## Supplementary Data 1 for "Heart cockle shells transmit sunlight to photosymbiotic algae using bundled fiber optic cables and condensing lenses": VaryPlanarvsColumnar_20percentlamellar_19April2023_transmissionlower_efield_400nm.txt

```
transmission_lower:E: Re(E) vs position, z=-1.24915e-05(m), lambda=4e-07(m) 

x(m)(145,1)
 -1.700000000000e-06
 -1.676388888889e-06
 -1.652777777778e-06
 -1.629166666667e-06
 -1.605555555556e-06
 -1.581944444444e-06
 -1.558333333333e-06
 -1.534722222222e-06
 -1.511111111111e-06
 -1.487500000000e-06
 -1.463888888889e-06
 -1.440277777778e-06
 -1.416666666667e-06
 -1.393055555556e-06
 -1.369444444444e-06
 -1.345833333333e-06
 -1.322222222222e-06
 -1.298611111111e-06
 -1.275000000000e-06
 -1.251388888889e-06
 -1.227777777778e-06
 -1.204166666667e-06
 -1.180555555556e-06
 -1.156944444444e-06
 -1.133333333333e-06
 -1.109722222222e-06
 -1.086111111111e-06
 -1.062500000000e-06
 -1.038888888889e-06
 -1.015277777778e-06
 -9.916666666667e-07
 -9.680555555556e-07
 -9.444444444444e-07
 -9.208333333333e-07
 -8.972222222222e-07
 -8.736111111111e-07
 -8.500000000000e-07
 -8.263888888889e-07
 -8.027777777778e-07
 -7.791666666667e-07
 -7.555555555556e-07
 -7.319444444444e-07
 -7.083333333333e-07
 -6.847222222222e-07
 -6.611111111111e-07
 -6.375000000000e-07
 -6.138888888889e-07
 -5.902777777778e-07
 -5.666666666667e-07
 -5.430555555556e-07
 -5.194444444444e-07
 -4.958333333333e-07
 -4.722222222222e-07
 -4.486111111111e-07
 -4.250000000000e-07
 -4.013888888889e-07
 -3.777777777778e-07
 -3.541666666667e-07
 -3.305555555556e-07
 -3.069444444444e-07
 -2.833333333333e-07
 -2.597222222222e-07
 -2.361111111111e-07
 -2.125000000000e-07
 -1.888888888889e-07
 -1.652777777778e-07
 -1.416666666667e-07
 -1.180555555556e-07
 -9.444444444445e-08
 -7.083333333334e-08
 -4.722222222222e-08
 -2.361111111111e-08
 -1.720535674110e-21
 2.361111111111e-08
 4.722222222222e-08
 7.083333333333e-08
 9.444444444444e-08
 1.180555555556e-07
 1.416666666667e-07
 1.652777777778e-07
 1.888888888889e-07
 2.125000000000e-07
 2.361111111111e-07
 2.597222222222e-07
 2.833333333333e-07
 3.069444444444e-07
 3.305555555556e-07
 3.541666666667e-07
 3.777777777778e-07
 4.013888888889e-07
 4.250000000000e-07
 4.486111111111e-07
 4.722222222222e-07
 4.958333333333e-07
 5.194444444444e-07
 5.430555555556e-07
 5.666666666667e-07
 5.902777777778e-07
 6.138888888889e-07
 6.375000000000e-07
 6.611111111111e-07
 6.847222222222e-07
 7.083333333333e-07
 7.319444444444e-07
 7.555555555556e-07
 7.791666666667e-07
 8.027777777778e-07
 8.263888888889e-07
 8.500000000000e-07
 8.736111111111e-07
 8.972222222222e-07
 9.208333333333e-07
 9.444444444444e-07
 9.680555555556e-07
 9.916666666667e-07
 1.015277777778e-06
 1.038888888889e-06
 1.062500000000e-06
 1.086111111111e-06
 1.109722222222e-06
 1.133333333333e-06
 1.156944444444e-06
 1.180555555556e-06
 1.204166666667e-06
 1.227777777778e-06
 1.251388888889e-06
 1.275000000000e-06
 1.298611111111e-06
 1.322222222222e-06
 1.345833333333e-06
 1.369444444444e-06
 1.393055555556e-06
 1.416666666667e-06
 1.440277777778e-06
 1.463888888889e-06
 1.487500000000e-06
 1.511111111111e-06
 1.534722222222e-06
 1.558333333333e-06
 1.581944444444e-06
 1.605555555556e-06
 1.629166666667e-06
 1.652777777778e-06
 1.676388888889e-06
 1.700000000000e-06

y(m)(145,1)
 -1.700000000000e-06
 -1.676388888889e-06
 -1.652777777778e-06
 -1.629166666667e-06
 -1.605555555556e-06
 -1.581944444444e-06
 -1.558333333333e-06
 -1.534722222222e-06
 -1.511111111111e-06
 -1.487500000000e-06
 -1.463888888889e-06
 -1.440277777778e-06
 -1.416666666667e-06
 -1.393055555556e-06
 -1.369444444444e-06
 -1.345833333333e-06
 -1.322222222222e-06
 -1.298611111111e-06
 -1.275000000000e-06
 -1.251388888889e-06
 -1.227777777778e-06
 -1.204166666667e-06
 -1.180555555556e-06
 -1.156944444444e-06
 -1.133333333333e-06
 -1.109722222222e-06
 -1.086111111111e-06
 -1.062500000000e-06
 -1.038888888889e-06
 -1.015277777778e-06
 -9.916666666667e-07
 -9.680555555556e-07
 -9.444444444444e-07
 -9.208333333333e-07
 -8.972222222222e-07
 -8.736111111111e-07
 -8.500000000000e-07
 -8.263888888889e-07
 -8.027777777778e-07
 -7.791666666667e-07
 -7.555555555556e-07
 -7.319444444444e-07
 -7.083333333333e-07
 -6.847222222222e-07
 -6.611111111111e-07
 -6.375000000000e-07
 -6.138888888889e-07
 -5.902777777778e-07
 -5.666666666667e-07
 -5.430555555556e-07
 -5.194444444444e-07
 -4.958333333333e-07
 -4.722222222222e-07
 -4.486111111111e-07
 -4.250000000000e-07
 -4.013888888889e-07
 -3.777777777778e-07
 -3.541666666667e-07
 -3.305555555556e-07
 -3.069444444444e-07
 -2.833333333333e-07
 -2.597222222222e-07
 -2.361111111111e-07
 -2.125000000000e-07
 -1.888888888889e-07
 -1.652777777778e-07
 -1.416666666667e-07
 -1.180555555556e-07
 -9.444444444445e-08
 -7.083333333334e-08
 -4.722222222222e-08
 -2.361111111111e-08
 -1.720535674110e-21
 2.361111111111e-08
 4.722222222222e-08
 7.083333333333e-08
 9.444444444444e-08
 1.180555555556e-07
 1.416666666667e-07
 1.652777777778e-07
 1.888888888889e-07
 2.125000000000e-07
 2.361111111111e-07
 2.597222222222e-07
 2.833333333333e-07
 3.069444444444e-07
 3.305555555556e-07
 3.541666666667e-07
 3.777777777778e-07
 4.013888888889e-07
 4.250000000000e-07
 4.486111111111e-07
 4.722222222222e-07
 4.958333333333e-07
 5.194444444444e-07
 5.430555555556e-07
 5.666666666667e-07
 5.902777777778e-07
 6.138888888889e-07
 6.375000000000e-07
 6.611111111111e-07
 6.847222222222e-07
 7.083333333333e-07
 7.319444444444e-07
 7.555555555556e-07
 7.791666666667e-07
 8.027777777778e-07
 8.263888888889e-07
 8.500000000000e-07
 8.736111111111e-07
 8.972222222222e-07
 9.208333333333e-07
 9.444444444444e-07
 9.680555555556e-07
 9.916666666667e-07
 1.015277777778e-06
 1.038888888889e-06
 1.062500000000e-06
 1.086111111111e-06
 1.109722222222e-06
 1.133333333333e-06
 1.156944444444e-06
 1.180555555556e-06
 1.204166666667e-06
 1.227777777778e-06
 1.251388888889e-06
 1.275000000000e-06
 1.298611111111e-06
 1.322222222222e-06
 1.345833333333e-06
 1.369444444444e-06
 1.393055555556e-06
 1.416666666667e-06
 1.440277777778e-06
 1.463888888889e-06
 1.487500000000e-06
 1.511111111111e-06
 1.534722222222e-06
 1.558333333333e-06
 1.581944444444e-06
 1.605555555556e-06
 1.629166666667e-06
 1.652777777778e-06
 1.676388888889e-06
 1.700000000000e-06

transmission_lower:E: Re(E) vs position, z=-1.24915e-05(m), lambda=4e-07(m) (145,145)
 1.494843179657e-01 1.467859058628e-01 1.364044741314e-01 1.199834522944e-01 1.002087935424e-01 8.183776017612e-02 7.424074430140e-02 8.703306654822e-02 1.163264508414e-01 1.515965581109e-01 1.848075531697e-01 2.105423349352e-01 2.257815793477e-01 2.302662113432e-01 2.266224652264e-01 2.196869088876e-01 2.148092372867e-01 2.154803466026e-01 2.220083851532e-01 2.326220259889e-01 2.454891203312e-01 2.596801310647e-01 2.748492473368e-01 2.905560753556e-01 3.061318155534e-01 3.208953373822e-01 3.344152859254e-01 3.464487066592e-01 3.567403605406e-01 3.649303090545e-01 3.707319093505e-01 3.741283254019e-01 3.752998037584e-01 3.742239786650e-01 3.702214916644e-01 3.619354075215e-01 3.479151082023e-01 3.274273006919e-01 3.010331713598e-01 2.706223694132e-01 2.388124517897e-01 2.082152304463e-01 1.808309572957e-01 1.580164022498e-01 1.405911602916e-01 1.286001391686e-01 1.208050461846e-01 1.152286049569e-01 1.110142113693e-01 1.099718611644e-01 1.158629800675e-01 1.304173521169e-01 1.507921068790e-01 1.721711924138e-01 1.911719650183e-01 2.072164589865e-01 2.221613889372e-01 2.386115809642e-01 2.579553952498e-01 2.797366487998e-01 3.027888018181e-01 3.267648535925e-01 3.524499197781e-01 3.806913818418e-01 4.110459677949e-01 4.414364447526e-01 4.690803697533e-01 4.918171030403e-01 5.088802530650e-01 5.207462553765e-01 5.284231861335e-01 5.327568350183e-01 5.341652562130e-01 5.327572185305e-01 5.284221888813e-01 5.207443047810e-01 5.088783617893e-01 4.918169870992e-01 4.690774039857e-01 4.414350692344e-01 4.110451195466e-01 3.806906070749e-01 3.524488819475e-01 3.267648955528e-01 3.027881564915e-01 2.797368391464e-01 2.579561986090e-01 2.386113511119e-01 2.221586237159e-01 2.072163627516e-01 1.911733334751e-01 1.721698146505e-01 1.507935593950e-01 1.304194735022e-01 1.158646369003e-01 1.099719826989e-01 1.110118066632e-01 1.152284335896e-01 1.208044879749e-01 1.285968321036e-01 1.405921092914e-01 1.580135247742e-01 1.808316378422e-01 2.082131863913e-01 2.388150964428e-01 2.706187091143e-01 3.010352247270e-01 3.274257022134e-01 3.479152900046e-01 3.619339983479e-01 3.702204753807e-01 3.742241774375e-01 3.752994129734e-01 3.741253052465e-01 3.707319761813e-01 3.649307003329e-01 3.567416791761e-01 3.464496183087e-01 3.344141634303e-01 3.208962943014e-01 3.061311658130e-01 2.905559087508e-01 2.748476996107e-01 2.596824802237e-01 2.454859759015e-01 2.326221361452e-01 2.220108849004e-01 2.154803782250e-01 2.148098455511e-01 2.196860251435e-01 2.266211888433e-01 2.302665671358e-01 2.257805462043e-01 2.105398718627e-01 1.848081623850e-01 1.515966356213e-01 1.163239332604e-01 8.703182154618e-02 7.423896462690e-02 8.183614120717e-02 1.002096933025e-01 1.199827518547e-01 1.364050453734e-01 1.467845725763e-01 1.494843179657e-01
 1.592390056573e-01 1.562967224430e-01 1.450002485603e-01 1.268675667768e-01 1.043574659569e-01 8.191806536864e-02 6.982749800153e-02 8.146657021964e-02 1.127829715056e-01 1.507643359231e-01 1.866459346854e-01 2.148887411217e-01 2.323599504950e-01 2.385554024532e-01 2.357245840407e-01 2.283586359609e-01 2.217417195786e-01 2.198345730346e-01 2.237560817728e-01 2.322686237206e-01 2.435473168857e-01 2.563841955099e-01 2.702283758018e-01 2.847116066655e-01 2.994753638073e-01 3.142405279378e-01 3.288430845470e-01 3.430288485851e-01 3.562020734690e-01 3.674184583889e-01 3.757656882658e-01 3.807241311289e-01 3.822763533891e-01 3.805292694811e-01 3.751885588314e-01 3.653598633219e-01 3.499455664159e-01 3.284004932984e-01 3.013499337146e-01 2.706860513153e-01 2.390272905187e-01 2.089351870630e-01 1.822523480557e-01 1.600487842154e-01 1.428349222080e-01 1.305363134601e-01 1.221497617628e-01 1.161592724273e-01 1.121370722880e-01 1.119297597204e-01 1.189828664217e-01 1.345481291107e-01 1.554358960608e-01 1.766474911302e-01 1.947276585883e-01 2.090554309265e-01 2.216159117035e-01 2.354164806705e-01 2.524076892580e-01 2.726230417605e-01 2.951858317937e-01 3.198822695892e-01 3.474405491263e-01 3.783780266369e-01 4.116700919563e-01 4.445867742800e-01 4.738886140850e-01 4.972497150832e-01 5.140311814463e-01 5.250466467457e-01 5.317367537710e-01 5.353156642944e-01 5.364469622353e-01 5.353171271630e-01 5.317367682802e-01 5.250472420163e-01 5.140301574680e-01 4.972502418596e-01 4.738891070865e-01 4.445876780510e-01 4.116687409235e-01 3.783781699709e-01 3.474405298172e-01 3.198836664858e-01 2.951863216673e-01 2.726227507599e-01 2.524080073430e-01 2.354146902084e-01 2.216149693165e-01 2.090561540069e-01 1.947289461599e-01 1.766482514559e-01 1.554376359894e-01 1.345486237942e-01 1.189822187564e-01 1.119276544708e-01 1.121365965109e-01 1.161598171811e-01 1.221493703414e-01 1.305339217460e-01 1.428354299620e-01 1.600484216569e-01 1.822539532003e-01 2.089323145200e-01 2.390274928761e-01 2.706828691866e-01 3.013518051673e-01 3.284003037750e-01 3.499461594728e-01 3.653592207321e-01 3.751888105968e-01 3.805300099101e-01 3.822780136875e-01 3.807235108235e-01 3.757648702951e-01 3.674191547349e-01 3.562008347570e-01 3.430301827437e-01 3.288425034543e-01 3.142418047042e-01 2.994746128938e-01 2.847109669761e-01 2.702276929502e-01 2.563856871499e-01 2.435429463728e-01 2.322675780176e-01 2.237582229686e-01 2.198344304672e-01 2.217413295006e-01 2.283596485762e-01 2.357247341072e-01 2.385538124471e-01 2.323590551832e-01 2.148874173875e-01 1.866463704874e-01 1.507651635064e-01 1.127817735031e-01 8.146731270071e-02 6.982739628994e-02 8.191748184816e-02 1.043588160826e-01 1.268675325518e-01 1.450004822028e-01 1.562948935067e-01 1.592390056573e-01
 1.699411736153e-01 1.670643700327e-01 1.557582156660e-01 1.376392850852e-01 1.152053655801e-01 9.269586132622e-02 7.956250012028e-02 8.882117188522e-02 1.185384863776e-01 1.563397691963e-01 1.929719535469e-01 2.225489924543e-01 2.416981462129e-01 2.496412614942e-01 2.482905284309e-01 2.417690442499e-01 2.350976921313e-01 2.322474521278e-01 2.346811603167e-01 2.415314618455e-01 2.511172564887e-01 2.621930580349e-01 2.741953852673e-01 2.869534349069e-01 3.004746294318e-01 3.149016391781e-01 3.303427290989e-01 3.465388999101e-01 3.625631053179e-01 3.769212924321e-01 3.881015887869e-01 3.951114852478e-01 3.977076355543e-01 3.960545641504e-01 3.901411793194e-01 3.794490550718e-01 3.632009567745e-01 3.410556630722e-01 3.137295306762e-01 2.831184675400e-01 2.517788393992e-01 2.220823419887e-01 1.955689515712e-01 1.729808145038e-01 1.547003441313e-01 1.408702500671e-01 1.310327876440e-01 1.242797670189e-01 1.209641300097e-01 1.226556815539e-01 1.320688234056e-01 1.497705040723e-01 1.721786084779e-01 1.942158976021e-01 2.124535707778e-01 2.261083520725e-01 2.370636815045e-01 2.485533124588e-01 2.631554804589e-01 2.816277829391e-01 3.036279728177e-01 3.291149522452e-01 3.586425485934e-01 3.922369707428e-01 4.282256852052e-01 4.633155842116e-01 4.939849846962e-01 5.179570924198e-01 5.348639431306e-01 5.458489742151e-01 5.525631420532e-01 5.562259671122e-01 5.574073370694e-01 5.562265206440e-01 5.525623017065e-01 5.458505812593e-01 5.348637788101e-01 5.179574473664e-01 4.939880561650e-01 4.633166156818e-01 4.282241515741e-01 3.922399283399e-01 3.586415817150e-01 3.291144962932e-01 3.036284737744e-01 2.816289104187e-01 2.631543311404e-01 2.485530586387e-01 2.370644616974e-01 2.261104975502e-01 2.124528297209e-01 1.942148819940e-01 1.721788949115e-01 1.497697187871e-01 1.320686233525e-01 1.226559253926e-01 1.209639520816e-01 1.242805016234e-01 1.310324402797e-01 1.408703058899e-01 1.546999395130e-01 1.729821668391e-01 1.955682909383e-01 2.220820969985e-01 2.517778890346e-01 2.831155280723e-01 3.137296599049e-01 3.410576926944e-01 3.632018860611e-01 3.794476498592e-01 3.901406381733e-01 3.960557852839e-01 3.977092580389e-01 3.951113988050e-01 3.881006573040e-01 3.769206656742e-01 3.625620506133e-01 3.465383856322e-01 3.303417111745e-01 3.149021979336e-01 3.004756349532e-01 2.869520431371e-01 2.741962268720e-01 2.621931851331e-01 2.511151440787e-01 2.415299443846e-01 2.346821526010e-01 2.322460676353e-01 2.350958912363e-01 2.417711361389e-01 2.482907479536e-01 2.496411982732e-01 2.416978599708e-01 2.225482396292e-01 1.929730149711e-01 1.563408605755e-01 1.185371582758e-01 8.882228083924e-02 7.956389023013e-02 9.269597889122e-02 1.152052838533e-01 1.376388021617e-01 1.557587942622e-01 1.670639380200e-01 1.699411736153e-01
 1.790556611267e-01 1.764966663512e-01 1.661384657184e-01 1.498782902791e-01 1.303288079891e-01 1.115067518429e-01 1.012017275961e-01 1.093366492049e-01 1.351162285048e-01 1.696623828955e-01 2.045404571155e-01 2.337710458455e-01 2.537743551056e-01 2.635163661170e-01 2.645796951349e-01 2.606220509352e-01 2.560768042030e-01 2.543742042646e-01 2.567440472397e-01 2.624544483789e-01 2.701251483475e-01 2.788019864635e-01 2.882079731607e-01 2.985158133724e-01 3.101204396142e-01 3.235371235285e-01 3.391318661153e-01 3.566817421732e-01 3.750220868724e-01 3.922215660439e-01 4.062452283748e-01 4.156688432481e-01 4.199938553106e-01 4.193638182285e-01 4.139422547572e-01 4.034844118713e-01 3.874763854997e-01 3.657586486663e-01 3.391246712397e-01 3.094145966641e-01 2.789570004825e-01 2.496843815918e-01 2.226164900794e-01 1.981311019794e-01 1.767002374999e-01 1.590893853007e-01 1.457692491409e-01 1.361816904636e-01 1.329201690645e-01 1.367807786113e-01 1.496134752350e-01 1.712852451748e-01 1.969981847276e-01 2.215150174753e-01 2.415776129235e-01 2.561033309280e-01 2.667000679827e-01 2.766857874709e-01 2.892403357353e-01 3.059969015934e-01 3.273127817719e-01 3.533611388936e-01 3.844577066618e-01 4.200733676290e-01 4.579111958297e-01 4.942705635671e-01 5.255427339646e-01 5.497061073346e-01 5.668155195359e-01 5.783424875406e-01 5.859269459850e-01 5.904270164962e-01 5.919550537639e-01 5.904277540375e-01 5.859240271677e-01 5.783435450337e-01 5.668150279752e-01 5.497054572265e-01 5.255432230937e-01 4.942681070072e-01 4.579094977002e-01 4.200748686117e-01 3.844579854618e-01 3.533627455808e-01 3.273135441272e-01 3.059988298595e-01 2.892395059855e-01 2.766879978256e-01 2.666992278758e-01 2.561057882508e-01 2.415766429965e-01 2.215151086351e-01 1.969987227430e-01 1.712851506548e-01 1.496137673208e-01 1.367808251794e-01 1.329187287598e-01 1.361840516317e-01 1.457710158177e-01 1.590884914976e-01 1.766990609109e-01 1.981319168762e-01 2.226131870074e-01 2.496843937443e-01 2.789572248710e-01 3.094130592496e-01 3.391232135627e-01 3.657608797484e-01 3.874777731322e-01 4.034809267231e-01 4.139404534481e-01 4.193637579699e-01 4.199936139555e-01 4.156674005382e-01 4.062455724367e-01 3.922201349552e-01 3.750214342262e-01 3.566811939578e-01 3.391321338241e-01 3.235377242176e-01 3.101216361872e-01 2.985131036631e-01 2.882095938557e-01 2.788025017704e-01 2.701242010179e-01 2.624527831600e-01 2.567436915472e-01 2.543730905815e-01 2.560751455342e-01 2.606236390776e-01 2.645797098380e-01 2.635166244394e-01 2.537742000502e-01 2.337706101204e-01 2.045408014541e-01 1.696605872253e-01 1.351139628859e-01 1.093348113147e-01 1.012006590347e-01 1.115051291688e-01 1.303282141267e-01 1.498778733952e-01 1.661371526151e-01 1.764968316202e-01 1.790556611267e-01
 1.850768363249e-01 1.830664819835e-01 1.745582245000e-01 1.619942304744e-01 1.469912629605e-01 1.327624453970e-01 1.283591520795e-01 1.379984336134e-01 1.587551014486e-01 1.861194188851e-01 2.147279031952e-01 2.399336665428e-01 2.586114678537e-01 2.697058578582e-01 2.743317159116e-01 2.752260100877e-01 2.754946977724e-01 2.772555733629e-01 2.809748349189e-01 2.859316621393e-01 2.912598379395e-01 2.966301922441e-01 3.023236107776e-01 3.089545896837e-01 3.172855349627e-01 3.281329723070e-01 3.421250229142e-01 3.592144538168e-01 3.782340366952e-01 3.970342010321e-01 4.131877503653e-01 4.248405756155e-01 4.311636635473e-01 4.321613319962e-01 4.281036116770e-01 4.190304497406e-01 4.047616098506e-01 3.853876314385e-01 3.617577768352e-01 3.354740433461e-01 3.082739155597e-01 2.812174792055e-01 2.544612316612e-01 2.279152426569e-01 2.022397040831e-01 1.791586993822e-01 1.610297292948e-01 1.481378982559e-01 1.440782361910e-01 1.501408726260e-01 1.676969813152e-01 1.945747754545e-01 2.219773843683e-01 2.496384486679e-01 2.723593599609e-01 2.884120275720e-01 2.989044270445e-01 3.071308029185e-01 3.169009600627e-01 3.309382154387e-01 3.504740476945e-01 3.759104207705e-01 4.071529407860e-01 4.429995202813e-01 4.805935332925e-01 5.160517874065e-01 5.459977471490e-01 5.689603524070e-01 5.856008421681e-01 5.977075396366e-01 6.066519653055e-01 6.125335332047e-01 6.146356579814e-01 6.125348667773e-01 6.066499140880e-01 5.977096088311e-01 5.856002395830e-01 5.689586430526e-01 5.459966934306e-01 5.160510565273e-01 4.805945785382e-01 4.429992659619e-01 4.071558752766e-01 3.759129491167e-01 3.504730744222e-01 3.309358474803e-01 3.169005666590e-01 3.071289883519e-01 2.989038489220e-01 2.884111265217e-01 2.723585264016e-01 2.496395332053e-01 2.219768750573e-01 1.945753183094e-01 1.676972438088e-01 1.501406928962e-01 1.440757477423e-01 1.481379647422e-01 1.610310631991e-01 1.791575303311e-01 2.022384645152e-01 2.279145015855e-01 2.544584656839e-01 2.812173169533e-01 3.082754192247e-01 3.354741097288e-01 3.617560897292e-01 3.853887833927e-01 4.047627499646e-01 4.190278261238e-01 4.281021234776e-01 4.321597621324e-01 4.311638320138e-01 4.248405652694e-01 4.131868473808e-01 3.970338186769e-01 3.782342943608e-01 3.592155200741e-01 3.421252382867e-01 3.281339173157e-01 3.172860426228e-01 3.089535639412e-01 3.023234396773e-01 2.966310579639e-01 2.912586256877e-01 2.859322563034e-01 2.809743451541e-01 2.772563036332e-01 2.754946833021e-01 2.752257723543e-01 2.743324262447e-01 2.697048495421e-01 2.586116317955e-01 2.399339554341e-01 2.147296747065e-01 1.861167102844e-01 1.587531809349e-01 1.379975198189e-01 1.283591380834e-01 1.327612202024e-01 1.469936310260e-01 1.619963002978e-01 1.745560986342e-01 1.830648974665e-01 1.850768363249e-01
 1.875611780161e-01 1.862470021621e-01 1.803721420440e-01 1.739846534489e-01 1.652011824824e-01 1.570653874861e-01 1.617221881494e-01 1.751616085730e-01 1.922753210031e-01 2.113363472904e-01 2.306010279369e-01 2.483189552405e-01 2.631054456250e-01 2.744646374935e-01 2.829275046450e-01 2.896677822189e-01 2.956780270905e-01 3.011894659711e-01 3.057316696465e-01 3.087270148279e-01 3.101456893273e-01 3.106987934614e-01 3.115488014786e-01 3.138354311992e-01 3.185046113958e-01 3.263610843901e-01 3.380921528488e-01 3.538446490021e-01 3.726736767432e-01 3.924391222562e-01 4.104614121684e-01 4.244701324338e-01 4.332661642724e-01 4.366914135905e-01 4.351313439811e-01 4.289411579697e-01 4.182949434278e-01 4.034673869251e-01 3.851625321645e-01 3.643944904625e-01 3.418941984318e-01 3.175591486020e-01 2.906458499859e-01 2.608110518910e-01 2.292251877442e-01 1.988633218930e-01 1.747474632467e-01 1.586515605913e-01 1.532053926809e-01 1.615309285428e-01 1.846521476554e-01 2.153673052026e-01 2.433502865444e-01 2.759350978633e-01 3.027628514016e-01 3.213510998947e-01 3.321458017628e-01 3.383278120989e-01 3.444387149470e-01 3.545549012357e-01 3.710902844434e-01 3.947862068123e-01 4.250050089309e-01 4.596452945699e-01 4.951781062756e-01 5.275718144658e-01 5.538780876208e-01 5.734881120237e-01 5.880001026520e-01 5.997277104351e-01 6.097069121227e-01 6.169876639800e-01 6.197165578160e-01 6.169876307002e-01 6.097071069564e-01 5.997290974415e-01 5.880028981583e-01 5.734870752389e-01 5.538794526650e-01 5.275722666069e-01 4.951808689055e-01 4.596444788353e-01 4.250055110895e-01 3.947852223432e-01 3.710899256352e-01 3.545534313563e-01 3.444412621946e-01 3.383245795379e-01 3.321468003473e-01 3.213490732871e-01 3.027623292023e-01 2.759352335356e-01 2.433491679790e-01 2.153674945178e-01 1.846516933930e-01 1.615294411430e-01 1.532055292331e-01 1.586502770877e-01 1.747502435966e-01 1.988622691189e-01 2.292225181549e-01 2.608142273983e-01 2.906453909543e-01 3.175588506704e-01 3.418962748713e-01 3.643941485398e-01 3.851593454190e-01 4.034675325686e-01 4.182963020197e-01 4.289417037671e-01 4.351306916158e-01 4.366905318364e-01 4.332666538524e-01 4.244722923584e-01 4.104599413749e-01 3.924386916444e-01 3.726729257539e-01 3.538472599857e-01 3.380909464442e-01 3.263617510770e-01 3.185044604915e-01 3.138360186423e-01 3.115470045340e-01 3.106997085168e-01 3.101452767629e-01 3.087263143319e-01 3.057307789718e-01 3.011914784915e-01 2.956763451816e-01 2.896677616487e-01 2.829292699225e-01 2.744627979575e-01 2.631045907344e-01 2.483177329796e-01 2.306029118878e-01 2.113377209248e-01 1.922758078442e-01 1.751617929833e-01 1.617238722717e-01 1.570668804519e-01 1.652030101028e-01 1.739844238845e-01 1.803716526913e-01 1.862473734134e-01 1.875611780161e-01
 1.870991670397e-01 1.864527157543e-01 1.831905684373e-01 1.824248658032e-01 1.801018051989e-01 1.772060739150e-01 1.882607344375e-01 2.058546247891e-01 2.228918308492e-01 2.381681799415e-01 2.516473678481e-01 2.637894399230e-01 2.751355522830e-01 2.861683298499e-01 2.971925274648e-01 3.081301346693e-01 3.182766946250e-01 3.264112807863e-01 3.313320093865e-01 3.325321825064e-01 3.306323602488e-01 3.272664563158e-01 3.244260390112e-01 3.237152391876e-01 3.260535580440e-01 3.319813743297e-01 3.420372000456e-01 3.565409878278e-01 3.748916101021e-01 3.951652029095e-01 4.146219600202e-01 4.307665820154e-01 4.421983477144e-01 4.487186748848e-01 4.508127040115e-01 4.489792128901e-01 4.434240657181e-01 4.342488982891e-01 4.216989604589e-01 4.060241705416e-01 3.869888697511e-01 3.636020565080e-01 3.346196847908e-01 2.997653253073e-01 2.608622079404e-01 2.221005067800e-01 1.907270626042e-01 1.692953085933e-01 1.617278178821e-01 1.718536270757e-01 1.995940023962e-01 2.344302928835e-01 2.684179257601e-01 3.081198946537e-01 3.413442504549e-01 3.647633534598e-01 3.781328180298e-01 3.843362942452e-01 3.883365760041e-01 3.952926596491e-01 4.088879408228e-01 4.305921712475e-01 4.596680406948e-01 4.933748681089e-01 5.275338654034e-01 5.577904778930e-01 5.813601174498e-01 5.982080970768e-01 6.106911909425e-01 6.216309023819e-01 6.319413605593e-01 6.399671439145e-01 6.430586022441e-01 6.399669845040e-01 6.319412909097e-01 6.216294653532e-01 6.106946094846e-01 5.982058860284e-01 5.813597677667e-01 5.577898607114e-01 5.275349565555e-01 4.933758859949e-01 4.596674832719e-01 4.305935544443e-01 4.088882852999e-01 3.952952848106e-01 3.883370042545e-01 3.843355332892e-01 3.781335270613e-01 3.647660420162e-01 3.413432766625e-01 3.081207679877e-01 2.684170612035e-01 2.344299122435e-01 1.995940115518e-01 1.718520601643e-01 1.617280816951e-01 1.692917054037e-01 1.907299607759e-01 2.221015046605e-01 2.608610332770e-01 2.997681257988e-01 3.346174955730e-01 3.636005077174e-01 3.869902803790e-01 4.060247487463e-01 4.216973525717e-01 4.342498168446e-01 4.434256709741e-01 4.489788599662e-01 4.508126297139e-01 4.487174083653e-01 4.421984133194e-01 4.307668158128e-01 4.146204171067e-01 3.951654716978e-01 3.748915062530e-01 3.565405570542e-01 3.420356598813e-01 3.319814985388e-01 3.260539551739e-01 3.237157832590e-01 3.244249423371e-01 3.272662498649e-01 3.306325565597e-01 3.325319040818e-01 3.313325606351e-01 3.264104968590e-01 3.182761105077e-01 3.081313155903e-01 2.971928350256e-01 2.861680458884e-01 2.751372252909e-01 2.637902004893e-01 2.516459878210e-01 2.381678304519e-01 2.228920418459e-01 2.058558033327e-01 1.882602173108e-01 1.772070661247e-01 1.801032035588e-01 1.824251744739e-01 1.831902046724e-01 1.864526451555e-01 1.870991670397e-01
 1.851087615888e-01 1.849493269211e-01 1.836847182869e-01 1.870924551977e-01 1.896064120760e-01 1.898462274096e-01 2.051720051502e-01 2.261504431251e-01 2.440844101145e-01 2.576230175991e-01 2.674510588506e-01 2.754628480743e-01 2.838484396609e-01 2.942435264288e-01 3.071142953961e-01 3.215538659216e-01 3.355638280166e-01 3.467650351993e-01 3.532698054732e-01 3.544655300802e-01 3.513150632324e-01 3.460373430338e-01 3.412040509140e-01 3.387228311006e-01 3.394633684469e-01 3.437812203825e-01 3.521689919136e-01 3.652116230434e-01 3.826890031767e-01 4.029088279587e-01 4.231072205023e-01 4.406325377498e-01 4.539944759769e-01 4.630479037774e-01 4.684128582315e-01 4.706755195289e-01 4.699595033989e-01 4.660803480219e-01 4.587596921365e-01 4.475133682675e-01 4.312870427121e-01 4.084014986016e-01 3.772924639452e-01 3.378016271302e-01 2.923236257055e-01 2.460635230452e-01 2.080681608381e-01 1.817188809080e-01 1.717566796578e-01 1.834495143631e-01 2.158473015126e-01 2.565441518185e-01 2.965658737602e-01 3.439298228908e-01 3.845365591256e-01 4.142189933867e-01 4.319990495527e-01 4.403306615437e-01 4.442710425689e-01 4.497054083349e-01 4.614051530924e-01 4.817216038331e-01 5.101734606842e-01 5.437024513368e-01 5.776514055666e-01 6.073101001438e-01 6.298097153194e-01 6.452466216538e-01 6.562710908487e-01 6.659866829308e-01 6.754816918337e-01 6.830935672990e-01 6.860673682910e-01 6.830963167670e-01 6.754821710873e-01 6.659842732056e-01 6.562724512174e-01 6.452458498384e-01 6.298086943831e-01 6.073102903009e-01 5.776503417220e-01 5.437052375796e-01 5.101741449785e-01 4.817248964526e-01 4.614027595132e-01 4.497064674633e-01 4.442706941207e-01 4.403293233109e-01 4.319991682925e-01 4.142203042940e-01 3.845354601715e-01 3.439295022860e-01 2.965657908202e-01 2.565439423176e-01 2.158457538170e-01 1.834491091784e-01 1.717579483353e-01 1.817174554058e-01 2.080683453783e-01 2.460642495788e-01 2.923215254978e-01 3.378037936585e-01 3.772925788426e-01 4.084000280740e-01 4.312874632740e-01 4.475138029330e-01 4.587583334428e-01 4.660819319172e-01 4.699611144371e-01 4.706737548905e-01 4.684131247030e-01 4.630472747118e-01 4.539932445716e-01 4.406319993968e-01 4.231067536619e-01 4.029108618391e-01 3.826860587317e-01 3.652098816356e-01 3.521684075748e-01 3.437792578722e-01 3.394644223798e-01 3.387221720607e-01 3.412062846205e-01 3.460368084629e-01 3.513145486624e-01 3.544667178786e-01 3.532708299344e-01 3.467630281621e-01 3.355674636080e-01 3.215527229608e-01 3.071118230808e-01 2.942463166609e-01 2.838487126850e-01 2.754629933184e-01 2.674507862210e-01 2.576231062009e-01 2.440847423747e-01 2.261503367980e-01 2.051704989237e-01 1.898449947612e-01 1.896060037916e-01 1.870926747305e-01 1.836840622340e-01 1.849492798485e-01 1.851087615888e-01
 1.835347117724e-01 1.836557171994e-01 1.836529360281e-01 1.897208238910e-01 1.954648941554e-01 1.971535645244e-01 2.145976269365e-01 2.375398190769e-01 2.561103953895e-01 2.686144783506e-01 2.759894056022e-01 2.810340154624e-01 2.872466312331e-01 2.973973351083e-01 3.123457885295e-01 3.306681956979e-01 3.493293477694e-01 3.649385015589e-01 3.749197027371e-01 3.783563786549e-01 3.762266872086e-01 3.709652499726e-01 3.653993222290e-01 3.616395003023e-01 3.606940175424e-01 3.630910084337e-01 3.696354345328e-01 3.812917028154e-01 3.981059220465e-01 4.183807404430e-01 4.391395590865e-01 4.575248206799e-01 4.720029015125e-01 4.825658481651e-01 4.900214886874e-01 4.950703567204e-01 4.977906067654e-01 4.977698097584e-01 4.943177558007e-01 4.863601110994e-01 4.721843974801e-01 4.495592036134e-01 4.166529482912e-01 3.733977907116e-01 3.226227754799e-01 2.703289631112e-01 2.268584433991e-01 1.962663892952e-01 1.840987413501e-01 1.970684496933e-01 2.336488762247e-01 2.797990485822e-01 3.258961858669e-01 3.807860837176e-01 4.291037752388e-01 4.659968275296e-01 4.897804825099e-01 5.023522624858e-01 5.085983668897e-01 5.147573599771e-01 5.263959941703e-01 5.466817488810e-01 5.755673871652e-01 6.099702724132e-01 6.449632163609e-01 6.755447879077e-01 6.985686385079e-01 7.138876028046e-01 7.239895957160e-01 7.320452720489e-01 7.395808407828e-01 7.456085175430e-01 7.479789291469e-01 7.456124145544e-01 7.395794128470e-01 7.320442017720e-01 7.239910415216e-01 7.138882671298e-01 6.985690577810e-01 6.755440176848e-01 6.449638969979e-01 6.099706351155e-01 5.755677398413e-01 5.466826888811e-01 5.263929867683e-01 5.147566995951e-01 5.086002459949e-01 5.023540128828e-01 4.897807517030e-01 4.659980979876e-01 4.291019296546e-01 3.807863292541e-01 3.258973217314e-01 2.797987992881e-01 2.336470625586e-01 1.970717822872e-01 1.840999882202e-01 1.962656415511e-01 2.268568319829e-01 2.703296003935e-01 3.226212659292e-01 3.733988280374e-01 4.166537797604e-01 4.495582954328e-01 4.721848925877e-01 4.863612667731e-01 4.943161745655e-01 4.977711152539e-01 4.977911594372e-01 4.950686014171e-01 4.900236283619e-01 4.825654147138e-01 4.720038624069e-01 4.575235890527e-01 4.391384042511e-01 4.183823715547e-01 3.981039493821e-01 3.812903674906e-01 3.696375744587e-01 3.630903012395e-01 3.606938544502e-01 3.616366052940e-01 3.654004790051e-01 3.709651034329e-01 3.762281172179e-01 3.783574226257e-01 3.749208726214e-01 3.649386237915e-01 3.493300841372e-01 3.306645436646e-01 3.123451534067e-01 2.973984676064e-01 2.872452571064e-01 2.810356422524e-01 2.759922787137e-01 2.686134719489e-01 2.561096110134e-01 2.375410479986e-01 2.145995401659e-01 1.971530369464e-01 1.954651393243e-01 1.897223915961e-01 1.836526370617e-01 1.836563430097e-01 1.835347117724e-01
 1.844325076961e-01 1.847371780105e-01 1.855828432669e-01 1.934327097831e-01 2.015709218849e-01 2.033912728197e-01 2.207265246651e-01 2.437837101987e-01 2.620628280906e-01 2.735754584450e-01 2.793482007290e-01 2.827354707603e-01 2.881869106516e-01 2.993972081413e-01 3.175665795457e-01 3.408530205058e-01 3.653522588809e-01 3.867561488338e-01 4.017944653619e-01 4.090905770691e-01 4.093855471963e-01 4.050323224048e-01 3.989267380053e-01 3.934280440139e-01 3.900138084177e-01 3.898534175040e-01 3.944268693191e-01 4.051402400894e-01 4.220527157469e-01 4.430785070184e-01 4.647428248963e-01 4.838952841341e-01 4.989875712701e-01 5.102012716805e-01 5.185625459588e-01 5.249117474355e-01 5.293534356759e-01 5.313876497043e-01 5.301054075642e-01 5.240403789315e-01 5.109882626163e-01 4.882621938085e-01 4.537712002663e-01 4.074659367382e-01 3.524717637668e-01 2.953428072080e-01 2.472695930780e-01 2.126562307344e-01 1.981148623901e-01 2.117476218075e-01 2.517189237589e-01 3.026383043030e-01 3.541092180360e-01 4.158965131135e-01 4.717899671195e-01 5.164080276958e-01 5.473937981843e-01 5.659801488194e-01 5.766533663714e-01 5.856877096251e-01 5.991375458880e-01 6.208484181851e-01 6.512763732660e-01 6.875123514008e-01 7.245349631772e-01 7.571140675918e-01 7.817426685106e-01 7.978196565618e-01 8.074156142136e-01 8.136561512960e-01 8.186372939712e-01 8.224340289135e-01 8.239217774792e-01 8.224377319639e-01 8.186359561025e-01 8.136532710806e-01 8.074184344248e-01 7.978197560702e-01 7.817422639253e-01 7.571131410607e-01 7.245365830120e-01 6.875107871391e-01 6.512751658732e-01 6.208503897987e-01 5.991369486021e-01 5.856880354199e-01 5.766533184327e-01 5.659826999928e-01 5.473926545460e-01 5.164090641255e-01 4.717875837686e-01 4.158983260465e-01 3.541106683367e-01 3.026372269197e-01 2.517179551672e-01 2.117487640383e-01 1.981145186943e-01 2.126545152585e-01 2.472688331174e-01 2.953434332748e-01 3.524727910991e-01 4.074672581218e-01 4.537712643225e-01 4.882622686963e-01 5.109883419345e-01 5.240412195033e-01 5.301031922355e-01 5.313894562398e-01 5.293533075921e-01 5.249100568509e-01 5.185649367046e-01 5.102009501754e-01 4.989880373907e-01 4.838936407022e-01 4.647421494415e-01 4.430795412394e-01 4.220524576711e-01 4.051389513618e-01 3.944281995666e-01 3.898547789655e-01 3.900143745039e-01 3.934282829720e-01 3.989284177057e-01 4.050323258432e-01 4.093850421063e-01 4.090917421757e-01 4.017939865600e-01 3.867541449165e-01 3.653510775355e-01 3.408541527302e-01 3.175677362403e-01 2.993962471008e-01 2.881865717198e-01 2.827370027919e-01 2.793494050773e-01 2.735743327003e-01 2.620627418117e-01 2.437837918846e-01 2.207264380918e-01 2.033928493487e-01 2.015718971846e-01 1.934325468286e-01 1.855823236067e-01 1.847369256227e-01 1.844325076961e-01
 1.894309143937e-01 1.899799517806e-01 1.917347625510e-01 2.012957848440e-01 2.117190368742e-01 2.128676318787e-01 2.281266471361e-01 2.493364752876e-01 2.659717048953e-01 2.760017545035e-01 2.805797604616e-01 2.834733669767e-01 2.897648563727e-01 3.036875258182e-01 3.264735451199e-01 3.557595687119e-01 3.868542179533e-01 4.146784535555e-01 4.353005274980e-01 4.468300446087e-01 4.496511683202e-01 4.459312299820e-01 4.386262347524e-01 4.305092134982e-01 4.238170120153e-01 4.206927750975e-01 4.234553989581e-01 4.338603613493e-01 4.516513460854e-01 4.740278617482e-01 4.968514307077e-01 5.166895975644e-01 5.320605146287e-01 5.433733778999e-01 5.518624839998e-01 5.584750222398e-01 5.633749616513e-01 5.660883016189e-01 5.656605996900e-01 5.604237842350e-01 5.478182025595e-01 5.247605400465e-01 4.889036400895e-01 4.401429494076e-01 3.817709154160e-01 3.206762456740e-01 2.686082551222e-01 2.300261166748e-01 2.126501949320e-01 2.260902127453e-01 2.684979241922e-01 3.231273970016e-01 3.786659270475e-01 4.462165154642e-01 5.089678904458e-01 5.611623609831e-01 5.997991221922e-01 6.253854998469e-01 6.418085483360e-01 6.551367996721e-01 6.716663374724e-01 6.957851518153e-01 7.284743962348e-01 7.671141606288e-01 8.067022439455e-01 8.418179160249e-01 8.686000473142e-01 8.859431092342e-01 8.954492611560e-01 9.001569298120e-01 9.027155559926e-01 9.043066487935e-01 9.049047927661e-01 9.043070385068e-01 9.027154890445e-01 9.001541351120e-01 8.954536423859e-01 8.859432690183e-01 8.685981449331e-01 8.418183167140e-01 8.067016994107e-01 7.671151068011e-01 7.284732280783e-01 6.957872493715e-01 6.716636129402e-01 6.551371590485e-01 6.418080017924e-01 6.253843472100e-01 5.997970980237e-01 5.611625996908e-01 5.089676115022e-01 4.462171193315e-01 3.786659243654e-01 3.231279168669e-01 2.684982901341e-01 2.260883378208e-01 2.126479870808e-01 2.300260143144e-01 2.686091795892e-01 3.206784218856e-01 3.817716967353e-01 4.401409820143e-01 4.889024874540e-01 5.247625068449e-01 5.478179958428e-01 5.604251724858e-01 5.656602942773e-01 5.660912141823e-01 5.633748203110e-01 5.584742747735e-01 5.518631055408e-01 5.433713182134e-01 5.320614490213e-01 5.166882358357e-01 4.968520062082e-01 4.740292261916e-01 4.516540701242e-01 4.338592961637e-01 4.234565307458e-01 4.206936618812e-01 4.238178209941e-01 4.305083812822e-01 4.386290319050e-01 4.459315923853e-01 4.496520171172e-01 4.468327713186e-01 4.352986863727e-01 4.146765826055e-01 3.868558021740e-01 3.557609379370e-01 3.264737602165e-01 3.036864985848e-01 2.897644837995e-01 2.834737043703e-01 2.805795548753e-01 2.760016932654e-01 2.659719989914e-01 2.493376097246e-01 2.281267773957e-01 2.128666316060e-01 2.117181893136e-01 2.012946847702e-01 1.917357957457e-01 1.899804850924e-01 1.894309143937e-01
 1.992551094676e-01 2.002198485345e-01 2.032523831491e-01 2.149670512984e-01 2.279236581556e-01 2.281774234281e-01 2.402570199490e-01 2.581790173836e-01 2.719042608065e-01 2.796956480822e-01 2.829880744790e-01 2.859444819043e-01 2.940436214897e-01 3.116649570616e-01 3.397203402172e-01 3.752217280201e-01 4.127977843209e-01 4.467597850641e-01 4.726140431125e-01 4.879796512691e-01 4.928651615364e-01 4.892672234067e-01 4.802856634871e-01 4.692468461786e-01 4.593055903754e-01 4.536381104232e-01 4.552873296171e-01 4.660563962883e-01 4.850694919504e-01 5.086786040962e-01 5.321982008281e-01 5.521128914993e-01 5.671711012737e-01 5.780607958675e-01 5.861778776145e-01 5.924998153249e-01 5.972002537659e-01 5.998603669989e-01 5.995759305425e-01 5.945981012462e-01 5.821058367111e-01 5.586907989440e-01 5.217515478516e-01 4.710986451834e-01 4.100882069269e-01 3.457588585604e-01 2.902658686966e-01 2.479040496023e-01 2.272650940332e-01 2.396403668985e-01 2.835185614668e-01 3.406153159614e-01 3.985971624047e-01 4.703611341263e-01 5.386543114320e-01 5.975133584062e-01 6.433703655678e-01 6.759790303989e-01 6.985143993853e-01 7.166630823587e-01 7.367990265835e-01 7.637513384183e-01 7.990283416202e-01 8.403659842253e-01 8.828474995421e-01 9.209042938165e-01 9.503451297854e-01 9.695917210078e-01 9.798037765073e-01 9.838811399561e-01 9.848892817749e-01 9.849154288218e-01 9.848588629926e-01 9.849146055213e-01 9.848903615585e-01 9.838792924034e-01 9.798061755812e-01 9.695912998784e-01 9.503444046777e-01 9.209054703369e-01 8.828467539677e-01 8.403681577302e-01 7.990272044825e-01 7.637515285641e-01 7.367956532873e-01 7.166629261293e-01 6.985133979652e-01 6.759771964549e-01 6.433705545509e-01 5.975134360159e-01 5.386560980134e-01 4.703602859968e-01 3.985962721874e-01 3.406139163036e-01 2.835179030367e-01 2.396419843221e-01 2.272624800462e-01 2.479042128379e-01 2.902648635500e-01 3.457610289352e-01 4.100876144885e-01 4.710983692607e-01 5.217516848176e-01 5.586937367364e-01 5.821052030340e-01 5.945980961976e-01 5.995747705210e-01 5.998615117822e-01 5.971987566559e-01 5.925003288016e-01 5.861785363759e-01 5.780599134282e-01 5.671718736602e-01 5.521130418857e-01 5.321994254942e-01 5.086775034742e-01 4.850719586556e-01 4.660548535931e-01 4.552889352320e-01 4.536373495222e-01 4.593056045477e-01 4.692460913539e-01 4.802881752244e-01 4.892656953661e-01 4.928658238430e-01 4.879820627769e-01 4.726113546345e-01 4.467598004017e-01 4.127994173233e-01 3.752210246128e-01 3.397200223499e-01 3.116638332203e-01 2.940443966101e-01 2.859458454178e-01 2.829892753146e-01 2.796941122280e-01 2.719034219227e-01 2.581792898657e-01 2.402568468329e-01 2.281767086150e-01 2.279226889033e-01 2.149662082054e-01 2.032517066311e-01 2.002191495009e-01 1.992551094676e-01
 2.135176147410e-01 2.150711320495e-01 2.197685349405e-01 2.341445740036e-01 2.498092910306e-01 2.494825388132e-01 2.586058036982e-01 2.730274942563e-01 2.833105482135e-01 2.882304684200e-01 2.896528715820e-01 2.921773441622e-01 3.016515281706e-01 3.224839416044e-01 3.551931571123e-01 3.961860501521e-01 4.395163462085e-01 4.789903113934e-01 5.096365563922e-01 5.286208066811e-01 5.355974404667e-01 5.324270913672e-01 5.224035075816e-01 5.094389449626e-01 4.975671944393e-01 4.907860223352e-01 4.924726373946e-01 5.040653830106e-01 5.238941276054e-01 5.476436305691e-01 5.704598200205e-01 5.890884861957e-01 6.027153785514e-01 6.123773055874e-01 6.195776504719e-01 6.252183595559e-01 6.293926170224e-01 6.316896353182e-01 6.312425849657e-01 6.262673777308e-01 6.137535182362e-01 5.900414151831e-01 5.523323012121e-01 5.003627812224e-01 4.374736297321e-01 3.706951361829e-01 3.124800086243e-01 2.668282238617e-01 2.427963423939e-01 2.533533090743e-01 2.977228556272e-01 3.560427600405e-01 4.148755170554e-01 4.890836950616e-01 5.611497691181e-01 6.250756209916e-01 6.768711238009e-01 7.155888867098e-01 7.436783568699e-01 7.663584452364e-01 7.899782318741e-01 8.197328454008e-01 8.576565134593e-01 9.018835417363e-01 9.476404184915e-01 9.892579562278e-01 1.022237138345e+00 1.044570296888e+00 1.056976753454e+00 1.062101509046e+00 1.063177652516e+00 1.062824650918e+00 1.062554551547e+00 1.062826290641e+00 1.063177226164e+00 1.062100612784e+00 1.056977303012e+00 1.044570975275e+00 1.022237722008e+00 9.892565713405e-01 9.476407655427e-01 9.018858348702e-01 8.576548953242e-01 8.197331938778e-01 7.899765550675e-01 7.663600990382e-01 7.436784463415e-01 7.155887846009e-01 6.768704240277e-01 6.250738800976e-01 5.611480635414e-01 4.890850790093e-01 4.148742310357e-01 3.560413812871e-01 2.977215427588e-01 2.533572615713e-01 2.427965304859e-01 2.668291672901e-01 3.124783189429e-01 3.706949652499e-01 4.374721506336e-01 5.003621794147e-01 5.523321615593e-01 5.900430160735e-01 6.137513432491e-01 6.262674994112e-01 6.312421208957e-01 6.316890037732e-01 6.293912035683e-01 6.252194800554e-01 6.195783634970e-01 6.123778119646e-01 6.027154294500e-01 5.890871044436e-01 5.704603671227e-01 5.476422874688e-01 5.238958482497e-01 5.040658325840e-01 4.924755267126e-01 4.907855609086e-01 4.975686282570e-01 5.094394345287e-01 5.224042813941e-01 5.324255557868e-01 5.355975178990e-01 5.286224324207e-01 5.096345897496e-01 4.789928477335e-01 4.395155580759e-01 3.961844612408e-01 3.551949204793e-01 3.224846201644e-01 3.016513660494e-01 2.921788245431e-01 2.896528658105e-01 2.882307459908e-01 2.833105992148e-01 2.730292285206e-01 2.586061312682e-01 2.494816924305e-01 2.498085639998e-01 2.341440149469e-01 2.197693130644e-01 2.150714259666e-01 2.135176147410e-01
 2.307701669672e-01 2.330308218745e-01 2.396322197309e-01 2.569532316888e-01 2.752674345552e-01 2.751455373970e-01 2.828361942984e-01 2.950067890054e-01 3.024603214779e-01 3.044008522854e-01 3.030919509220e-01 3.036658189141e-01 3.125946525341e-01 3.347056447144e-01 3.704219177423e-01 4.156615786020e-01 4.639182402739e-01 5.084825439977e-01 5.439291973301e-01 5.670201617703e-01 5.770774544340e-01 5.758237999169e-01 5.667109650681e-01 5.541114153507e-01 5.426867927232e-01 5.368134836568e-01 5.396959570773e-01 5.520803439391e-01 5.715858596307e-01 5.936639497005e-01 6.137728039784e-01 6.292699104212e-01 6.399508881337e-01 6.472380439225e-01 6.527105425220e-01 6.571342550096e-01 6.604425669775e-01 6.621499131714e-01 6.613537061197e-01 6.562022780629e-01 6.435442686879e-01 6.195760267760e-01 5.814044918967e-01 5.287352182091e-01 4.648368422965e-01 3.965518799093e-01 3.364886628419e-01 2.882950477914e-01 2.610854010807e-01 2.691740604124e-01 3.129570945180e-01 3.713363315865e-01 4.297638274096e-01 5.047341260023e-01 5.786280146149e-01 6.455790868358e-01 7.013626146799e-01 7.444967207145e-01 7.768082833787e-01 8.030765491628e-01 8.295763920169e-01 8.618087613535e-01 9.023023025632e-01 9.496182394565e-01 9.991930352574e-01 1.045302921362e+00 1.083199240609e+00 1.110439407269e+00 1.127242744615e+00 1.135816538996e+00 1.139199217870e+00 1.140083584275e+00 1.140191412117e+00 1.140084900266e+00 1.139198363445e+00 1.135815479631e+00 1.127241599369e+00 1.110440756958e+00 1.083199595149e+00 1.045303300451e+00 9.991909163856e-01 9.496211021625e-01 9.023021870251e-01 8.618096354500e-01 8.295744198840e-01 8.030759157897e-01 7.768071117755e-01 7.444968729646e-01 7.013632476876e-01 6.455794790663e-01 5.786264725256e-01 5.047366740856e-01 4.297620185779e-01 3.713369616948e-01 3.129570428997e-01 2.691743661766e-01 2.610862751170e-01 2.882962447720e-01 3.364907975229e-01 3.965501246879e-01 4.648363804120e-01 5.287340579734e-01 5.814057905354e-01 6.195745856970e-01 6.435426733416e-01 6.562030957716e-01 6.613559496170e-01 6.621504824877e-01 6.604430083086e-01 6.571349260321e-01 6.527109166589e-01 6.472391049435e-01 6.399509999192e-01 6.292693864599e-01 6.137743678258e-01 5.936654211395e-01 5.715849816843e-01 5.520794489586e-01 5.396971729188e-01 5.368130994565e-01 5.426867617206e-01 5.541136152937e-01 5.667110249135e-01 5.758248657507e-01 5.770780917903e-01 5.670208458330e-01 5.439296164759e-01 5.084835087639e-01 4.639175952228e-01 4.156614405164e-01 3.704230750886e-01 3.347056976744e-01 3.125946874402e-01 3.036647625521e-01 3.030903889970e-01 3.044022850588e-01 3.024615967037e-01 2.950058031053e-01 2.828356820083e-01 2.751456488549e-01 2.752667262904e-01 2.569512658333e-01 2.396324146455e-01 2.330310237573e-01 2.307701669672e-01
 2.487099132362e-01 2.517346181200e-01 2.603169160135e-01 2.806278544162e-01 3.014505489779e-01 3.027384185149e-01 3.113370588105e-01 3.235135274908e-01 3.297357644536e-01 3.292655855315e-01 3.245653253109e-01 3.213552453439e-01 3.271750560595e-01 3.479956935915e-01 3.847472025554e-01 4.329923249271e-01 4.855458994221e-01 5.351046642608e-01 5.757902910855e-01 6.040165437206e-01 6.188134768793e-01 6.217250470658e-01 6.162198818051e-01 6.068618486815e-01 5.985027097609e-01 5.954012119083e-01 6.001907274885e-01 6.128746666103e-01 6.306769839449e-01 6.492796116313e-01 6.648230706018e-01 6.754667596281e-01 6.816646985092e-01 6.852035741293e-01 6.877564903135e-01 6.900153505348e-01 6.917782861516e-01 6.924473853559e-01 6.909946379556e-01 6.854248978199e-01 6.724766075139e-01 6.483027756901e-01 6.100402925969e-01 5.574080896273e-01 4.935390002724e-01 4.248726332383e-01 3.639528873489e-01 3.140293761991e-01 2.840939443166e-01 2.891963942821e-01 3.312314304269e-01 3.886647576407e-01 4.460339072166e-01 5.205121521727e-01 5.944903270616e-01 6.623320465911e-01 7.197929494973e-01 7.651385501205e-01 7.998312996997e-01 8.283637302062e-01 8.569580832614e-01 8.913340346548e-01 9.344221334886e-01 9.851776885730e-01 1.039296316242e+00 1.091084779928e+00 1.135589572760e+00 1.169932886422e+00 1.193719994623e+00 1.208481519068e+00 1.216660003832e+00 1.220550649113e+00 1.221675021026e+00 1.220549277770e+00 1.216659831132e+00 1.208480282142e+00 1.193718998122e+00 1.169934079554e+00 1.135589541724e+00 1.091085046377e+00 1.039294953829e+00 9.851790678435e-01 9.344194822484e-01 8.913364721031e-01 8.569547403206e-01 8.283618084016e-01 7.998292343747e-01 7.651380651327e-01 7.197942946768e-01 6.623317483306e-01 5.944906808861e-01 5.205121945729e-01 4.460342343969e-01 3.886626871147e-01 3.312310540665e-01 2.891945657699e-01 2.840954505021e-01 3.140314211483e-01 3.639522116062e-01 4.248716164474e-01 4.935397721245e-01 5.574076874981e-01 6.100419586329e-01 6.483003158254e-01 6.724758105197e-01 6.854244919931e-01 6.909941859990e-01 6.924462547671e-01 6.917774488454e-01 6.900135557245e-01 6.877562128522e-01 6.852020812546e-01 6.816648336997e-01 6.754660326908e-01 6.648229947168e-01 6.492812477295e-01 6.306768315306e-01 6.128735392996e-01 6.001908333477e-01 5.953995517622e-01 5.985026343455e-01 6.068622123169e-01 6.162183244037e-01 6.217262827967e-01 6.188127980957e-01 6.040156862621e-01 5.757908261951e-01 5.351047074143e-01 4.855475534501e-01 4.329926943142e-01 3.847455610004e-01 3.479975301837e-01 3.271748961038e-01 3.213555318281e-01 3.245654035769e-01 3.292658698233e-01 3.297351101552e-01 3.235123750442e-01 3.113370072602e-01 3.027372048426e-01 3.014506970832e-01 2.806275672857e-01 2.603160692165e-01 2.517344835364e-01 2.487099132362e-01
 2.644196568453e-01 2.682169206216e-01 2.787596247664e-01 3.019601854317e-01 3.252744408125e-01 3.294927273851e-01 3.415048392358e-01 3.561436413509e-01 3.630944404157e-01 3.612970965106e-01 3.531972553295e-01 3.451001038123e-01 3.459339434868e-01 3.634971398154e-01 3.998042694503e-01 4.502117722237e-01 5.067092307243e-01 5.612933915084e-01 6.076875958989e-01 6.420519830183e-01 6.631909488139e-01 6.724234046393e-01 6.730189539086e-01 6.693876498185e-01 6.661253250541e-01 6.669990345045e-01 6.739414291383e-01 6.864096594250e-01 7.016036531112e-01 7.157359953255e-01 7.257411770938e-01 7.305228833410e-01 7.310516158500e-01 7.294000704639e-01 7.274075010473e-01 7.259069240288e-01 7.247938084346e-01 7.234452301683e-01 7.206868994435e-01 7.143047932077e-01 7.009103020127e-01 6.766762743015e-01 6.388471955949e-01 5.871547998170e-01 5.244924371434e-01 4.566830986823e-01 3.958684816248e-01 3.448615151413e-01 3.127500470834e-01 3.146706662855e-01 3.540010222704e-01 4.098580328989e-01 4.663184879230e-01 5.397611481001e-01 6.126409938785e-01 6.795389767508e-01 7.364276728174e-01 7.817038127071e-01 8.168860179505e-01 8.464583782634e-01 8.766547126311e-01 9.132819344212e-01 9.594452432723e-01 1.014363154908e+00 1.073962113712e+00 1.132662450755e+00 1.185378533731e+00 1.228816828024e+00 1.261868484286e+00 1.285169492257e+00 1.300239071924e+00 1.308597550477e+00 1.311267399097e+00 1.308596506771e+00 1.300238590938e+00 1.285170507975e+00 1.261868310803e+00 1.228817273273e+00 1.185378994715e+00 1.132662574512e+00 1.073959542140e+00 1.014361519342e+00 9.594444915698e-01 9.132822523342e-01 8.766546655689e-01 8.464593459267e-01 8.168858136923e-01 7.817051997057e-01 7.364258657285e-01 6.795379190173e-01 6.126408749446e-01 5.397595016581e-01 4.663184099030e-01 4.098572106348e-01 3.540010044378e-01 3.146697104723e-01 3.127501353140e-01 3.448622982846e-01 3.958674126809e-01 4.566819462164e-01 5.244925140194e-01 5.871540081204e-01 6.388467740677e-01 6.766761160722e-01 7.009097570582e-01 7.143044741797e-01 7.206845735061e-01 7.234448845975e-01 7.247929923618e-01 7.259038717248e-01 7.274094217598e-01 7.293985835324e-01 7.310530057373e-01 7.305227866936e-01 7.257402235425e-01 7.157338832174e-01 7.016050729974e-01 6.864106934254e-01 6.739419722393e-01 6.669993999975e-01 6.661270663028e-01 6.693874319451e-01 6.730182470698e-01 6.724246964155e-01 6.631917189080e-01 6.420517488468e-01 6.076890940507e-01 5.612940798064e-01 5.067093011501e-01 4.502099092533e-01 3.998041961607e-01 3.634973359215e-01 3.459336445437e-01 3.450989439797e-01 3.531969735772e-01 3.612968497762e-01 3.630933347910e-01 3.561443250278e-01 3.415065035626e-01 3.294927409165e-01 3.252747506933e-01 3.019611158584e-01 2.787599368768e-01 2.682186325244e-01 2.644196568453e-01
 2.746938412637e-01 2.792399685958e-01 2.916735812809e-01 3.175913394252e-01 3.436074961567e-01 3.523896171180e-01 3.699135868995e-01 3.889934383458e-01 3.984107007050e-01 3.966206351000e-01 3.859877894030e-01 3.733855344278e-01 3.692006955017e-01 3.832226824138e-01 4.187973025012e-01 4.711451061965e-01 5.313884082653e-01 5.908653342402e-01 6.430213154627e-01 6.839271755853e-01 7.122600657735e-01 7.290746712918e-01 7.372651804392e-01 7.407852964109e-01 7.436685099545e-01 7.490376496976e-01 7.582267191552e-01 7.704282794945e-01 7.830781003949e-01 7.929848891063e-01 7.977475518943e-01 7.967214378225e-01 7.910681623065e-01 7.829845062333e-01 7.745676318003e-01 7.671256918085e-01 7.610468939593e-01 7.559823432463e-01 7.507047067352e-01 7.427807859378e-01 7.286533646929e-01 7.045024186567e-01 6.676543594921e-01 6.177848829086e-01 5.574003763267e-01 4.915380611896e-01 4.315524553805e-01 3.797649042497e-01 3.460431909455e-01 3.451231501595e-01 3.814226757063e-01 4.357189724019e-01 4.922018760609e-01 5.648620195590e-01 6.362304501658e-01 7.010388281710e-01 7.557088374436e-01 7.992111833136e-01 8.336132578141e-01 8.637352424113e-01 8.958975571160e-01 9.357442404338e-01 9.861952805591e-01 1.046427132465e+00 1.112507134084e+00 1.179016084512e+00 1.240850921560e+00 1.294368473487e+00 1.337757724398e+00 1.370680480768e+00 1.393589923008e+00 1.407076803607e+00 1.411530244729e+00 1.407076069176e+00 1.393590480837e+00 1.370680014827e+00 1.337756296805e+00 1.294367994590e+00 1.240851218773e+00 1.179017500663e+00 1.112504037002e+00 1.046427275429e+00 9.861953280907e-01 9.357442086115e-01 8.958963823469e-01 8.637372276684e-01 8.336101075202e-01 7.992122449921e-01 7.557073959710e-01 7.010411868115e-01 6.362312349113e-01 5.648604766348e-01 4.922014366567e-01 4.357195281614e-01 3.814215569955e-01 3.451227624383e-01 3.460427124313e-01 3.797678983578e-01 4.315532180123e-01 4.915371200374e-01 5.574011906661e-01 6.177859070598e-01 6.676536950850e-01 7.045016289956e-01 7.286538067365e-01 7.427796239377e-01 7.507036580394e-01 7.559825440610e-01 7.610489984693e-01 7.671234576687e-01 7.745704369632e-01 7.829833327904e-01 7.910691477370e-01 7.967203245395e-01 7.977508454438e-01 7.929853447311e-01 7.830778182541e-01 7.704290683300e-01 7.582245398499e-01 7.490357920955e-01 7.436695298828e-01 7.407847861375e-01 7.372655969546e-01 7.290747272997e-01 7.122601190124e-01 6.839267495985e-01 6.430229262769e-01 5.908661105866e-01 5.313906484568e-01 4.711453874932e-01 4.187984203007e-01 3.832216000702e-01 3.692001227967e-01 3.733860609677e-01 3.859872224579e-01 3.966218481666e-01 3.984106520225e-01 3.889932221093e-01 3.699146972261e-01 3.523892722950e-01 3.436059364881e-01 3.175914809350e-01 2.916727454059e-01 2.792412135622e-01 2.746938412637e-01
 2.765317224535e-01 2.817746388691e-01 2.960099752020e-01 3.244286614196e-01 3.535213596157e-01 3.683351509143e-01 3.927455286826e-01 4.174910477857e-01 4.307157060890e-01 4.304754245399e-01 4.191591812513e-01 4.042412524934e-01 3.973157291236e-01 4.096838544818e-01 4.456214741733e-01 5.001936435045e-01 5.638902256281e-01 6.276387293606e-01 6.848622565389e-01 7.317350036359e-01 7.669304649558e-01 7.912576044421e-01 8.071416313374e-01 8.179311390590e-01 8.269997905016e-01 8.368613330453e-01 8.484588622223e-01 8.609522843415e-01 8.721037288889e-01 8.792139889343e-01 8.802419722338e-01 8.745789519786e-01 8.631967340764e-01 8.481762771622e-01 8.318902920662e-01 8.163942204425e-01 8.029841942177e-01 7.919743368680e-01 7.823572491701e-01 7.715953647758e-01 7.559772764710e-01 7.316428047915e-01 6.958991021003e-01 6.482319116489e-01 5.906189640601e-01 5.272369926432e-01 4.683374841179e-01 4.157422852046e-01 3.809544082417e-01 3.780445279650e-01 4.117602945443e-01 4.651741106977e-01 5.230262376380e-01 5.957052831338e-01 6.658902536440e-01 7.284321398224e-01 7.803937496058e-01 8.217082050465e-01 8.553962833117e-01 8.868924792397e-01 9.225224092441e-01 9.674398882406e-01 1.023883758530e+00 1.090640186104e+00 1.163771381971e+00 1.238083476749e+00 1.308596178891e+00 1.371496113937e+00 1.424418242911e+00 1.466186075576e+00 1.496303793594e+00 1.514508396804e+00 1.520602973530e+00 1.514507285263e+00 1.496304003518e+00 1.466183694802e+00 1.424416472439e+00 1.371497709781e+00 1.308599121873e+00 1.238082660889e+00 1.163769514371e+00 1.090641386390e+00 1.023884252275e+00 9.674385755434e-01 9.225225648692e-01 8.868914806444e-01 8.553947112048e-01 8.217098143039e-01 7.803925643897e-01 7.284322691312e-01 6.658925497201e-01 5.957032963739e-01 5.230280282293e-01 4.651752546388e-01 4.117591150002e-01 3.780420823885e-01 3.809546700845e-01 4.157446599083e-01 4.683353033453e-01 5.272363508313e-01 5.906204230081e-01 6.482341679296e-01 6.958960972194e-01 7.316410842694e-01 7.559791030583e-01 7.715943369153e-01 7.823554859913e-01 7.919756310543e-01 8.029847788689e-01 8.163921731344e-01 8.318913882788e-01 8.481736194464e-01 8.631961585260e-01 8.745775076438e-01 8.802415911288e-01 8.792159902979e-01 8.721048532626e-01 8.609534611579e-01 8.484566727426e-01 8.368584299124e-01 8.270010891038e-01 8.179319011707e-01 8.071425187803e-01 7.912572532916e-01 7.669313425649e-01 7.317352916741e-01 6.848632869387e-01 6.276377897198e-01 5.638903894803e-01 5.001943628229e-01 4.456217163442e-01 4.096826450154e-01 3.973144270464e-01 4.042405230314e-01 4.191596919033e-01 4.304756506816e-01 4.307158769857e-01 4.174914714369e-01 3.927455617859e-01 3.683358862138e-01 3.535208322785e-01 3.244293605620e-01 2.960085266175e-01 2.817740424933e-01 2.765317224535e-01
 2.677778810416e-01 2.736491755261e-01 2.895832561284e-01 3.202522089621e-01 3.527876579895e-01 3.746894292524e-01 4.065790804210e-01 4.375618044479e-01 4.557096898833e-01 4.589674940917e-01 4.499618491132e-01 4.367051207788e-01 4.314293227191e-01 4.457998241022e-01 4.840874029606e-01 5.411996857073e-01 6.075520504264e-01 6.741951162774e-01 7.348483182196e-01 7.859865211955e-01 8.264025716354e-01 8.567325444884e-01 8.789708721033e-01 8.958856912692e-01 9.102638621478e-01 9.241708719215e-01 9.383536689483e-01 9.520612055406e-01 9.633445684464e-01 9.697869625511e-01 9.693704071062e-01 9.611624153475e-01 9.456257491872e-01 9.244915329718e-01 9.003040593262e-01 8.758704875752e-01 8.535558254599e-01 8.346146927933e-01 8.185742870337e-01 8.030634770877e-01 7.843838724765e-01 7.586693075055e-01 7.231474813331e-01 6.770083539625e-01 6.216300225304e-01 5.603956236008e-01 5.022798250970e-01 4.486695710112e-01 4.133258705657e-01 4.094909275427e-01 4.415411468576e-01 4.950311748976e-01 5.553692586880e-01 6.288944613628e-01 6.986720238529e-01 7.597491416960e-01 8.099657475262e-01 8.504102656980e-01 8.851790169143e-01 9.202616868888e-01 9.617204847738e-01 1.013771064232e+00 1.077595571890e+00 1.151351065450e+00 1.231057576454e+00 1.311842975474e+00 1.389024642389e+00 1.458847702460e+00 1.518670807141e+00 1.566799480670e+00 1.602088899485e+00 1.623678631417e+00 1.630950924590e+00 1.623677544016e+00 1.602089056807e+00 1.566798398402e+00 1.518671262194e+00 1.458848708135e+00 1.389026862346e+00 1.311839746271e+00 1.231055926911e+00 1.151352540755e+00 1.077595684486e+00 1.013771275253e+00 9.617217125870e-01 9.202651050887e-01 8.851780293636e-01 8.504121796987e-01 8.099655807937e-01 7.597475833264e-01 6.986747106765e-01 6.288939161284e-01 5.553718427858e-01 4.950302252248e-01 4.415422251268e-01 4.094908155134e-01 4.133266966078e-01 4.486710357799e-01 5.022787986792e-01 5.603958490640e-01 6.216318279928e-01 6.770069336581e-01 7.231452879687e-01 7.586677697260e-01 7.843854427276e-01 8.030657392654e-01 8.185714090949e-01 8.346151600310e-01 8.535568088902e-01 8.758690067871e-01 9.003055557810e-01 9.244903201996e-01 9.456279186958e-01 9.611637534903e-01 9.693700691792e-01 9.697871658993e-01 9.633449851138e-01 9.520623030602e-01 9.383538372184e-01 9.241707848633e-01 9.102674080808e-01 8.958854405204e-01 8.789700253039e-01 8.567325339198e-01 8.264035358430e-01 7.859877288068e-01 7.348490920734e-01 6.741944411121e-01 6.075505282085e-01 5.411989496815e-01 4.840862598189e-01 4.458003391036e-01 4.314281262261e-01 4.367073154045e-01 4.499611565524e-01 4.589667326963e-01 4.557089552981e-01 4.375626241743e-01 4.065782887399e-01 3.746900904868e-01 3.527876897640e-01 3.202534831314e-01 2.895834397869e-01 2.736453951604e-01 2.677778810416e-01
 2.478552712630e-01 2.542608455175e-01 2.717420996992e-01 3.043344534764e-01 3.404706257104e-01 3.699327429268e-01 4.092275082917e-01 4.466363954693e-01 4.708981209926e-01 4.802308785487e-01 4.776542649075e-01 4.714164963405e-01 4.733531894466e-01 4.939712332309e-01 5.365268986495e-01 5.959813437296e-01 6.634652209220e-01 7.307967899074e-01 7.923279233472e-01 8.450010785179e-01 8.878428255562e-01 9.214460418016e-01 9.475202393299e-01 9.684121925309e-01 9.865042546091e-01 1.003599275897e+00 1.020378663836e+00 1.036198002297e+00 1.049280194616e+00 1.057262524233e+00 1.057893508945e+00 1.049719568419e+00 1.032542067451e+00 1.007605004510e+00 9.774189018727e-01 9.452523650485e-01 9.142941327023e-01 8.866609180117e-01 8.625724167909e-01 8.401536040126e-01 8.160605239167e-01 7.866612255185e-01 7.492134723793e-01 7.026597290305e-01 6.478670898211e-01 5.875911486942e-01 5.295319590583e-01 4.747144613679e-01 4.392645391495e-01 4.354197446593e-01 4.666691158140e-01 5.209127458374e-01 5.840759336459e-01 6.588165439980e-01 7.290196514216e-01 7.901350782069e-01 8.408533172759e-01 8.833009448936e-01 9.223520176093e-01 9.640681665212e-01 1.013726994059e+00 1.074240083461e+00 1.145637579281e+00 1.225521364987e+00 1.310012694417e+00 1.394698580431e+00 1.475365384367e+00 1.548532843624e+00 1.611590266715e+00 1.662681769236e+00 1.700387830410e+00 1.723566940677e+00 1.731394003019e+00 1.723565849792e+00 1.700388395232e+00 1.662681909922e+00 1.611591838916e+00 1.548531806276e+00 1.475366178948e+00 1.394696998919e+00 1.310014171964e+00 1.225522625930e+00 1.145635211389e+00 1.074240537732e+00 1.013725860098e+00 9.640692771177e-01 9.223515715290e-01 8.833036078304e-01 8.408546011841e-01 7.901320052917e-01 7.290213851007e-01 6.588169972246e-01 5.840762047273e-01 5.209109643229e-01 4.666696975998e-01 4.354207975789e-01 4.392648148056e-01 4.747156149940e-01 5.295295768614e-01 5.875918354493e-01 6.478682171072e-01 7.026584644014e-01 7.492141755911e-01 7.866602616059e-01 8.160629699097e-01 8.401564259993e-01 8.625716041867e-01 8.866597933305e-01 9.142950034405e-01 9.452525649461e-01 9.774185345866e-01 1.007604943162e+00 1.032543677470e+00 1.049719669786e+00 1.057893351091e+00 1.057261122309e+00 1.049280465436e+00 1.036198019610e+00 1.020378599982e+00 1.003598944541e+00 9.865068700422e-01 9.684113326949e-01 9.475186952660e-01 9.214474808272e-01 8.878419952428e-01 8.450009174285e-01 7.923281966294e-01 7.307980727123e-01 6.634645029557e-01 5.959798389970e-01 5.365274446143e-01 4.939705186179e-01 4.733528722147e-01 4.714162775676e-01 4.776530475996e-01 4.802317442958e-01 4.708996868235e-01 4.466371493233e-01 4.092246340647e-01 3.699315536507e-01 3.404709024380e-01 3.043368577257e-01 2.717424746456e-01 2.542548150939e-01 2.478552712630e-01
 2.184052788628e-01 2.251947407403e-01 2.439026103615e-01 2.778746984571e-01 3.173734971549e-01 3.542016856369e-01 4.003210320119e-01 4.442010278514e-01 4.759973232656e-01 4.945250862508e-01 5.031083020451e-01 5.095007055604e-01 5.237927140938e-01 5.539968236917e-01 6.018803845179e-01 6.628524490557e-01 7.294466229934e-01 7.947793577698e-01 8.541132334896e-01 9.049980504565e-01 9.468166104704e-01 9.802846104069e-01 1.007037419806e+00 1.029227910749e+00 1.049054494872e+00 1.068199507724e+00 1.087336915559e+00 1.105868277320e+00 1.122035451437e+00 1.133341508876e+00 1.137184416789e+00 1.131565815616e+00 1.115671687128e+00 1.090227109846e+00 1.057478121263e+00 1.020707462387e+00 9.833603096325e-01 9.479805853277e-01 9.153512627762e-01 8.843075893411e-01 8.522615373487e-01 8.162343754983e-01 7.738623791795e-01 7.240948223841e-01 6.675364530219e-01 6.065633133902e-01 5.476926836009e-01 4.916328652036e-01 4.564057901752e-01 4.530541900598e-01 4.839134678730e-01 5.389852912347e-01 6.043714595860e-01 6.800462970909e-01 7.513163695930e-01 8.142949511920e-01 8.684717567084e-01 9.166049036844e-01 9.636277785847e-01 1.014877687771e+00 1.074263824520e+00 1.143268670063e+00 1.220995292763e+00 1.304849738909e+00 1.391337123648e+00 1.476663325910e+00 1.557213525098e+00 1.629939550974e+00 1.692498885140e+00 1.743169293069e+00 1.780584108008e+00 1.803595365319e+00 1.811370139887e+00 1.803594159499e+00 1.780583139872e+00 1.743170351670e+00 1.692500765615e+00 1.629936796941e+00 1.557215321094e+00 1.476664174907e+00 1.391339561148e+00 1.304850313693e+00 1.220993371300e+00 1.143269841987e+00 1.074263589782e+00 1.014875320440e+00 9.636276175264e-01 9.166067184775e-01 8.684739688180e-01 8.142913987795e-01 7.513195554522e-01 6.800480768898e-01 6.043728136996e-01 5.389864941842e-01 4.839151097929e-01 4.530548780028e-01 4.564061785543e-01 4.916321043885e-01 5.476916076752e-01 6.065654213518e-01 6.675371422209e-01 7.240939739934e-01 7.738626787138e-01 8.162353743344e-01 8.522629377941e-01 8.843076199276e-01 9.153523348734e-01 9.479796077565e-01 9.833619244292e-01 1.020708249615e+00 1.057475461740e+00 1.090227982418e+00 1.115670879775e+00 1.131567116384e+00 1.137183968077e+00 1.133340025670e+00 1.122035851838e+00 1.105868975344e+00 1.087337691024e+00 1.068198529159e+00 1.049055469563e+00 1.029229449744e+00 1.007037492986e+00 9.802869615781e-01 9.468154254992e-01 9.049978980732e-01 8.541122968312e-01 7.947803908644e-01 7.294465353974e-01 6.628494387367e-01 6.018803242124e-01 5.539971555723e-01 5.237935448356e-01 5.095010682294e-01 5.031074412184e-01 4.945234921094e-01 4.759993055492e-01 4.442018047123e-01 4.003201124821e-01 3.542030011905e-01 3.173750086071e-01 2.778764234441e-01 2.439026645520e-01 2.251917885053e-01 2.184052788628e-01
 1.838156607900e-01 1.906735359718e-01 2.098011009389e-01 2.440712990005e-01 2.861138443266e-01 3.294504506497e-01 3.814315628297e-01 4.317869821979e-01 4.726500699996e-01 5.034759044960e-01 5.274007297957e-01 5.506400933193e-01 5.803929093658e-01 6.216545833994e-01 6.748813158612e-01 7.362680798338e-01 8.000626896966e-01 8.609253078444e-01 9.151826416579e-01 9.611024926075e-01 9.985492670976e-01 1.028553439411e+00 1.052902404983e+00 1.073791647453e+00 1.093416418868e+00 1.113432113231e+00 1.134496611827e+00 1.155955318386e+00 1.175911990414e+00 1.191634028542e+00 1.200170483827e+00 1.199100972134e+00 1.187157181161e+00 1.164594713984e+00 1.133200060165e+00 1.095809534396e+00 1.055490547439e+00 1.014636591248e+00 9.742684738177e-01 9.339311384013e-01 8.920858171225e-01 8.468295802269e-01 7.966260108368e-01 7.408579462264e-01 6.802194153428e-01 6.169702955457e-01 5.565724584899e-01 4.993842905722e-01 4.645120356206e-01 4.616491289770e-01 4.919727962700e-01 5.473774495893e-01 6.137119462314e-01 6.895742792404e-01 7.623453097549e-01 8.289998393982e-01 8.896092685063e-01 9.469018473750e-01 1.004970383865e+00 1.067610058113e+00 1.136984594983e+00 1.213287664010e+00 1.295125576568e+00 1.380154625674e+00 1.465554276842e+00 1.548294173922e+00 1.625440316406e+00 1.694462642267e+00 1.753433615965e+00 1.800955241426e+00 1.835923845826e+00 1.857386193166e+00 1.864632365781e+00 1.857385786203e+00 1.835923445750e+00 1.800955864879e+00 1.753435392979e+00 1.694460532567e+00 1.625440456355e+00 1.548295842844e+00 1.465554276636e+00 1.380153497027e+00 1.295124238575e+00 1.213290902658e+00 1.136986430117e+00 1.067606733205e+00 1.004969982215e+00 9.469044016237e-01 8.896107110226e-01 8.289963300011e-01 7.623455765991e-01 6.895748326753e-01 6.137118057534e-01 5.473782797493e-01 4.919758578513e-01 4.616500550977e-01 4.645116565562e-01 4.993827561988e-01 5.565726037411e-01 6.169688169091e-01 6.802210225354e-01 7.408571387800e-01 7.966275671004e-01 8.468306814606e-01 8.920862141690e-01 9.339318787544e-01 9.742686600898e-01 1.014636322085e+00 1.055492568883e+00 1.095809609883e+00 1.133198111505e+00 1.164596517102e+00 1.187156716433e+00 1.199104393722e+00 1.200171637725e+00 1.191635741695e+00 1.175913555258e+00 1.155954311370e+00 1.134496611954e+00 1.113433889349e+00 1.093414995587e+00 1.073793760048e+00 1.052901644884e+00 1.028552367698e+00 9.985478844962e-01 9.611024984192e-01 9.151821610089e-01 8.609252383868e-01 8.000626968641e-01 7.362685474310e-01 6.748811277075e-01 6.216588613546e-01 5.803911430797e-01 5.506381227703e-01 5.274015844359e-01 5.034733098015e-01 4.726505560469e-01 4.317870233652e-01 3.814316754586e-01 3.294495954750e-01 2.861130037871e-01 2.440708570490e-01 2.098013928949e-01 1.906733977322e-01 1.838156607900e-01
 1.515672794363e-01 1.577565719698e-01 1.753905642654e-01 2.077775077308e-01 2.507650281013e-01 2.991512291278e-01 3.558009353835e-01 4.125936811751e-01 4.637675134597e-01 5.090409819734e-01 5.505653388391e-01 5.921359442805e-01 6.376975221008e-01 6.895831220555e-01 7.474008190830e-01 8.082566213090e-01 8.680220284027e-01 9.228358851671e-01 9.700863898255e-01 1.008794074056e+00 1.039407357489e+00 1.063437894966e+00 1.083034771205e+00 1.100622728229e+00 1.118517108978e+00 1.138394205481e+00 1.160850189000e+00 1.185075770885e+00 1.208933717148e+00 1.229419014204e+00 1.243323453097e+00 1.247989076653e+00 1.241883655737e+00 1.224880004701e+00 1.198164214852e+00 1.163768145529e+00 1.123910865726e+00 1.080344816142e+00 1.033993650494e+00 9.849671163895e-01 9.328329544841e-01 8.770093100800e-01 8.171378123246e-01 7.534490765715e-01 6.870981659859e-01 6.204478930680e-01 5.580509217762e-01 4.998207766640e-01 4.651441791360e-01 4.623059585768e-01 4.915466425345e-01 5.465252669914e-01 6.124084053228e-01 6.876904177426e-01 7.623586078243e-01 8.342591142594e-01 9.036207054496e-01 9.724017505805e-01 1.043069642622e+00 1.117387177020e+00 1.195766767364e+00 1.277437156007e+00 1.360938665332e+00 1.444510763614e+00 1.526189860846e+00 1.603790131512e+00 1.675081776564e+00 1.738096160340e+00 1.791378398332e+00 1.833946821803e+00 1.865066693383e+00 1.884091291248e+00 1.890501896072e+00 1.884091979246e+00 1.865067890236e+00 1.833945424776e+00 1.791378960495e+00 1.738096224935e+00 1.675079483339e+00 1.603791300130e+00 1.526189175683e+00 1.444510648236e+00 1.360937154121e+00 1.277438820167e+00 1.195766615780e+00 1.117385152451e+00 1.043069110410e+00 9.724034502753e-01 9.036220662930e-01 8.342583040023e-01 7.623579833540e-01 6.876906409213e-01 6.124083740037e-01 5.465265447337e-01 4.915463494212e-01 4.623081187915e-01 4.651443508702e-01 4.998193819390e-01 5.580517599759e-01 6.204463805811e-01 6.871001874714e-01 7.534487898305e-01 8.171395836205e-01 8.770081310688e-01 9.328346038547e-01 9.849694467168e-01 1.033994740245e+00 1.080344414267e+00 1.123911813223e+00 1.163769235399e+00 1.198162394945e+00 1.224881207646e+00 1.241883809438e+00 1.247990109755e+00 1.243322844256e+00 1.229419126010e+00 1.208934905746e+00 1.185074103868e+00 1.160850284730e+00 1.138396239966e+00 1.118516151190e+00 1.100624136477e+00 1.083031126539e+00 1.063436869830e+00 1.039407686432e+00 1.008794896271e+00 9.700875076456e-01 9.228350253280e-01 8.680218965405e-01 8.082584020996e-01 7.473997606296e-01 6.895849620820e-01 6.376951899835e-01 5.921334626833e-01 5.505664116472e-01 5.090407888866e-01 4.637686419418e-01 4.125923072179e-01 3.558022069374e-01 2.991509692465e-01 2.507615571235e-01 2.077765015866e-01 1.753908937615e-01 1.577567957744e-01 1.515672794363e-01
 1.314126330312e-01 1.355643740523e-01 1.481320674983e-01 1.748296221949e-01 2.162545841777e-01 2.678231227061e-01 3.279468403409e-01 3.910227531228e-01 4.529284344407e-01 5.129374747474e-01 5.715338807776e-01 6.298811069338e-01 6.891466998640e-01 7.497990910903e-01 8.110372742594e-01 8.707869251944e-01 9.262151273939e-01 9.746422291296e-01 1.014352351601e+00 1.045041705273e+00 1.067767631344e+00 1.084610619374e+00 1.098213019987e+00 1.111349031803e+00 1.126526004292e+00 1.145471379364e+00 1.168689602014e+00 1.195170808038e+00 1.222519266093e+00 1.247479359046e+00 1.266703476380e+00 1.277460736846e+00 1.278109359205e+00 1.268211090066e+00 1.248286595323e+00 1.219394358616e+00 1.182661164724e+00 1.138964523460e+00 1.088895275907e+00 1.032919764792e+00 9.715613830334e-01 9.055171772157e-01 8.357261994027e-01 7.634975885045e-01 6.907083435314e-01 6.199986801162e-01 5.551773964794e-01 4.956881167869e-01 4.606714623509e-01 4.570801240696e-01 4.846008550993e-01 5.385483487194e-01 6.030444914254e-01 6.774672868655e-01 7.545898740549e-01 8.328593680017e-01 9.121121777216e-01 9.929365374956e-01 1.075795715914e+00 1.160443986811e+00 1.245869803938e+00 1.330742037110e+00 1.413824010614e+00 1.494068263100e+00 1.570374910546e+00 1.641375488311e+00 1.705508686754e+00 1.761353420023e+00 1.807922551604e+00 1.844673494054e+00 1.871279256692e+00 1.887441265036e+00 1.892870815215e+00 1.887442296101e+00 1.871280223101e+00 1.844671033705e+00 1.807922912999e+00 1.761352503396e+00 1.705508054337e+00 1.641376753068e+00 1.570375697084e+00 1.494068520645e+00 1.413823318749e+00 1.330740262502e+00 1.245870406614e+00 1.160442631003e+00 1.075795917970e+00 9.929363229772e-01 9.121133656389e-01 8.328594787916e-01 7.545900050122e-01 6.774679910075e-01 6.030475077536e-01 5.385507641185e-01 4.845967307110e-01 4.570826030704e-01 4.606728674891e-01 4.956884276823e-01 5.551784571457e-01 6.199976611192e-01 6.907100460722e-01 7.634967150161e-01 8.357276960295e-01 9.055168414225e-01 9.715623517767e-01 1.032920461799e+00 1.088894875519e+00 1.138963611662e+00 1.182662813320e+00 1.219396534046e+00 1.248284442000e+00 1.268210646752e+00 1.278111059006e+00 1.277461888573e+00 1.266704164018e+00 1.247478386261e+00 1.222519398281e+00 1.195172099458e+00 1.168689982487e+00 1.145470262236e+00 1.126527904949e+00 1.111350271919e+00 1.098209973952e+00 1.084611566825e+00 1.067768136289e+00 1.045040604968e+00 1.014352083287e+00 9.746407775720e-01 9.262149106299e-01 8.707873682533e-01 8.110357745542e-01 7.497972563272e-01 6.891484096325e-01 6.298798260958e-01 5.715341046939e-01 5.129378300444e-01 4.529286362861e-01 3.910210943177e-01 3.279490533238e-01 2.678228155200e-01 2.162522058939e-01 1.748296639875e-01 1.481327155790e-01 1.355667727187e-01 1.314126330312e-01
 1.298558316324e-01 1.307791734919e-01 1.345840442087e-01 1.510706387626e-01 1.878379587951e-01 2.406256592656e-01 3.033078544442e-01 3.722424925117e-01 4.439672682781e-01 5.166775664049e-01 5.890838241378e-01 6.602332491886e-01 7.294446378012e-01 7.961292685713e-01 8.593921467515e-01 9.177826668149e-01 9.693573734857e-01 1.012219095225e+00 1.045249541175e+00 1.068633850320e+00 1.083931802599e+00 1.093758454444e+00 1.101261471794e+00 1.109607101114e+00 1.121531686587e+00 1.138861416271e+00 1.162053310149e+00 1.189951378647e+00 1.219962304736e+00 1.248666639862e+00 1.272657531588e+00 1.289221980766e+00 1.296676503249e+00 1.294312474592e+00 1.282013030513e+00 1.259882622234e+00 1.227966198185e+00 1.186264440317e+00 1.134942497555e+00 1.074603380724e+00 1.006425068765e+00 9.320973554553e-01 8.536738846038e-01 7.735125669209e-01 6.942846350287e-01 6.190287287589e-01 5.510757272465e-01 4.896005302116e-01 4.533388653083e-01 4.481252357493e-01 4.735275745638e-01 5.263288770612e-01 5.893772535889e-01 6.634826869096e-01 7.438467133514e-01 8.289821128192e-01 9.178187739390e-01 1.009323497399e+00 1.102119682431e+00 1.194418160988e+00 1.284321218273e+00 1.370307355350e+00 1.451512375606e+00 1.527539695854e+00 1.598012947356e+00 1.662227846843e+00 1.719171474284e+00 1.767881185007e+00 1.807784139057e+00 1.838745084754e+00 1.860842744280e+00 1.874132412940e+00 1.878574369036e+00 1.874132291508e+00 1.860840946963e+00 1.838743151953e+00 1.807784195782e+00 1.767878675567e+00 1.719170640273e+00 1.662228945195e+00 1.598013396470e+00 1.527539002691e+00 1.451511612635e+00 1.370307353191e+00 1.284321231540e+00 1.194419286224e+00 1.102120018290e+00 1.009323917427e+00 9.178176739323e-01 8.289832328679e-01 7.438461536232e-01 6.634825298892e-01 5.893796776248e-01 5.263282849981e-01 4.735258801814e-01 4.481256544956e-01 4.533391082528e-01 4.896011461329e-01 5.510756334910e-01 6.190270206479e-01 6.942865580846e-01 7.735108015133e-01 8.536750462094e-01 9.320969643900e-01 1.006426663531e+00 1.074603678657e+00 1.134940009273e+00 1.186264549975e+00 1.227967751594e+00 1.259884688276e+00 1.282011847089e+00 1.294310955553e+00 1.296678825703e+00 1.289222619524e+00 1.272658519143e+00 1.248667417230e+00 1.219962577467e+00 1.189953576162e+00 1.162053801355e+00 1.138859458925e+00 1.121533075944e+00 1.109606525966e+00 1.101260338105e+00 1.093759487484e+00 1.083931735979e+00 1.068632244565e+00 1.045249967601e+00 1.012217325135e+00 9.693572824887e-01 9.177840812275e-01 8.593913374159e-01 7.961263495026e-01 7.294475749046e-01 6.602325553072e-01 5.890823755719e-01 5.166786311270e-01 4.439677115277e-01 3.722393934342e-01 3.033083220369e-01 2.406253000886e-01 1.878381528468e-01 1.510710433436e-01 1.345843438170e-01 1.307799885143e-01 1.298558316324e-01
 1.432848649182e-01 1.412636695564e-01 1.361739459229e-01 1.409020627793e-01 1.707787754304e-01 2.230667925888e-01 2.877133954596e-01 3.614739196323e-01 4.404880445685e-01 5.217680058886e-01 6.027653935379e-01 6.813268285909e-01 7.558685832711e-01 8.253909253510e-01 8.891111515976e-01 9.460152646886e-01 9.946683960596e-01 1.033565136991e+00 1.061831743015e+00 1.079852894095e+00 1.089459982602e+00 1.093621318873e+00 1.095882421747e+00 1.099759147441e+00 1.108240828731e+00 1.123325730829e+00 1.145551872989e+00 1.173767226367e+00 1.205319797430e+00 1.236743344542e+00 1.264617613972e+00 1.286255776879e+00 1.299920298694e+00 1.304641505693e+00 1.299769525230e+00 1.284621113770e+00 1.258380059782e+00 1.220325649247e+00 1.170212284544e+00 1.108584974587e+00 1.036891938404e+00 9.573601178592e-01 8.727298340333e-01 7.861135194350e-01 7.008674352295e-01 6.204897215612e-01 5.482951382160e-01 4.836742399814e-01 4.450870766498e-01 4.375834621785e-01 4.609771213115e-01 5.131440478721e-01 5.756349736680e-01 6.507574224882e-01 7.351970198234e-01 8.269013485665e-01 9.236081672618e-01 1.022863418512e+00 1.122037260557e+00 1.218503196906e+00 1.310057067018e+00 1.395303078438e+00 1.473790928624e+00 1.545629381438e+00 1.610939549320e+00 1.669428124535e+00 1.720423384230e+00 1.763250169432e+00 1.797618196900e+00 1.823719719248e+00 1.841985483024e+00 1.852807164613e+00 1.856397159168e+00 1.852808332919e+00 1.841981770494e+00 1.823720492733e+00 1.797619168774e+00 1.763246654674e+00 1.720421854465e+00 1.669429591798e+00 1.610936297472e+00 1.545630128363e+00 1.473790683856e+00 1.395304849305e+00 1.310054449987e+00 1.218504251256e+00 1.122038280877e+00 1.022864725764e+00 9.236062925058e-01 8.269020517654e-01 7.351973771455e-01 6.507573766373e-01 5.756369330994e-01 5.131422917094e-01 4.609768917594e-01 4.375829786957e-01 4.450875801912e-01 4.836739275376e-01 5.482948911451e-01 6.204892288761e-01 7.008696191888e-01 7.861152230190e-01 8.727298744186e-01 9.573587694631e-01 1.036895384939e+00 1.108585489472e+00 1.170211219134e+00 1.220327986809e+00 1.258379208000e+00 1.284621110358e+00 1.299769004423e+00 1.304641375514e+00 1.299921409556e+00 1.286255630183e+00 1.264618167151e+00 1.236742844198e+00 1.205320820198e+00 1.173768558721e+00 1.145553501993e+00 1.123325562180e+00 1.108240333368e+00 1.099756935549e+00 1.095882330075e+00 1.093622624295e+00 1.089459124582e+00 1.079854002382e+00 1.061833027340e+00 1.033564484436e+00 9.946687073355e-01 9.460155183710e-01 8.891105914146e-01 8.253887530916e-01 7.558701769603e-01 6.813254627355e-01 6.027651547405e-01 5.217690060238e-01 4.404882841816e-01 3.614738738718e-01 2.877120105859e-01 2.230653676692e-01 1.707795013858e-01 1.409035700119e-01 1.361748453404e-01 1.412636387187e-01 1.432848649182e-01
 1.633461916290e-01 1.595560004073e-01 1.488226649553e-01 1.455103857404e-01 1.692405613788e-01 2.198880604588e-01 2.859219297069e-01 3.626120105526e-01 4.450441237437e-01 5.295336574051e-01 6.130754473142e-01 6.932243362112e-01 7.682638497992e-01 8.372635288516e-01 8.997160925078e-01 9.549271002302e-01 1.001700626533e+00 1.038587224198e+00 1.064610218925e+00 1.080006003446e+00 1.086552289010e+00 1.087284437903e+00 1.085940146829e+00 1.086281058382e+00 1.091556577831e+00 1.104014714668e+00 1.124415694885e+00 1.151788131897e+00 1.183603254110e+00 1.216473309810e+00 1.247017320697e+00 1.272547603794e+00 1.291237375853e+00 1.301873929887e+00 1.303421176604e+00 1.294676362077e+00 1.274285340534e+00 1.241060239599e+00 1.194404125081e+00 1.134633554013e+00 1.063077089457e+00 9.819484577160e-01 8.941282205831e-01 8.030164463567e-01 7.124110421333e-01 6.263311597862e-01 5.486823608957e-01 4.797449046533e-01 4.379908619913e-01 4.280761240349e-01 4.502681637293e-01 5.029141458732e-01 5.664224677276e-01 6.442386084362e-01 7.332223635404e-01 8.302848989278e-01 9.320470749441e-01 1.035188932052e+00 1.136580832204e+00 1.233501640359e+00 1.323948325371e+00 1.406918163564e+00 1.482371856853e+00 1.550783508959e+00 1.612512043159e+00 1.667396175131e+00 1.714809860356e+00 1.754125236224e+00 1.785139076481e+00 1.808210207373e+00 1.824017421357e+00 1.833218367874e+00 1.836242507054e+00 1.833220711201e+00 1.824013436468e+00 1.808213570647e+00 1.785139891537e+00 1.754122318089e+00 1.714811348134e+00 1.667397303807e+00 1.612510131273e+00 1.550784564578e+00 1.482372885069e+00 1.406917135679e+00 1.323946566015e+00 1.233499790610e+00 1.136582416771e+00 1.035188653390e+00 9.320482859710e-01 8.302825713898e-01 7.332239870334e-01 6.442403733637e-01 5.664226419204e-01 5.029143164773e-01 4.502690340144e-01 4.280766047457e-01 4.379908063267e-01 4.797447381589e-01 5.486836154860e-01 6.263305067160e-01 7.124123278640e-01 8.030179849224e-01 8.941276466181e-01 9.819475702954e-01 1.063077429591e+00 1.134632516057e+00 1.194403167499e+00 1.241063139409e+00 1.274284376236e+00 1.294674550544e+00 1.303420695932e+00 1.301875455156e+00 1.291237367891e+00 1.272548020003e+00 1.247017857585e+00 1.216471411850e+00 1.183604173712e+00 1.151788763126e+00 1.124415804875e+00 1.104014508459e+00 1.091557298202e+00 1.086278528708e+00 1.085939180781e+00 1.087284483167e+00 1.086551419478e+00 1.080008455374e+00 1.064609064439e+00 1.038585489780e+00 1.001700598060e+00 9.549252338350e-01 8.997145466107e-01 8.372652095869e-01 7.682643325531e-01 6.932221571378e-01 6.130768667598e-01 5.295341175366e-01 4.450437608488e-01 3.626144367245e-01 2.859214494270e-01 2.198874355311e-01 1.692404923426e-01 1.455107541465e-01 1.488232287070e-01 1.595558480117e-01 1.633461916290e-01
 1.850056506713e-01 1.805631168205e-01 1.678904181812e-01 1.625214121310e-01 1.837260427211e-01 2.325494722999e-01 2.992831684896e-01 3.765756545130e-01 4.582814727576e-01 5.406743711364e-01 6.210394293904e-01 6.973541951219e-01 7.683584956037e-01 8.335770590321e-01 8.929498636320e-01 9.461095687446e-01 9.919503525900e-01 1.028828370509e+00 1.055337239673e+00 1.071210754421e+00 1.077791955602e+00 1.077870008068e+00 1.075142890323e+00 1.073511175626e+00 1.076459790589e+00 1.086517382581e+00 1.104726863256e+00 1.130398844121e+00 1.161250090660e+00 1.194094101355e+00 1.225675174718e+00 1.253336044041e+00 1.275176788604e+00 1.289830115780e+00 1.296054708635e+00 1.292445614829e+00 1.277452944881e+00 1.249683332640e+00 1.208268180614e+00 1.153135185041e+00 1.085115907789e+00 1.005878428057e+00 9.178682311416e-01 8.242932054845e-01 7.291422058617e-01 6.370570797447e-01 5.531731722996e-01 4.792715717722e-01 4.342051393047e-01 4.226477031155e-01 4.452433572042e-01 4.999186544930e-01 5.662266011158e-01 6.481717497303e-01 7.414578504456e-01 8.418610303679e-01 9.452861609656e-01 1.048202510380e+00 1.147710014458e+00 1.241610406302e+00 1.328527809906e+00 1.408056608590e+00 1.480587826011e+00 1.546829909190e+00 1.607133980602e+00 1.661170402402e+00 1.708051306767e+00 1.746913395716e+00 1.777417819447e+00 1.799904620731e+00 1.815145294614e+00 1.823923491946e+00 1.826791546921e+00 1.823926368491e+00 1.815140253207e+00 1.799907999041e+00 1.777416497871e+00 1.746911044442e+00 1.708052032225e+00 1.661170515265e+00 1.607134985960e+00 1.546826821749e+00 1.480589266255e+00 1.408054148916e+00 1.328526986560e+00 1.241608922782e+00 1.147710778416e+00 1.048202218490e+00 9.452883664336e-01 8.418578916807e-01 7.414577135596e-01 6.481715527330e-01 5.662258665736e-01 4.999199752893e-01 4.452441414511e-01 4.226479551590e-01 4.342035544184e-01 4.792717865804e-01 5.531746292551e-01 6.370554308141e-01 7.291426182863e-01 8.242913685901e-01 9.178686506561e-01 1.005879747944e+00 1.085116375597e+00 1.153134160946e+00 1.208267436807e+00 1.249684814712e+00 1.277453943353e+00 1.292443809724e+00 1.296054754079e+00 1.289831986867e+00 1.275176318287e+00 1.253334343955e+00 1.225675497617e+00 1.194094957334e+00 1.161251088442e+00 1.130399553784e+00 1.104726867019e+00 1.086514914129e+00 1.076461771691e+00 1.073509212636e+00 1.075142857727e+00 1.077870643086e+00 1.077792757041e+00 1.071212863699e+00 1.055336141763e+00 1.028825600334e+00 9.919510840126e-01 9.461083594336e-01 8.929475349580e-01 8.335787303349e-01 7.683564399789e-01 6.973536462049e-01 6.210403472244e-01 5.406719215321e-01 4.582797194859e-01 3.765758627441e-01 2.992841194630e-01 2.325493690301e-01 1.837257771409e-01 1.625201835012e-01 1.678892375654e-01 1.805618015251e-01 1.850056506713e-01
 2.067057743859e-01 2.024015736117e-01 1.905025760438e-01 1.876719456164e-01 2.100752001406e-01 2.577071526762e-01 3.247277522379e-01 4.008990934090e-01 4.788165235618e-01 5.551257848207e-01 6.279045309536e-01 6.960629459307e-01 7.592577121225e-01 8.178476357402e-01 8.724485863621e-01 9.231363777265e-01 9.688460461381e-01 1.007544895025e+00 1.037102627832e+00 1.056388433599e+00 1.065965936878e+00 1.068114084539e+00 1.066338354387e+00 1.064637022565e+00 1.066730683263e+00 1.075389996353e+00 1.091871087460e+00 1.115686273705e+00 1.144776884554e+00 1.176205819955e+00 1.206947402953e+00 1.234499466497e+00 1.257020597091e+00 1.273169929237e+00 1.281751652794e+00 1.281466519373e+00 1.270877071414e+00 1.248603520220e+00 1.213557136957e+00 1.165118628849e+00 1.103263374487e+00 1.028648310916e+00 9.427864105008e-01 8.483370482108e-01 7.493543961093e-01 6.512727327507e-01 5.610356978414e-01 4.822754640374e-01 4.346066993146e-01 4.231355956429e-01 4.484241254215e-01 5.068596341379e-01 5.775874694771e-01 6.646255527704e-01 7.614690641930e-01 8.629828004298e-01 9.648307907923e-01 1.063846137733e+00 1.157934091427e+00 1.245896513721e+00 1.327339095628e+00 1.402626637075e+00 1.472605653432e+00 1.538075201430e+00 1.599139819785e+00 1.654984178072e+00 1.704183496804e+00 1.745413520876e+00 1.778039263535e+00 1.802255443192e+00 1.818766597216e+00 1.828325195818e+00 1.831456555321e+00 1.828328122072e+00 1.818762954197e+00 1.802258205598e+00 1.778038260700e+00 1.745413049410e+00 1.704183350202e+00 1.654984824607e+00 1.599139038971e+00 1.538072841728e+00 1.472606334836e+00 1.402624597968e+00 1.327338913684e+00 1.245898035720e+00 1.157934184336e+00 1.063846222242e+00 9.648318799249e-01 8.629799847581e-01 7.614697197312e-01 6.646247034724e-01 5.775873491795e-01 5.068599718404e-01 4.484248257557e-01 4.231345319065e-01 4.346059086283e-01 4.822758214946e-01 5.610360884813e-01 6.512713611181e-01 7.493545425738e-01 8.483356077947e-01 9.427875563266e-01 1.028649627945e+00 1.103265364610e+00 1.165116781043e+00 1.213557335573e+00 1.248603478763e+00 1.270877759414e+00 1.281462704213e+00 1.281750859987e+00 1.273172549660e+00 1.257019110178e+00 1.234497574768e+00 1.206947744239e+00 1.176206090091e+00 1.144776103777e+00 1.115686789336e+00 1.091873380658e+00 1.075386779161e+00 1.066731325512e+00 1.064636686254e+00 1.066338954185e+00 1.068113645675e+00 1.065966502611e+00 1.056388673103e+00 1.037102910555e+00 1.007545317836e+00 9.688468539590e-01 9.231378211327e-01 8.724458553975e-01 8.178464154066e-01 7.592590940621e-01 6.960629076768e-01 6.279036669934e-01 5.551258659648e-01 4.788156643897e-01 4.008981511899e-01 3.247293007484e-01 2.577074405301e-01 2.100760286416e-01 1.876693890665e-01 1.905019753219e-01 2.024052777621e-01 2.067057743859e-01
 2.278842213666e-01 2.241364598892e-01 2.144113783183e-01 2.162737235132e-01 2.418928637719e-01 2.890451581292e-01 3.564701051582e-01 4.310871947069e-01 5.040291034426e-01 5.723629939902e-01 6.351375025264e-01 6.924941388402e-01 7.453591727962e-01 7.952797361663e-01 8.438531127672e-01 8.917558131550e-01 9.379669330778e-01 9.798694026042e-01 1.014324202548e+00 1.039021503194e+00 1.053516198193e+00 1.059449178250e+00 1.060158016860e+00 1.059825850984e+00 1.062497736063e+00 1.071163801372e+00 1.087124479314e+00 1.109833746041e+00 1.137244607249e+00 1.166557153799e+00 1.195013914736e+00 1.220404265419e+00 1.241172418893e+00 1.256262328577e+00 1.264825046126e+00 1.265954707939e+00 1.258567910268e+00 1.241437867521e+00 1.213234744886e+00 1.172617126409e+00 1.118391098994e+00 1.049828102187e+00 9.671970985235e-01 8.724444718616e-01 7.697398185533e-01 6.655666595761e-01 5.691540102404e-01 4.861023046997e-01 4.370415143411e-01 4.279032506135e-01 4.584695729191e-01 5.223276260552e-01 5.988939992629e-01 6.919091628848e-01 7.918929309425e-01 8.930510833610e-01 9.911203603139e-01 1.083657762219e+00 1.169757103729e+00 1.249613528688e+00 1.324121048478e+00 1.394588877531e+00 1.462328124123e+00 1.528064487005e+00 1.591378180458e+00 1.650691559651e+00 1.703819320629e+00 1.748896313103e+00 1.784992193545e+00 1.812155497286e+00 1.830962646426e+00 1.842014171374e+00 1.845662318622e+00 1.842015409180e+00 1.830962039992e+00 1.812156129974e+00 1.784992962065e+00 1.748897689721e+00 1.703819581301e+00 1.650691228923e+00 1.591378531650e+00 1.528064071756e+00 1.462330560081e+00 1.394585347501e+00 1.324121165101e+00 1.249614596354e+00 1.169757904319e+00 1.083655577409e+00 9.911219282591e-01 8.930494839327e-01 7.918936667920e-01 6.919118692151e-01 5.988939510182e-01 5.223260662141e-01 4.584701814912e-01 4.279025261699e-01 4.370417359516e-01 4.861024386913e-01 5.691532458290e-01 6.655645623371e-01 7.697403332500e-01 8.724442612279e-01 9.671966939142e-01 1.049827066703e+00 1.118391935066e+00 1.172617158198e+00 1.213234645884e+00 1.241437853921e+00 1.258568972920e+00 1.265950255661e+00 1.264824202468e+00 1.256266415830e+00 1.241170590459e+00 1.220404168252e+00 1.195015958087e+00 1.166554960487e+00 1.137241675969e+00 1.109834675921e+00 1.087125731752e+00 1.071162823940e+00 1.062498724223e+00 1.059825951399e+00 1.060158484192e+00 1.059447877592e+00 1.053514687312e+00 1.039020495044e+00 1.014323638039e+00 9.798708277600e-01 9.379651118888e-01 8.917577623778e-01 8.438494826735e-01 7.952787150114e-01 7.453608646637e-01 6.924944087331e-01 6.351380192786e-01 5.723638159416e-01 5.040298756903e-01 4.310864072009e-01 3.564706692894e-01 2.890459705088e-01 2.418940769573e-01 2.162734617230e-01 2.144120062569e-01 2.241399848007e-01 2.278842213666e-01
 2.475638309299e-01 2.444324915734e-01 2.371422874728e-01 2.439823351415e-01 2.731826846958e-01 3.201752958169e-01 3.885457318001e-01 4.623533676684e-01 5.309467625620e-01 5.915880838492e-01 6.441859829387e-01 6.901617718371e-01 7.319029684442e-01 7.724008627422e-01 8.144854337294e-01 8.595649154347e-01 9.066114445460e-01 9.522336777226e-01 9.920411445781e-01 1.022389212858e+00 1.041765702835e+00 1.051269979902e+00 1.054266282805e+00 1.055366321920e+00 1.059138991478e+00 1.068854602028e+00 1.085701934540e+00 1.108759111581e+00 1.135616798344e+00 1.163337001820e+00 1.189292516266e+00 1.211613236501e+00 1.229220909806e+00 1.241622393605e+00 1.248596692080e+00 1.249865217627e+00 1.244846305110e+00 1.232489747779e+00 1.211126148391e+00 1.178493985350e+00 1.131993773189e+00 1.069316173433e+00 9.894093119967e-01 8.935641130275e-01 7.862465765513e-01 6.752700430389e-01 5.725358493686e-01 4.856566405492e-01 4.362680957022e-01 4.315243873089e-01 4.697500246624e-01 5.404579470594e-01 6.242469590240e-01 7.245924413571e-01 8.284153215515e-01 9.293225758741e-01 1.023139961781e+00 1.108220008773e+00 1.185041640951e+00 1.255474859968e+00 1.322000742064e+00 1.387068371772e+00 1.452470323887e+00 1.518687563473e+00 1.584512738067e+00 1.647367701347e+00 1.704212472985e+00 1.752695766258e+00 1.791754362370e+00 1.821446505703e+00 1.842310936512e+00 1.854758323692e+00 1.858906877001e+00 1.854759625724e+00 1.842310802985e+00 1.821446631434e+00 1.791752490462e+00 1.752697378202e+00 1.704212408597e+00 1.647366910376e+00 1.584512252632e+00 1.518686886186e+00 1.452472714986e+00 1.387066680597e+00 1.322000542754e+00 1.255475232622e+00 1.185041883250e+00 1.108217919629e+00 1.023142445395e+00 9.293206561027e-01 8.284164100767e-01 7.245958056011e-01 6.242460133697e-01 5.404578775454e-01 4.697496370477e-01 4.315254637624e-01 4.362681285435e-01 4.856558291410e-01 5.725354287478e-01 6.752691981079e-01 7.862465475604e-01 8.935651281712e-01 9.894077847833e-01 1.069314393127e+00 1.131993841477e+00 1.178495486285e+00 1.211125800951e+00 1.232490734676e+00 1.244848860957e+00 1.249862056972e+00 1.248594774331e+00 1.241626277263e+00 1.229219869556e+00 1.211614161159e+00 1.189295808888e+00 1.163335758400e+00 1.135616043844e+00 1.108760091244e+00 1.085701124145e+00 1.068853288674e+00 1.059141282943e+00 1.055366566263e+00 1.054264499318e+00 1.051271304074e+00 1.041765440556e+00 1.022388913804e+00 9.920437184686e-01 9.522344447976e-01 9.066077560416e-01 8.595670814055e-01 8.144835701011e-01 7.724005212470e-01 7.319035348959e-01 6.901637894200e-01 6.441853192555e-01 5.915874099691e-01 5.309457729501e-01 4.623525016262e-01 3.885463961318e-01 3.201749917903e-01 2.731824381515e-01 2.439818821737e-01 2.371415776044e-01 2.444339824928e-01 2.475638309299e-01
 2.645037431725e-01 2.617969729879e-01 2.564302601116e-01 2.674828304294e-01 2.995965983807e-01 3.463160738676e-01 4.162995422667e-01 4.906155918656e-01 5.565700667941e-01 6.113485860664e-01 6.554838130674e-01 6.915189840191e-01 7.232675221777e-01 7.552040090556e-01 7.914228953893e-01 8.340241218270e-01 8.818282151207e-01 9.305331729255e-01 9.744295638714e-01 1.008615020277e+00 1.030697043669e+00 1.041507561283e+00 1.044728284148e+00 1.045721631925e+00 1.049838061199e+00 1.060763772648e+00 1.079513716587e+00 1.104519841516e+00 1.132624894264e+00 1.160376926311e+00 1.185008511468e+00 1.204910960980e+00 1.219557147005e+00 1.229209551707e+00 1.234463185922e+00 1.235781676590e+00 1.233093730713e+00 1.225410239186e+00 1.210554020933e+00 1.185178765021e+00 1.145196870382e+00 1.086773411885e+00 1.007701440918e+00 9.088538626683e-01 7.952073259487e-01 6.760827213831e-01 5.662923574335e-01 4.755829546962e-01 4.263327110077e-01 4.273707892832e-01 4.750716557849e-01 5.537076471465e-01 6.460706695473e-01 7.555915941406e-01 8.650991597590e-01 9.674442437750e-01 1.058305532452e+00 1.136638300058e+00 1.204269824173e+00 1.264872768702e+00 1.322763223322e+00 1.381749997236e+00 1.444174602038e+00 1.510182426514e+00 1.577601523255e+00 1.642697649731e+00 1.701565359403e+00 1.751494660516e+00 1.791513132125e+00 1.821953553352e+00 1.843511836210e+00 1.856516268329e+00 1.860887936876e+00 1.856518195371e+00 1.843512527909e+00 1.821955057820e+00 1.791511177286e+00 1.751494665213e+00 1.701566432380e+00 1.642698367952e+00 1.577598116646e+00 1.510180744968e+00 1.444176015160e+00 1.381748691685e+00 1.322762344214e+00 1.264874522771e+00 1.204268587080e+00 1.136638885663e+00 1.058306982541e+00 9.674424647706e-01 8.651002338812e-01 7.555920430998e-01 6.460688835559e-01 5.537078371626e-01 4.750720552791e-01 4.273711722774e-01 4.263312086847e-01 4.755819068193e-01 5.662921259162e-01 6.760833016352e-01 7.952060048587e-01 9.088545994080e-01 1.007701066068e+00 1.086774213040e+00 1.145197143956e+00 1.185178534374e+00 1.210554804243e+00 1.225409696786e+00 1.233096477321e+00 1.235779865776e+00 1.234461682957e+00 1.229211421955e+00 1.219557497466e+00 1.204909850870e+00 1.185010052322e+00 1.160373870384e+00 1.132625708475e+00 1.104519847187e+00 1.079512251512e+00 1.060760382885e+00 1.049838742191e+00 1.045721992271e+00 1.044726769081e+00 1.041509030634e+00 1.030696744682e+00 1.008613041992e+00 9.744325506593e-01 9.305347414589e-01 8.818256484328e-01 8.340258580885e-01 7.914212238420e-01 7.552023723639e-01 7.232684731193e-01 6.915194680317e-01 6.554823426960e-01 6.113502799691e-01 5.565696752007e-01 4.906158804484e-01 4.162998135626e-01 3.463181959480e-01 2.995986116455e-01 2.674814642429e-01 2.564289119644e-01 2.617963781780e-01 2.645037431725e-01
 2.780571023965e-01 2.754566795259e-01 2.710821780707e-01 2.850219272828e-01 3.188192973756e-01 3.648328631097e-01 4.367832763716e-01 5.127238906264e-01 5.778197815232e-01 6.290325376265e-01 6.673136193053e-01 6.961277182344e-01 7.205048527088e-01 7.461753307809e-01 7.782266941974e-01 8.191514728422e-01 8.674005621382e-01 9.177295250352e-01 9.632945822125e-01 9.982650602530e-01 1.019738992483e+00 1.028603825049e+00 1.029131298075e+00 1.027673438499e+00 1.030583046958e+00 1.042118227583e+00 1.063129532658e+00 1.091250089218e+00 1.122289119619e+00 1.151957275911e+00 1.177096266935e+00 1.196201895371e+00 1.209293798682e+00 1.217434540896e+00 1.222082089863e+00 1.224399634768e+00 1.224652944229e+00 1.221691385786e+00 1.212641114752e+00 1.193021129511e+00 1.157400641133e+00 1.100725062014e+00 1.019999575808e+00 9.159928693970e-01 7.943385657775e-01 6.658136707907e-01 5.480901763368e-01 4.531813416281e-01 4.038669294026e-01 4.112502598704e-01 4.694487773699e-01 5.565707351898e-01 6.585007557147e-01 7.788970891080e-01 8.962773262848e-01 1.002503667354e+00 1.092765818187e+00 1.166284937580e+00 1.225978521730e+00 1.277265240512e+00 1.326385555421e+00 1.378706359398e+00 1.437271048400e+00 1.501943932373e+00 1.569550954560e+00 1.635157043982e+00 1.693979302778e+00 1.743014739850e+00 1.781549929254e+00 1.810435517334e+00 1.830789127135e+00 1.843105818215e+00 1.847263198599e+00 1.843105723600e+00 1.830790456412e+00 1.810436352937e+00 1.781548915527e+00 1.743013041011e+00 1.693980966999e+00 1.635158925472e+00 1.569551989554e+00 1.501942051959e+00 1.437271255220e+00 1.378705152138e+00 1.326386015794e+00 1.277266132779e+00 1.225978540846e+00 1.166283551318e+00 1.092767626883e+00 1.002500927205e+00 8.962783659935e-01 7.788984571861e-01 6.584996169935e-01 5.565696313589e-01 4.694499531571e-01 4.112498282106e-01 4.038646861993e-01 4.531807726468e-01 5.480896943188e-01 6.658138521948e-01 7.943382507566e-01 9.159903337022e-01 1.019999605687e+00 1.100725263182e+00 1.157401818487e+00 1.193020663614e+00 1.212642272322e+00 1.221690475023e+00 1.224653839576e+00 1.224399430258e+00 1.222082661904e+00 1.217436194465e+00 1.209293968660e+00 1.196200751142e+00 1.177096500186e+00 1.151955392634e+00 1.122289810055e+00 1.091249937558e+00 1.063129012835e+00 1.042115439743e+00 1.030582757598e+00 1.027673323952e+00 1.029132014572e+00 1.028603892473e+00 1.019739066254e+00 9.982622528426e-01 9.632953694328e-01 9.177299169742e-01 8.673981978362e-01 8.191520812440e-01 7.782252996363e-01 7.461740652395e-01 7.205057206733e-01 6.961286665513e-01 6.673119197004e-01 6.290331719368e-01 5.778207570170e-01 5.127242870475e-01 4.367838139598e-01 3.648323648875e-01 3.188201000350e-01 2.850219532784e-01 2.710844355862e-01 2.754539035284e-01 2.780571023965e-01
 2.886285302884e-01 2.857788585518e-01 2.812629758841e-01 2.963404551475e-01 3.302705550290e-01 3.749198161497e-01 4.485110716336e-01 5.263449588120e-01 5.916136185228e-01 6.410299742092e-01 6.758658001781e-01 7.003455192965e-01 7.204574352831e-01 7.428279556605e-01 7.730638136143e-01 8.135768009260e-01 8.622038757371e-01 9.128268269502e-01 9.578221926124e-01 9.908804709429e-01 1.009003174887e+00 1.013388907492e+00 1.009036810688e+00 1.003338588577e+00 1.003705710632e+00 1.015040271474e+00 1.038077217372e+00 1.069637512971e+00 1.104404042488e+00 1.137124107467e+00 1.164124566497e+00 1.183914254984e+00 1.197000195813e+00 1.205185905310e+00 1.210679809952e+00 1.215133333128e+00 1.218868036573e+00 1.220308111182e+00 1.215774969966e+00 1.199778062336e+00 1.165908789592e+00 1.108382076878e+00 1.023895399474e+00 9.134131235899e-01 7.832653612651e-01 6.453743362140e-01 5.197571632425e-01 4.204873021735e-01 3.705357018278e-01 3.839763659222e-01 4.525597383676e-01 5.479266034390e-01 6.595264829972e-01 7.914052362764e-01 9.180547094883e-01 1.030185802285e+00 1.122215851790e+00 1.193276277312e+00 1.247028433545e+00 1.290356282575e+00 1.331327430979e+00 1.376934382723e+00 1.431107041549e+00 1.493621145515e+00 1.560426839471e+00 1.625415722508e+00 1.682876888927e+00 1.729449603814e+00 1.764675663046e+00 1.790056555526e+00 1.807417791487e+00 1.817773411588e+00 1.821253070885e+00 1.817772139546e+00 1.807416702772e+00 1.790057205449e+00 1.764674969825e+00 1.729448264490e+00 1.682876844815e+00 1.625415734821e+00 1.560429280257e+00 1.493620282969e+00 1.431104542989e+00 1.376933472155e+00 1.331328093194e+00 1.290357790634e+00 1.247027744689e+00 1.193275322422e+00 1.122216583841e+00 1.030183457583e+00 9.180548965105e-01 7.914062868436e-01 6.595236052477e-01 5.479241894539e-01 4.525612351561e-01 3.839765645784e-01 3.705347523351e-01 4.204877657434e-01 5.197560991727e-01 6.453748221889e-01 7.832645037767e-01 9.134110775016e-01 1.023897210566e+00 1.108379542391e+00 1.165908786738e+00 1.199778332501e+00 1.215776997872e+00 1.220308188177e+00 1.218869676742e+00 1.215133660284e+00 1.210680579937e+00 1.205186766225e+00 1.197000111717e+00 1.183915530066e+00 1.164124961010e+00 1.137123077681e+00 1.104403551724e+00 1.069636261909e+00 1.038078723347e+00 1.015038663593e+00 1.003706880758e+00 1.003336823791e+00 1.009039348306e+00 1.013388293566e+00 1.009004370687e+00 9.908804660885e-01 9.578235123056e-01 9.128251040108e-01 8.622025700164e-01 8.135777818743e-01 7.730630355153e-01 7.428293054131e-01 7.204581414611e-01 7.003453403367e-01 6.758662310729e-01 6.410311350391e-01 5.916135864845e-01 5.263458499586e-01 4.485133538416e-01 3.749198092727e-01 3.302722580516e-01 2.963404312126e-01 2.812645598617e-01 2.857772868396e-01 2.886285302884e-01
 2.972234396794e-01 2.937818725745e-01 2.878657453677e-01 3.018783580424e-01 3.341899344998e-01 3.766951215620e-01 4.508316646972e-01 5.298426493012e-01 5.953621535015e-01 6.438820939048e-01 6.769452747249e-01 6.994071555279e-01 7.179951885661e-01 7.398774710766e-01 7.707105008486e-01 8.123893823839e-01 8.619198436481e-01 9.124375034608e-01 9.558926822065e-01 9.859046688391e-01 9.997062466720e-01 9.989612018461e-01 9.893694507804e-01 9.791875357095e-01 9.766936816135e-01 9.873338398587e-01 1.011772298494e+00 1.046157374648e+00 1.084216894520e+00 1.119866679008e+00 1.148971312459e+00 1.170052735439e+00 1.184014504228e+00 1.193251555734e+00 1.200474627448e+00 1.207517763869e+00 1.214454886558e+00 1.219108419975e+00 1.217043788350e+00 1.202066707301e+00 1.167298824537e+00 1.106787653240e+00 1.017414314859e+00 9.006144556743e-01 7.633986571321e-01 6.184294976604e-01 4.870629972518e-01 3.844539551698e-01 3.336016657899e-01 3.518631030453e-01 4.289736377445e-01 5.311876919834e-01 6.511815953563e-01 7.933375989815e-01 9.290559005550e-01 1.047845638917e+00 1.143207021122e+00 1.213923291128e+00 1.264040148135e+00 1.301501803846e+00 1.335877261160e+00 1.375645891264e+00 1.425729169429e+00 1.486046863935e+00 1.551917990256e+00 1.616171676174e+00 1.672115841598e+00 1.715855424919e+00 1.747012266821e+00 1.767737570929e+00 1.780804762972e+00 1.788152024257e+00 1.790555346902e+00 1.788153160084e+00 1.780803466754e+00 1.767739646361e+00 1.747012097014e+00 1.715855790041e+00 1.672115790831e+00 1.616170995798e+00 1.551917866177e+00 1.486048747061e+00 1.425726890001e+00 1.375645875811e+00 1.335877411407e+00 1.301503450735e+00 1.264040124403e+00 1.213922967063e+00 1.143207016667e+00 1.047843399688e+00 9.290561810005e-01 7.933382751776e-01 6.511809913914e-01 5.311878306040e-01 4.289758766205e-01 3.518620342825e-01 3.336001595618e-01 3.844538138226e-01 4.870615405120e-01 6.184298233974e-01 7.633978585416e-01 9.006138209924e-01 1.017415692107e+00 1.106785826804e+00 1.167296326145e+00 1.202067428913e+00 1.217045451892e+00 1.219108065694e+00 1.214455205340e+00 1.207517550500e+00 1.200474363383e+00 1.193252167237e+00 1.184014776055e+00 1.170053778756e+00 1.148970982816e+00 1.119864512794e+00 1.084218022789e+00 1.046154579422e+00 1.011773311734e+00 9.873319756462e-01 9.766948170937e-01 9.791853184660e-01 9.893719939036e-01 9.989604769793e-01 9.997057668006e-01 9.859039039813e-01 9.558937862023e-01 9.124359615166e-01 8.619185158961e-01 8.123901890395e-01 7.707104852424e-01 7.398786286931e-01 7.179948103960e-01 6.994067463062e-01 6.769464666176e-01 6.438827628490e-01 5.953594801413e-01 5.298412818085e-01 4.508329584601e-01 3.766950309444e-01 3.341898165288e-01 3.018801425601e-01 2.878682117781e-01 2.937808054206e-01 2.972234396794e-01
 3.044423690901e-01 3.000813175852e-01 2.914212681239e-01 3.017172665831e-01 3.304587894313e-01 3.700069414250e-01 4.431751979697e-01 5.221744446052e-01 5.876047870920e-01 6.357221621677e-01 6.682573810782e-01 6.905449642291e-01 7.098406723470e-01 7.335588583678e-01 7.670606787366e-01 8.114431988139e-01 8.627919349359e-01 9.136333980022e-01 9.557685211058e-01 9.830341656054e-01 9.931126585309e-01 9.882012953926e-01 9.745637879041e-01 9.610070851153e-01 9.563008311841e-01 9.661833752322e-01 9.912729464913e-01 1.027316533214e+00 1.067468015938e+00 1.105129087501e+00 1.135882053472e+00 1.158258839094e+00 1.173419692125e+00 1.184087058830e+00 1.193147824685e+00 1.202304308325e+00 1.211169839233e+00 1.216954260501e+00 1.214684176069e+00 1.197884760011e+00 1.159739820282e+00 1.094676499362e+00 1.000203706218e+00 8.784960795628e-01 7.372826032286e-01 5.896976602562e-01 4.572374389236e-01 3.543833668443e-01 3.036159201166e-01 3.244371548870e-01 4.059660779667e-01 5.123556182929e-01 6.380593499591e-01 7.874845980994e-01 9.304353417036e-01 1.055257450732e+00 1.154518098652e+00 1.226517973056e+00 1.275382833287e+00 1.309653298704e+00 1.339882769528e+00 1.375665673157e+00 1.422810161771e+00 1.481562138625e+00 1.546896091777e+00 1.610822090893e+00 1.665690727499e+00 1.706915731290e+00 1.733977828837e+00 1.749562557255e+00 1.757538695249e+00 1.761136711137e+00 1.762163192244e+00 1.761138935110e+00 1.757538824242e+00 1.749562614874e+00 1.733975512763e+00 1.706916116932e+00 1.665692465637e+00 1.610819876658e+00 1.546896008199e+00 1.481563480512e+00 1.422810870212e+00 1.375667008699e+00 1.339883878333e+00 1.309652871276e+00 1.275383576095e+00 1.226518729199e+00 1.154518494524e+00 1.055256167183e+00 9.304378585628e-01 7.874856465661e-01 6.380584485993e-01 5.123535838034e-01 4.059671751891e-01 3.244358024390e-01 3.036148970291e-01 3.543844935313e-01 4.572370362121e-01 5.896984906786e-01 7.372821921612e-01 8.784973465378e-01 1.000205210385e+00 1.094676668877e+00 1.159737873595e+00 1.197885921247e+00 1.214684801841e+00 1.216954120464e+00 1.211168126581e+00 1.202302922091e+00 1.193149186389e+00 1.184087550100e+00 1.173420104298e+00 1.158258528532e+00 1.135881053746e+00 1.105128293351e+00 1.067472119915e+00 1.027314356989e+00 9.912721626749e-01 9.661820645402e-01 9.563008546594e-01 9.610064689349e-01 9.745668326876e-01 9.882005766599e-01 9.931115657681e-01 9.830334607999e-01 9.557683044203e-01 9.136339578722e-01 8.627908208464e-01 8.114441918277e-01 7.670609710346e-01 7.335603410405e-01 7.098400658946e-01 6.905451671885e-01 6.682603911261e-01 6.357218991588e-01 5.876037257877e-01 5.221757416147e-01 4.431773184964e-01 3.700072426163e-01 3.304585992319e-01 3.017181784474e-01 2.914214422610e-01 3.000788160476e-01 3.044423690901e-01
 3.098431685522e-01 3.042480642294e-01 2.914698756136e-01 2.950750001623e-01 3.179964312998e-01 3.537439611925e-01 4.246573268072e-01 5.028534198923e-01 5.683406563793e-01 6.170230169137e-01 6.506514541586e-01 6.747831674349e-01 6.969143047719e-01 7.244132574514e-01 7.621088046891e-01 8.102139577659e-01 8.639749961754e-01 9.155088667982e-01 9.566680649786e-01 9.817010328255e-01 9.888499013925e-01 9.808644623376e-01 9.644459375083e-01 9.486751560400e-01 9.424748695931e-01 9.516555628273e-01 9.768283022459e-01 1.013633418768e+00 1.055038713978e+00 1.094230683631e+00 1.126641334182e+00 1.150737970649e+00 1.167682251961e+00 1.180174081121e+00 1.190925188987e+00 1.201260779606e+00 1.210293603131e+00 1.214773596177e+00 1.209517154793e+00 1.188196125055e+00 1.144511243904e+00 1.073715790091e+00 9.743040938873e-01 8.494464437916e-01 7.077124379382e-01 5.626623059455e-01 4.349332588483e-01 3.364922751433e-01 2.882627415833e-01 3.089612230425e-01 3.894016525075e-01 4.967046314243e-01 6.248735140658e-01 7.777449717553e-01 9.252414973355e-01 1.054657815235e+00 1.157727702467e+00 1.232263447509e+00 1.282223828375e+00 1.316281483938e+00 1.345353851237e+00 1.379577949730e+00 1.425322615488e+00 1.483206899457e+00 1.548174840655e+00 1.611770002177e+00 1.665605848168e+00 1.704404753414e+00 1.727367131988e+00 1.737571525676e+00 1.740008080869e+00 1.739407752245e+00 1.738865277173e+00 1.739408613178e+00 1.740007912263e+00 1.737570977198e+00 1.727364827137e+00 1.704405038609e+00 1.665607790068e+00 1.611766259792e+00 1.548173433721e+00 1.483207318785e+00 1.425321848758e+00 1.379578016809e+00 1.345354723015e+00 1.316279474044e+00 1.282223323618e+00 1.232265123062e+00 1.157728304394e+00 1.054655481509e+00 9.252425714004e-01 7.777454816369e-01 6.248727339564e-01 4.967036020117e-01 3.894035684290e-01 3.089624047444e-01 2.882626912737e-01 3.364942429197e-01 4.349328595766e-01 5.626639276305e-01 7.077106085791e-01 8.494472924801e-01 9.743020380313e-01 1.073716291043e+00 1.144511255549e+00 1.188196955119e+00 1.209516306966e+00 1.214774109173e+00 1.210291766770e+00 1.201260658022e+00 1.190925775391e+00 1.180173842828e+00 1.167681387755e+00 1.150738454921e+00 1.126639778467e+00 1.094231477066e+00 1.055040097449e+00 1.013632742580e+00 9.768280537210e-01 9.516561547965e-01 9.424751522821e-01 9.486757771447e-01 9.644467540943e-01 9.808655420558e-01 9.888486394049e-01 9.817016544890e-01 9.566683529391e-01 9.155079511018e-01 8.639759496205e-01 8.102143917576e-01 7.621092074862e-01 7.244145228252e-01 6.969143084667e-01 6.747824416824e-01 6.506518761231e-01 6.170241685966e-01 5.683396216611e-01 5.028542808870e-01 4.246577923599e-01 3.537444399274e-01 3.179938887153e-01 2.950730267878e-01 2.914702653267e-01 3.042485442595e-01 3.098431685522e-01
 3.123546085530e-01 3.052502932796e-01 2.870867169658e-01 2.809340523527e-01 2.952727541315e-01 3.261951290676e-01 3.943194547080e-01 4.720076620645e-01 5.388453794902e-01 5.901598184603e-01 6.274225478475e-01 6.560412076344e-01 6.833213125095e-01 7.162303272549e-01 7.589129310563e-01 8.107956199607e-01 8.665778591012e-01 9.182313682284e-01 9.578643774727e-01 9.802314476777e-01 9.841790313233e-01 9.730083940102e-01 9.538108832208e-01 9.358465475682e-01 9.281086443616e-01 9.364498577833e-01 9.615694658850e-01 9.991903146444e-01 1.042276509765e+00 1.083909693597e+00 1.119313214455e+00 1.146682627377e+00 1.166849324544e+00 1.182107210915e+00 1.194703910795e+00 1.205486898668e+00 1.213188067419e+00 1.214368098582e+00 1.203968621470e+00 1.176119803870e+00 1.125329127648e+00 1.047938811021e+00 9.436470038520e-01 8.168112257728e-01 6.769459324230e-01 5.380910113773e-01 4.193666912820e-01 3.291570466539e-01 2.858997378268e-01 3.048522617875e-01 3.800748965914e-01 4.859629214238e-01 6.142771483117e-01 7.674687306072e-01 9.170997420756e-01 1.049653217664e+00 1.156255314765e+00 1.234304777497e+00 1.287439547357e+00 1.324042773709e+00 1.354801612082e+00 1.389758096800e+00 1.435400896513e+00 1.492647566892e+00 1.556686129692e+00 1.619028380601e+00 1.670951127128e+00 1.706693435209e+00 1.725186025115e+00 1.729803452878e+00 1.726546191596e+00 1.721619219528e+00 1.719453356061e+00 1.721618517068e+00 1.726545578033e+00 1.729806018582e+00 1.725185648120e+00 1.706693018665e+00 1.670954590177e+00 1.619026699874e+00 1.556685597318e+00 1.492649430842e+00 1.435401265248e+00 1.389758900621e+00 1.354803785133e+00 1.324043140671e+00 1.287438546041e+00 1.234308160057e+00 1.156254726062e+00 1.049651596493e+00 9.171013936778e-01 7.674689455782e-01 6.142751348413e-01 4.859645867326e-01 3.800754830997e-01 3.048511744320e-01 2.858987609285e-01 3.291560985646e-01 4.193662535407e-01 5.380923277515e-01 6.769457292159e-01 8.168129502372e-01 9.436470504733e-01 1.047936811297e+00 1.125329946697e+00 1.176119991394e+00 1.203967140178e+00 1.214368617222e+00 1.213186702559e+00 1.205486953076e+00 1.194703794295e+00 1.182107663252e+00 1.166847345867e+00 1.146684014623e+00 1.119310259857e+00 1.083909790660e+00 1.042277228411e+00 9.991879866104e-01 9.615706979110e-01 9.364486738200e-01 9.281095158973e-01 9.358491867086e-01 9.538081074402e-01 9.730085701456e-01 9.841776913834e-01 9.802325044961e-01 9.578643575446e-01 9.182297399112e-01 8.665780211426e-01 8.107955110637e-01 7.589114173155e-01 7.162319639703e-01 6.833213483400e-01 6.560401144259e-01 6.274239734911e-01 5.901617981452e-01 5.388446977750e-01 4.720080723055e-01 3.943186559953e-01 3.261937476079e-01 2.952736684917e-01 2.809327469051e-01 2.870856643558e-01 3.052501951073e-01 3.123546085530e-01
 3.113683883252e-01 3.026012343757e-01 2.781869983536e-01 2.595140303248e-01 2.617596379409e-01 2.863395907653e-01 3.520153054414e-01 4.306748126496e-01 5.012004405824e-01 5.580413470948e-01 6.020514439466e-01 6.380256167091e-01 6.725786173901e-01 7.119170393363e-01 7.594608381075e-01 8.141289995028e-01 8.704883847459e-01 9.206962372983e-01 9.572970144695e-01 9.755888869861e-01 9.750139730233e-01 9.594012803491e-01 9.362374291905e-01 9.150474872883e-01 9.050303044315e-01 9.122634479738e-01 9.376672972537e-01 9.770871129651e-01 1.023434961536e+00 1.069546129474e+00 1.110229486679e+00 1.143111808464e+00 1.168365442423e+00 1.187587928615e+00 1.202423898740e+00 1.213310979810e+00 1.218833974154e+00 1.215686537672e+00 1.199157291659e+00 1.163990658476e+00 1.105560456315e+00 1.021302377572e+00 9.121450606477e-01 7.836294361634e-01 6.462060016227e-01 5.143520101450e-01 4.054621582322e-01 3.245340660482e-01 2.871760792059e-01 3.045406767191e-01 3.738425733898e-01 4.780404311734e-01 6.060584492899e-01 7.581426197407e-01 9.084684860269e-01 1.043106211580e+00 1.152910098104e+00 1.235013383560e+00 1.292657132822e+00 1.333657397435e+00 1.368023716161e+00 1.405210587627e+00 1.451436678313e+00 1.507772406270e+00 1.569815994200e+00 1.629446787479e+00 1.678050167691e+00 1.709732758122e+00 1.723310025453e+00 1.722386483126e+00 1.713748144366e+00 1.704811652310e+00 1.701151947176e+00 1.704809457877e+00 1.713749026526e+00 1.722388283596e+00 1.723309773060e+00 1.709729798104e+00 1.678050507039e+00 1.629446508820e+00 1.569817544152e+00 1.507772463850e+00 1.451437670955e+00 1.405208876939e+00 1.368025324987e+00 1.333657106813e+00 1.292656989634e+00 1.235015180946e+00 1.152909378419e+00 1.043105142661e+00 9.084696196716e-01 7.581431150887e-01 6.060577534694e-01 4.780409227069e-01 3.738442727046e-01 3.045407068150e-01 2.871750883752e-01 3.245346139161e-01 4.054609435526e-01 5.143545777346e-01 6.462069404439e-01 7.836306076880e-01 9.121476591367e-01 1.021301918101e+00 1.105558432791e+00 1.163990981336e+00 1.199155350167e+00 1.215686629910e+00 1.218834002750e+00 1.213311003781e+00 1.202423236696e+00 1.187589267916e+00 1.168364638609e+00 1.143113372477e+00 1.110225931143e+00 1.069548860258e+00 1.023438509438e+00 9.770840815149e-01 9.376692814258e-01 9.122632684446e-01 9.050308327150e-01 9.150481448687e-01 9.362357106823e-01 9.594012958919e-01 9.750129423371e-01 9.755896218962e-01 9.572950768826e-01 9.206966088322e-01 8.704881412474e-01 8.141303389919e-01 7.594581778547e-01 7.119196956867e-01 6.725787724294e-01 6.380260458905e-01 6.020541468103e-01 5.580415664544e-01 5.012011434483e-01 4.306757469153e-01 3.520152513313e-01 2.863404186604e-01 2.617617379554e-01 2.595154173878e-01 2.781891036681e-01 3.026018251710e-01 3.113683883252e-01
 3.075064779496e-01 2.972022831291e-01 2.665688020058e-01 2.337043908176e-01 2.196068862759e-01 2.353930404063e-01 2.995292912723e-01 3.812132137025e-01 4.578234468210e-01 5.227244256772e-01 5.759096348889e-01 6.211792476015e-01 6.640700219667e-01 7.098215126096e-01 7.612199811214e-01 8.170466966401e-01 8.721366830456e-01 9.191398919161e-01 9.511746080712e-01 9.640912773055e-01 9.578455195194e-01 9.367205133984e-01 9.085694688164e-01 8.832597982894e-01 8.703824892810e-01 8.764567328593e-01 9.027509061572e-01 9.451786466528e-01 9.964329788971e-01 1.048863822045e+00 1.096633817707e+00 1.136575922219e+00 1.168005161309e+00 1.191723714286e+00 1.208809521974e+00 1.219484313241e+00 1.222469120764e+00 1.214845622464e+00 1.192398107044e+00 1.150471379355e+00 1.085168402018e+00 9.948036057412e-01 8.813075023081e-01 7.511618669081e-01 6.155340365040e-01 4.891382962295e-01 3.879267792006e-01 3.149385252932e-01 2.830684975802e-01 3.000803408152e-01 3.654431286220e-01 4.692802872357e-01 5.979603232797e-01 7.488805312923e-01 8.991737913104e-01 1.035004344881e+00 1.147331996021e+00 1.233210928006e+00 1.295496625185e+00 1.341333489908e+00 1.379873205382e+00 1.419753956305e+00 1.466698117884e+00 1.521770878507e+00 1.580983768029e+00 1.636801049657e+00 1.681079213022e+00 1.708146999367e+00 1.716914876317e+00 1.711169648930e+00 1.698172886466e+00 1.686104817394e+00 1.681295474467e+00 1.686104523974e+00 1.698173744802e+00 1.711169724719e+00 1.716914909518e+00 1.708145471186e+00 1.681076369030e+00 1.636802789024e+00 1.580982091103e+00 1.521770759053e+00 1.466699291415e+00 1.419751016544e+00 1.379872738047e+00 1.341332138257e+00 1.295495462464e+00 1.233210368331e+00 1.147334237961e+00 1.035002938168e+00 8.991742103375e-01 7.488815344173e-01 5.979608908437e-01 4.692797568115e-01 3.654450842638e-01 3.000786442021e-01 2.830676031989e-01 3.149390860497e-01 3.879255041723e-01 4.891398140223e-01 6.155322208722e-01 7.511628463676e-01 8.813082541662e-01 9.948053672569e-01 1.085165079409e+00 1.150472675001e+00 1.192396593082e+00 1.214845370235e+00 1.222470923098e+00 1.219485184293e+00 1.208808283483e+00 1.191724417411e+00 1.168006147817e+00 1.136577773710e+00 1.096629889821e+00 1.048865875945e+00 9.964343402605e-01 9.451769415803e-01 9.027536495467e-01 8.764581507282e-01 8.703815027391e-01 8.832599834888e-01 9.085703267661e-01 9.367211486384e-01 9.578450423178e-01 9.640886609200e-01 9.511733927171e-01 9.191427816020e-01 8.721371041002e-01 8.170488401886e-01 7.612185972279e-01 7.098232373272e-01 6.640710838500e-01 6.211798856693e-01 5.759113401585e-01 5.227237345249e-01 4.578228981249e-01 3.812149207377e-01 2.995288719910e-01 2.353928542448e-01 2.196079226177e-01 2.337067668937e-01 2.665704013867e-01 2.972026466679e-01 3.075064779496e-01
 3.023374728233e-01 2.910138879564e-01 2.555960113050e-01 2.094412090255e-01 1.750834807736e-01 1.779991521536e-01 2.413920964429e-01 3.275599536391e-01 4.112421359416e-01 4.849009995369e-01 5.476917605018e-01 6.022749227831e-01 6.529543471701e-01 7.039807114815e-01 7.576838303197e-01 8.129986090155e-01 8.653436495104e-01 9.080969514242e-01 9.350442636956e-01 9.425706137516e-01 9.310244565086e-01 9.049587589558e-01 8.724272850458e-01 8.435323445784e-01 8.282533597606e-01 8.336115683834e-01 8.612596077401e-01 9.071499278278e-01 9.636512774589e-01 1.022550223754e+00 1.077295842918e+00 1.123913290551e+00 1.160880550944e+00 1.188279541544e+00 1.206761426167e+00 1.216534665377e+00 1.216677525150e+00 1.204833428523e+00 1.177379363813e+00 1.130195848100e+00 1.059901926377e+00 9.653735049768e-01 8.491393432400e-01 7.181992279511e-01 5.839833588129e-01 4.610823811379e-01 3.644874948658e-01 2.972081897787e-01 2.699173475085e-01 2.879497951762e-01 3.520880026885e-01 4.570180085498e-01 5.871483627931e-01 7.368495752681e-01 8.861438638371e-01 1.021784511432e+00 1.135185789799e+00 1.223500272282e+00 1.289280400111e+00 1.339042457764e+00 1.381126575856e+00 1.423367365081e+00 1.470928029706e+00 1.524707832872e+00 1.581014365773e+00 1.632914637636e+00 1.672917658342e+00 1.695843958067e+00 1.700864747252e+00 1.691887709276e+00 1.676299484521e+00 1.662500542960e+00 1.657076054182e+00 1.662502317074e+00 1.676297986596e+00 1.691887168178e+00 1.700865896675e+00 1.695846136207e+00 1.672916699315e+00 1.632916654480e+00 1.581012440839e+00 1.524708600635e+00 1.470928818956e+00 1.423368191908e+00 1.381126923449e+00 1.339043646730e+00 1.289280570677e+00 1.223499637527e+00 1.135188954853e+00 1.021785029739e+00 8.861413447935e-01 7.368501783582e-01 5.871482064245e-01 4.570166222035e-01 3.520869868752e-01 2.879507044370e-01 2.699197209091e-01 2.972108436737e-01 3.644863768496e-01 4.610835585463e-01 5.839801936833e-01 7.181994266720e-01 8.491397926442e-01 9.653742285105e-01 1.059900191836e+00 1.130196800301e+00 1.177378968506e+00 1.204831718079e+00 1.216678151093e+00 1.216534376962e+00 1.206760388067e+00 1.188279812440e+00 1.160881582368e+00 1.123914809879e+00 1.077293012589e+00 1.022550725674e+00 9.636494540719e-01 9.071491498241e-01 8.612602318403e-01 8.336103149572e-01 8.282528334581e-01 8.435334805513e-01 8.724267844844e-01 9.049589669727e-01 9.310241931394e-01 9.425694735743e-01 9.350436341184e-01 9.080977467566e-01 8.653419755523e-01 8.129988934618e-01 7.576836125020e-01 7.039815695797e-01 6.529542097460e-01 6.022753922946e-01 5.476937616604e-01 4.849011623121e-01 4.112421900666e-01 3.275604799443e-01 2.413921857575e-01 1.779987402536e-01 1.750832928452e-01 2.094421498348e-01 2.555951253197e-01 2.910136092926e-01 3.023374728233e-01
 2.971199531684e-01 2.856396457029e-01 2.483152300458e-01 1.937328715925e-01 1.395293031138e-01 1.236287463580e-01 1.852064059808e-01 2.749417969193e-01 3.639476969519e-01 4.444140215464e-01 5.148728311086e-01 5.768593542056e-01 6.334208135067e-01 6.878550284580e-01 7.421518073181e-01 7.955891370896e-01 8.443869422589e-01 8.828401098231e-01 9.054935364080e-01 9.092333796134e-01 8.946499123576e-01 8.662897120437e-01 8.320705539909e-01 8.019685114342e-01 7.860069151273e-01 7.914755841358e-01 8.203374363602e-01 8.686630487975e-01 9.286733958976e-01 9.918236707724e-01 1.051085646438e+00 1.101906009291e+00 1.142114426529e+00 1.171224498137e+00 1.189570272434e+00 1.197414234597e+00 1.194277886166e+00 1.178457311072e+00 1.147005457587e+00 1.096343533657e+00 1.023476086709e+00 9.275683606487e-01 8.113384891297e-01 6.818143740066e-01 5.501364831839e-01 4.302796352266e-01 3.364698965877e-01 2.731310135393e-01 2.496100380596e-01 2.696458568778e-01 3.344224250769e-01 4.405883290334e-01 5.712787724799e-01 7.183710487969e-01 8.645761026182e-01 9.976679809846e-01 1.109769318501e+00 1.198271742327e+00 1.265523185666e+00 1.317505815706e+00 1.361881528912e+00 1.405789829257e+00 1.453838798706e+00 1.506648229134e+00 1.560660204933e+00 1.609462030691e+00 1.646260971780e+00 1.666501936504e+00 1.669694990066e+00 1.659752247020e+00 1.643828727071e+00 1.630003714177e+00 1.624598351504e+00 1.630004672745e+00 1.643827149735e+00 1.659750161853e+00 1.669694582638e+00 1.666501897644e+00 1.646259591160e+00 1.609461106160e+00 1.560658839562e+00 1.506646801265e+00 1.453836768083e+00 1.405790766877e+00 1.361880675979e+00 1.317506850866e+00 1.265523591278e+00 1.198271413038e+00 1.109768585345e+00 9.976686510266e-01 8.645739452327e-01 7.183712722273e-01 5.712780382906e-01 4.405872366572e-01 3.344200401302e-01 2.696455811696e-01 2.496092081217e-01 2.731328341809e-01 3.364702951320e-01 4.302781491305e-01 5.501359344644e-01 6.818133720621e-01 8.113395714586e-01 9.275678967796e-01 1.023476288557e+00 1.096343763030e+00 1.147005786112e+00 1.178455464236e+00 1.194277949901e+00 1.197415588205e+00 1.189568386772e+00 1.171226449973e+00 1.142115267226e+00 1.101908093448e+00 1.051086317826e+00 9.918242837227e-01 9.286721661183e-01 8.686614689931e-01 8.203399279904e-01 7.914738302360e-01 7.860079661957e-01 8.019696252740e-01 8.320700285368e-01 8.662887742801e-01 8.946486601040e-01 9.092354796377e-01 9.054933843996e-01 8.828404671757e-01 8.443859265530e-01 7.955900291323e-01 7.421522115065e-01 6.878554785230e-01 6.334207981737e-01 5.768590067578e-01 5.148741653154e-01 4.444140090642e-01 3.639479195152e-01 2.749407876464e-01 1.852080819696e-01 1.236280068556e-01 1.395308376508e-01 1.937343323260e-01 2.483152511125e-01 2.856398333231e-01 2.971199531684e-01
 2.916418787515e-01 2.809634471121e-01 2.451954379400e-01 1.899127244184e-01 1.260540476558e-01 8.979914754857e-02 1.413694243489e-01 2.287805754480e-01 3.181036820225e-01 4.011442565570e-01 4.757193362931e-01 5.421412315158e-01 6.021161079070e-01 6.579290556155e-01 7.112328835382e-01 7.617460837631e-01 8.066500301860e-01 8.413430190772e-01 8.612431232202e-01 8.637302424186e-01 8.494477310478e-01 8.226308749093e-01 7.906177208410e-01 7.627145437433e-01 7.484022772318e-01 7.547622683785e-01 7.839080364585e-01 8.322456602066e-01 8.923176446340e-01 9.557668895127e-01 1.015567853550e+00 1.066973291501e+00 1.107434761086e+00 1.136020313188e+00 1.152724203546e+00 1.157756260525e+00 1.150982415023e+00 1.131350355071e+00 1.096693327877e+00 1.044091856454e+00 9.709833383380e-01 8.767042441594e-01 7.638754338508e-01 6.391251607264e-01 5.128181076436e-01 3.978032025184e-01 3.073130530484e-01 2.474566433334e-01 2.273018240637e-01 2.496404669727e-01 3.151734835913e-01 4.206935310596e-01 5.488345304510e-01 6.901362982688e-01 8.298494202101e-01 9.570855319659e-01 1.064851362236e+00 1.150862379030e+00 1.217307277177e+00 1.269683186937e+00 1.315040823997e+00 1.359876488367e+00 1.408241218261e+00 1.460425056672e+00 1.512912869743e+00 1.559761359546e+00 1.594883820419e+00 1.614382429672e+00 1.618073418331e+00 1.609698129345e+00 1.595810028265e+00 1.583677408672e+00 1.578925922861e+00 1.583676749375e+00 1.595811721202e+00 1.609699469815e+00 1.618073034174e+00 1.614382062874e+00 1.594884482948e+00 1.559761338772e+00 1.512912216013e+00 1.460424979381e+00 1.408241023489e+00 1.359877020677e+00 1.315039675424e+00 1.269685272662e+00 1.217306435053e+00 1.150861081191e+00 1.064849824282e+00 9.570853973087e-01 8.298481499597e-01 6.901362464462e-01 5.488350959170e-01 4.206939552356e-01 3.151723459925e-01 2.496384786413e-01 2.272979691068e-01 2.474550129164e-01 3.073132392682e-01 3.978018492176e-01 5.128194701581e-01 6.391248626878e-01 7.638750240989e-01 8.767049825299e-01 9.709841692535e-01 1.044092649563e+00 1.096692854418e+00 1.131350143359e+00 1.150983824940e+00 1.157759054471e+00 1.152722129545e+00 1.136023083225e+00 1.107434221058e+00 1.066973846461e+00 1.015567004345e+00 9.557669786546e-01 8.923178250192e-01 8.322437088945e-01 7.839112953391e-01 7.547616808177e-01 7.484038776991e-01 7.627156773176e-01 7.906171686134e-01 8.226297417093e-01 8.494471934093e-01 8.637328195024e-01 8.612425186820e-01 8.413419998147e-01 8.066499365384e-01 7.617465775829e-01 7.112325170424e-01 6.579290194291e-01 6.021172927611e-01 5.421398201560e-01 4.757188710836e-01 4.011439682311e-01 3.181031347771e-01 2.287792396188e-01 1.413694438992e-01 8.979878447361e-02 1.260553587746e-01 1.899133186376e-01 2.451945829363e-01 2.809624594613e-01 2.916418787515e-01
 2.843107281752e-01 2.751867537354e-01 2.437813061547e-01 1.945498723831e-01 1.353194293178e-01 9.307364075742e-02 1.199411733287e-01 1.930045784180e-01 2.752346554032e-01 3.555803933406e-01 4.303088971276e-01 4.981429554944e-01 5.592269409887e-01 6.146531218127e-01 6.656413127918e-01 7.123542407917e-01 7.530663611025e-01 7.844681081309e-01 8.030000675393e-01 8.065349746837e-01 7.956226256277e-01 7.738776945191e-01 7.476275594984e-01 7.249780440391e-01 7.142872206275e-01 7.219246003220e-01 7.499721293063e-01 7.954073174610e-01 8.516242788324e-01 9.110661455284e-01 9.672732046469e-01 1.015747321990e+00 1.053848895483e+00 1.080271772989e+00 1.094530718309e+00 1.096537682021e+00 1.086243301241e+00 1.063142815200e+00 1.025927210369e+00 9.725631016841e-01 9.011221172279e-01 8.111677990469e-01 7.050979053484e-01 5.888510686838e-01 4.716600298957e-01 3.648781134399e-01 2.803216066467e-01 2.249953543231e-01 2.082659149954e-01 2.323538732548e-01 2.969024339179e-01 3.981388543739e-01 5.190114941135e-01 6.501076517614e-01 7.791472512069e-01 8.967833529374e-01 9.970229700334e-01 1.077945323476e+00 1.141549483906e+00 1.192797303074e+00 1.238038830544e+00 1.283068337712e+00 1.331345358194e+00 1.382852256174e+00 1.434181910371e+00 1.479932327116e+00 1.514756301977e+00 1.535400907432e+00 1.541860845626e+00 1.537457242063e+00 1.527772461069e+00 1.518853934364e+00 1.515306689733e+00 1.518851346352e+00 1.527772602592e+00 1.537460189820e+00 1.541859414472e+00 1.535401099355e+00 1.514759242589e+00 1.479930709924e+00 1.434182452486e+00 1.382852107743e+00 1.331345522210e+00 1.283068355994e+00 1.238038437555e+00 1.192799997810e+00 1.141549581723e+00 1.077944826261e+00 9.970239765849e-01 8.967826737007e-01 7.791444648391e-01 6.501085218116e-01 5.190115792217e-01 3.981399912288e-01 2.969025537921e-01 2.323532516952e-01 2.082648198274e-01 2.249933859922e-01 2.803217055174e-01 3.648780100818e-01 4.716595526766e-01 5.888501625175e-01 7.050962648046e-01 8.111693469967e-01 9.011222277405e-01 9.725629163216e-01 1.025927992593e+00 1.063143334644e+00 1.086243692402e+00 1.096539414934e+00 1.094530026198e+00 1.080272130453e+00 1.053848457341e+00 1.015747003879e+00 9.672705417876e-01 9.110651062993e-01 8.516240687680e-01 7.954053948316e-01 7.499712961381e-01 7.219228961974e-01 7.142872385597e-01 7.249793387476e-01 7.476273491768e-01 7.738770238989e-01 7.956234646659e-01 8.065354330581e-01 8.029969463957e-01 7.844678875629e-01 7.530671644416e-01 7.123535837228e-01 6.656407469610e-01 6.146521343640e-01 5.592272006552e-01 4.981422364257e-01 4.303089683066e-01 3.555817733818e-01 2.752343003250e-01 1.930032857473e-01 1.199407342457e-01 9.307262531247e-02 1.353195920643e-01 1.945499724159e-01 2.437791750976e-01 2.751837161720e-01 2.843107281752e-01
 2.734634876618e-01 2.662897394940e-01 2.407538447239e-01 2.009379299850e-01 1.533437178952e-01 1.170303227304e-01 1.207003016168e-01 1.687538828428e-01 2.363566132592e-01 3.089689433690e-01 3.802711430796e-01 4.469094417625e-01 5.071912460407e-01 5.608212758556e-01 6.084201975814e-01 6.505152696740e-01 6.865322040618e-01 7.146061709081e-01 7.323546168493e-01 7.381957399673e-01 7.324982971811e-01 7.180226559806e-01 6.997728493879e-01 6.842752961842e-01 6.783611922977e-01 6.873275359285e-01 7.130321881003e-01 7.531285605054e-01 8.022355991874e-01 8.541080342997e-01 9.033695434931e-01 9.462099658608e-01 9.801749510671e-01 1.003659093686e+00 1.015550329179e+00 1.015163971785e+00 1.002196660723e+00 9.764790658389e-01 9.375474861252e-01 8.844619715672e-01 8.161988832050e-01 7.327245047301e-01 6.362179969957e-01 5.317629779467e-01 4.272315283153e-01 3.322669135119e-01 2.569365225047e-01 2.080707537654e-01 1.950345848851e-01 2.196330555928e-01 2.804296799035e-01 3.729620302940e-01 4.815360283796e-01 5.979150689163e-01 7.122298235231e-01 8.167959510802e-01 9.066785466277e-01 9.803277411579e-01 1.039486038857e+00 1.088429290949e+00 1.132610835906e+00 1.176969764065e+00 1.224332890543e+00 1.274494083490e+00 1.324368986064e+00 1.369279703096e+00 1.404720774746e+00 1.428013101015e+00 1.439142765484e+00 1.440709674242e+00 1.436971780552e+00 1.432455998594e+00 1.430531649301e+00 1.432453522667e+00 1.436971056656e+00 1.440710525923e+00 1.439142315363e+00 1.428011328803e+00 1.404721589003e+00 1.369276147887e+00 1.324368868972e+00 1.274491951611e+00 1.224334609097e+00 1.176967570320e+00 1.132609538220e+00 1.088429556318e+00 1.039486233619e+00 9.803253512811e-01 9.066801808506e-01 8.167950057122e-01 7.122262525999e-01 5.979154375940e-01 4.815342089760e-01 3.729624392676e-01 2.804300369059e-01 2.196346783763e-01 1.950351746368e-01 2.080703934092e-01 2.569374352442e-01 3.322657028609e-01 4.272302688941e-01 5.317634138258e-01 6.362174633691e-01 7.327270923647e-01 8.161972474844e-01 8.844621678240e-01 9.375506506167e-01 9.764781825377e-01 1.002195956250e+00 1.015165449749e+00 1.015551851385e+00 1.003659430460e+00 9.801762302058e-01 9.462110557553e-01 9.033699944351e-01 8.541082445903e-01 8.022358393282e-01 7.531279713762e-01 7.130302518305e-01 6.873288879103e-01 6.783606570415e-01 6.842765207126e-01 6.997714960531e-01 7.180226086965e-01 7.325016575664e-01 7.381970317383e-01 7.323518564457e-01 7.146077115166e-01 6.865332983119e-01 6.505150809839e-01 6.084214913136e-01 5.608197019938e-01 5.071912828120e-01 4.469106827289e-01 3.802714166229e-01 3.089717071967e-01 2.363555154555e-01 1.687524711591e-01 1.207021840954e-01 1.170306963572e-01 1.533442659274e-01 2.009388907007e-01 2.407526527087e-01 2.662884720719e-01 2.734634876618e-01
 2.586910140649e-01 2.535459028758e-01 2.342090421803e-01 2.043073830534e-01 1.686956844601e-01 1.401345360940e-01 1.317523994216e-01 1.547578991504e-01 2.027370202088e-01 2.633740022347e-01 3.280127220014e-01 3.909769284168e-01 4.486020089544e-01 4.991042107104e-01 5.423519404509e-01 5.790686057573e-01 6.097430178251e-01 6.339999514132e-01 6.507556475003e-01 6.590825906582e-01 6.591570429389e-01 6.527977583268e-01 6.435123770922e-01 6.360410899489e-01 6.354511680738e-01 6.457298996434e-01 6.683211351511e-01 7.015290443539e-01 7.413642253378e-01 7.832197967393e-01 8.231948819553e-01 8.585296740986e-01 8.872329496704e-01 9.075209463362e-01 9.176146103017e-01 9.160135404191e-01 9.018674003205e-01 8.750444761563e-01 8.357878776336e-01 7.842731242410e-01 7.205764431594e-01 6.452695347572e-01 5.603775334343e-01 4.700662255513e-01 3.806870996502e-01 3.000409847804e-01 2.363529067331e-01 1.960176560679e-01 1.867310603053e-01 2.104816975484e-01 2.651589780890e-01 3.444055592421e-01 4.365911632464e-01 5.347964541812e-01 6.314027096443e-01 7.203560228895e-01 7.977827329036e-01 8.624956802125e-01 9.159242559186e-01 9.614996954860e-01 1.003591171834e+00 1.046123155638e+00 1.091304002061e+00 1.138919795513e+00 1.186492669039e+00 1.230306128661e+00 1.266784827301e+00 1.293720955457e+00 1.310844346656e+00 1.319729229332e+00 1.323055653946e+00 1.323655729904e+00 1.323597696320e+00 1.323653704163e+00 1.323056570976e+00 1.319730193263e+00 1.310843601400e+00 1.293718914829e+00 1.266786128753e+00 1.230306340746e+00 1.186491036928e+00 1.138918246571e+00 1.091306951037e+00 1.046121474438e+00 1.003589726041e+00 9.615003575967e-01 9.159247545236e-01 8.624923154894e-01 7.977844244704e-01 7.203561002212e-01 6.314006549994e-01 5.347960505702e-01 4.365910476822e-01 3.444048695320e-01 2.651589927111e-01 2.104838285752e-01 1.867307882192e-01 1.960172637625e-01 2.363531586385e-01 3.000399957622e-01 3.806864001755e-01 4.700666314956e-01 5.603777742425e-01 6.452707580864e-01 7.205736850745e-01 7.842741933976e-01 8.357907456571e-01 8.750463500470e-01 9.018660582656e-01 9.160144376299e-01 9.176159643860e-01 9.075217182477e-01 8.872341795199e-01 8.585301262683e-01 8.231944755380e-01 7.832175514708e-01 7.413633457000e-01 7.015283562640e-01 6.683196797106e-01 6.457318298099e-01 6.354502859532e-01 6.360427692344e-01 6.435092256600e-01 6.527954038723e-01 6.591592749723e-01 6.590817693835e-01 6.507549020545e-01 6.339999324260e-01 6.097433757225e-01 5.790668182493e-01 5.423531468045e-01 4.991035242210e-01 4.486012060664e-01 3.909781771266e-01 3.280116017307e-01 2.633757782370e-01 2.027356140967e-01 1.547564139564e-01 1.317529570046e-01 1.401344936900e-01 1.686974512426e-01 2.043092771403e-01 2.342084857024e-01 2.535445178907e-01 2.586910140649e-01
 2.410849902468e-01 2.378404320064e-01 2.243365885316e-01 2.036634424702e-01 1.796069489171e-01 1.581234084521e-01 1.459452031922e-01 1.521700591258e-01 1.808595445490e-01 2.271592798242e-01 2.826183412759e-01 3.397959880153e-01 3.932849546521e-01 4.399214918088e-01 4.787369375569e-01 5.103786268738e-01 5.360933392811e-01 5.568149246484e-01 5.727626289298e-01 5.837709650376e-01 5.899338565305e-01 5.921737755775e-01 5.924739254691e-01 5.937072165360e-01 5.990634516117e-01 6.111008918852e-01 6.307408632401e-01 6.568838268207e-01 6.869601507517e-01 7.180888384140e-01 7.479708751801e-01 7.750396311738e-01 7.979376295598e-01 8.148851475929e-01 8.235956599616e-01 8.217799591650e-01 8.079122790412e-01 7.815934018251e-01 7.434065277825e-01 6.943756559923e-01 6.355773037957e-01 5.682730643942e-01 4.944662717006e-01 4.175054206569e-01 3.422797179406e-01 2.748069046014e-01 2.216636255681e-01 1.884625911960e-01 1.812784395812e-01 2.030885038194e-01 2.518198933174e-01 3.204419055696e-01 3.946994966837e-01 4.755395470255e-01 5.555613555320e-01 6.297811549241e-01 6.952227430321e-01 7.510862168474e-01 7.985832098728e-01 8.404117741625e-01 8.799369798796e-01 9.201510529959e-01 9.627813273028e-01 1.007783576114e+00 1.053443975785e+00 1.097070992434e+00 1.135915852704e+00 1.168008991338e+00 1.192536860333e+00 1.209820106848e+00 1.220884576637e+00 1.226918516857e+00 1.228817881010e+00 1.226917412893e+00 1.220884431681e+00 1.209820876784e+00 1.192536124843e+00 1.168007432063e+00 1.135918020888e+00 1.097072108621e+00 1.053441165178e+00 1.007782419943e+00 9.627824697621e-01 9.201490887029e-01 8.799364699772e-01 8.404141890063e-01 7.985828038147e-01 7.510851847389e-01 6.952247939528e-01 6.297801215822e-01 5.555603942379e-01 4.755406096972e-01 3.946981650148e-01 3.204419935326e-01 2.518192270482e-01 2.030876623473e-01 1.812777675176e-01 1.884605935438e-01 2.216650153807e-01 2.748065527531e-01 3.422773047459e-01 4.175057248980e-01 4.944664774426e-01 5.682727425573e-01 6.355757978677e-01 6.943741655032e-01 7.434093094430e-01 7.815947921490e-01 8.079102124528e-01 8.217811745016e-01 8.235960631933e-01 8.148869599117e-01 7.979384177248e-01 7.750382502968e-01 7.479695393256e-01 7.180857326409e-01 6.869587618503e-01 6.568824969436e-01 6.307384367203e-01 6.110997098718e-01 5.990631587161e-01 5.937089991247e-01 5.924726588617e-01 5.921725221042e-01 5.899345942870e-01 5.837696332370e-01 5.727623470731e-01 5.568138981350e-01 5.360934875488e-01 5.103766418170e-01 4.787362235518e-01 4.399209030720e-01 3.932844210662e-01 3.397967030584e-01 2.826187999451e-01 2.271613818027e-01 1.808599583349e-01 1.521686818459e-01 1.459466751629e-01 1.581221846352e-01 1.796059672249e-01 2.036641925096e-01 2.243367945094e-01 2.378380914235e-01 2.410849902468e-01
 2.223435454543e-01 2.207261078835e-01 2.122485392184e-01 1.993824427683e-01 1.859598519586e-01 1.729417636744e-01 1.625903859243e-01 1.620301668017e-01 1.770951036007e-01 2.089509100652e-01 2.527723877906e-01 3.015821849750e-01 3.493024539807e-01 3.918789600739e-01 4.275344286801e-01 4.564322123778e-01 4.799201983300e-01 4.995696956270e-01 5.165098408853e-01 5.312327978506e-01 5.438633342008e-01 5.546239215344e-01 5.641943394202e-01 5.738077165660e-01 5.850293410249e-01 5.992334057874e-01 6.169867597275e-01 6.377653837565e-01 6.602261892761e-01 6.828626456793e-01 7.045568019153e-01 7.245777559382e-01 7.420794303183e-01 7.555179806125e-01 7.625804689458e-01 7.607032055865e-01 7.479146326296e-01 7.233890449400e-01 6.874957677643e-01 6.414133784450e-01 5.866481660403e-01 5.248963195952e-01 4.582708352659e-01 3.896911096087e-01 3.231103114759e-01 2.633532948809e-01 2.156872694458e-01 1.842990461499e-01 1.771400684680e-01 1.959111868693e-01 2.384396494802e-01 3.002895670134e-01 3.673246149435e-01 4.385965820245e-01 5.088109700606e-01 5.737801165983e-01 6.311733273427e-01 6.806172579224e-01 7.234342888738e-01 7.620948248262e-01 7.994602399050e-01 8.379961488396e-01 8.791681785253e-01 9.231419418243e-01 9.688076979777e-01 1.014203327998e+00 1.057042778503e+00 1.095264122520e+00 1.127373916914e+00 1.152536634795e+00 1.170459706064e+00 1.181146359880e+00 1.184689518810e+00 1.181142968438e+00 1.170461151567e+00 1.152538718729e+00 1.127374008185e+00 1.095262775872e+00 1.057044808106e+00 1.014203781451e+00 9.688064927613e-01 9.231407373774e-01 8.791701019450e-01 8.379941637912e-01 7.994590352033e-01 7.620968092457e-01 7.234333626284e-01 6.806157384488e-01 6.311749730706e-01 5.737785249097e-01 5.088105701183e-01 4.385957359305e-01 3.673238484441e-01 3.002882551717e-01 2.384391337644e-01 1.959100509439e-01 1.771401917347e-01 1.842980343735e-01 2.156882239986e-01 2.633542753602e-01 3.231081837653e-01 3.896904651331e-01 4.582728380187e-01 5.248974858034e-01 5.866477706102e-01 6.414123805908e-01 6.874982649107e-01 7.233883579007e-01 7.479145239114e-01 7.607035264868e-01 7.625805928773e-01 7.555200791786e-01 7.420799009387e-01 7.245758072360e-01 7.045573316440e-01 6.828639309107e-01 6.602259867856e-01 6.377657830672e-01 6.169858861649e-01 5.992325947766e-01 5.850303743086e-01 5.738075395228e-01 5.641950460613e-01 5.546261673718e-01 5.438636178720e-01 5.312320687892e-01 5.165108861414e-01 4.995704031748e-01 4.799180786103e-01 4.564323905113e-01 4.275341597823e-01 3.918788097561e-01 3.493015245078e-01 3.015829148608e-01 2.527737769324e-01 2.089517320872e-01 1.770964823597e-01 1.620307720781e-01 1.625924094803e-01 1.729399382784e-01 1.859590069013e-01 1.993815837801e-01 2.122480668356e-01 2.207254594308e-01 2.223435454543e-01
 2.038119720752e-01 2.034208834107e-01 1.988284780049e-01 1.921953238041e-01 1.863466963879e-01 1.825431546707e-01 1.788454682915e-01 1.784867877793e-01 1.855123644929e-01 2.035005049697e-01 2.325904047798e-01 2.691464214713e-01 3.080824629743e-01 3.450754675971e-01 3.776263128632e-01 4.051680555237e-01 4.286157289292e-01 4.495171354476e-01 4.692547776769e-01 4.885302114033e-01 5.073253523132e-01 5.252448508485e-01 5.419650526514e-01 5.575652894420e-01 5.726017043071e-01 5.878493722601e-01 6.038867171230e-01 6.207329824697e-01 6.378826912249e-01 6.546217124342e-01 6.704238860019e-01 6.849744652784e-01 6.977956517396e-01 7.077510222357e-01 7.128732326955e-01 7.107464408598e-01 6.992443007547e-01 6.771788876843e-01 6.445170008158e-01 6.022064468297e-01 5.517589580264e-01 4.949904925167e-01 4.340371374291e-01 3.715617458616e-01 3.109409004337e-01 2.562446813272e-01 2.118821218380e-01 1.817371014846e-01 1.740763081416e-01 1.897004894831e-01 2.265865019687e-01 2.808429947120e-01 3.448442552967e-01 4.106377938127e-01 4.745194079072e-01 5.331055260058e-01 5.845361431880e-01 6.287875145641e-01 6.673903028769e-01 7.028110963656e-01 7.376790323006e-01 7.741716925032e-01 8.136162870085e-01 8.563541947894e-01 9.017433332248e-01 9.483282344684e-01 9.940932775871e-01 1.036810615846e+00 1.074415925762e+00 1.105203995017e+00 1.127957536701e+00 1.141889290959e+00 1.146572629441e+00 1.141886124923e+00 1.127958321643e+00 1.105206429596e+00 1.074413821359e+00 1.036808848398e+00 9.940919315073e-01 9.483287550667e-01 9.017431238939e-01 8.563511123742e-01 8.136149027264e-01 7.741707160406e-01 7.376799451729e-01 7.028108166913e-01 6.673900134986e-01 6.287846071308e-01 5.845388327898e-01 5.331045830090e-01 4.745184130241e-01 4.106353237326e-01 3.448475527504e-01 2.808412107853e-01 2.265875852281e-01 1.897010155571e-01 1.740748631587e-01 1.817379639729e-01 2.118836148474e-01 2.562467385699e-01 3.109407996076e-01 3.715607765134e-01 4.340381594118e-01 4.949909386723e-01 5.517590418272e-01 6.022077262494e-01 6.445184610796e-01 6.771785305324e-01 6.992443137750e-01 7.107455413106e-01 7.128734138961e-01 7.077504405802e-01 6.977946738613e-01 6.849713437023e-01 6.704246719826e-01 6.546244917401e-01 6.378824474471e-01 6.207339426353e-01 6.038873425060e-01 5.878494273086e-01 5.726006553684e-01 5.575650507742e-01 5.419656750385e-01 5.252459480839e-01 5.073256988289e-01 4.885282843757e-01 4.692549713579e-01 4.495178584680e-01 4.286164471417e-01 4.051684002383e-01 3.776244267241e-01 3.450757566389e-01 3.080816349808e-01 2.691477677331e-01 2.325898728548e-01 2.034988346384e-01 1.855126232683e-01 1.784873622326e-01 1.788481920249e-01 1.825429452206e-01 1.863436602629e-01 1.921954902967e-01 1.988293409764e-01 2.034212405292e-01 2.038119720752e-01
 1.869927544634e-01 1.873330086645e-01 1.852431270804e-01 1.829952426451e-01 1.831912441646e-01 1.874142505638e-01 1.929146966198e-01 1.976934052433e-01 2.025085048177e-01 2.101825393978e-01 2.238505998604e-01 2.446980196964e-01 2.711396882920e-01 3.000716901336e-01 3.286809750294e-01 3.554817438011e-01 3.804314609722e-01 4.044035328558e-01 4.283783697603e-01 4.528176343409e-01 4.773712323224e-01 5.011143625993e-01 5.230082575537e-01 5.424076280538e-01 5.593348153553e-01 5.744029872068e-01 5.884638604174e-01 6.021072215297e-01 6.154197286117e-01 6.280654606867e-01 6.396175843355e-01 6.497887165666e-01 6.583007720395e-01 6.645172048739e-01 6.671366314753e-01 6.642750199124e-01 6.539854782283e-01 6.348507914865e-01 6.063791607377e-01 5.690244695203e-01 5.239480948768e-01 4.727505077985e-01 4.173726499819e-01 3.601938724321e-01 3.041880739073e-01 2.529842556397e-01 2.107416648547e-01 1.819302295201e-01 1.736710537767e-01 1.875051150062e-01 2.216023342786e-01 2.716333813555e-01 3.300220456039e-01 3.909353443505e-01 4.498578969563e-01 5.032122125366e-01 5.492273496613e-01 5.881253893618e-01 6.217576240568e-01 6.528471290755e-01 6.841254608301e-01 7.177396630372e-01 7.549959238377e-01 7.963398473165e-01 8.413953714856e-01 8.889837617648e-01 9.371964406073e-01 9.836290697431e-01 1.025734290773e+00 1.061124970837e+00 1.087838135889e+00 1.104441421213e+00 1.110068014474e+00 1.104439947777e+00 1.087838978453e+00 1.061125979667e+00 1.025732462053e+00 9.836290532332e-01 9.371942855938e-01 8.889845118866e-01 8.413964211547e-01 7.963382685150e-01 7.549942379401e-01 7.177395208654e-01 6.841264994393e-01 6.528468531589e-01 6.217586080988e-01 5.881229834128e-01 5.492303436092e-01 5.032132001018e-01 4.498560654459e-01 3.909337741051e-01 3.300254180717e-01 2.716327796879e-01 2.216022976136e-01 1.875064005348e-01 1.736692101910e-01 1.819341682359e-01 2.107419822583e-01 2.529861810848e-01 3.041888387488e-01 3.601937655774e-01 4.173718469640e-01 4.727494121926e-01 5.239474890582e-01 5.690268580452e-01 6.063798779722e-01 6.348520988674e-01 6.539843930352e-01 6.642728088094e-01 6.671361640120e-01 6.645175870219e-01 6.583001750591e-01 6.497848263723e-01 6.396169162943e-01 6.280653397559e-01 6.154191527332e-01 6.021075764274e-01 5.884633548522e-01 5.744036345103e-01 5.593334013764e-01 5.424085581369e-01 5.230084011044e-01 5.011142128507e-01 4.773704636584e-01 4.528163979542e-01 4.283808189459e-01 4.044027041679e-01 3.804317893547e-01 3.554809414266e-01 3.286800376793e-01 3.000722091531e-01 2.711391168169e-01 2.446973493378e-01 2.238482146120e-01 2.101799398162e-01 2.025059637287e-01 1.976924569317e-01 1.929154020602e-01 1.874162424371e-01 1.831905735700e-01 1.829971338941e-01 1.852439707057e-01 1.873325952117e-01 1.869927544634e-01
 1.759279271883e-01 1.764965353430e-01 1.754807153877e-01 1.755588287733e-01 1.794145681797e-01 1.917937100756e-01 2.088654341367e-01 2.220070619858e-01 2.293298766753e-01 2.320026939665e-01 2.336455684592e-01 2.388913045836e-01 2.511084318930e-01 2.707873558932e-01 2.959774261435e-01 3.240889946877e-01 3.532659374103e-01 3.827173023621e-01 4.122844448222e-01 4.418339448528e-01 4.707803394717e-01 4.980701157934e-01 5.225049689493e-01 5.432768159943e-01 5.603567253031e-01 5.745645484169e-01 5.872029771713e-01 5.994150894991e-01 6.116088212654e-01 6.233499804232e-01 6.337184651396e-01 6.418797029932e-01 6.473921867441e-01 6.500757475659e-01 6.496011186092e-01 6.451377352343e-01 6.353963503715e-01 6.189699445678e-01 5.948280487573e-01 5.625859468184e-01 5.225839809860e-01 4.757820150842e-01 4.237157481675e-01 3.685619901361e-01 3.132703735678e-01 2.616450017011e-01 2.182599060105e-01 1.872766175076e-01 1.784284522808e-01 1.928131905966e-01 2.283586254335e-01 2.807298803650e-01 3.356270182896e-01 3.952495164398e-01 4.529508374117e-01 5.041872536173e-01 5.469221850956e-01 5.815663981024e-01 6.104913353345e-01 6.370964489002e-01 6.647157489827e-01 6.958434165239e-01 7.318872077201e-01 7.732326297967e-01 8.194020692553e-01 8.691259353224e-01 9.203835334460e-01 9.705929271247e-01 1.016876568678e+00 1.056401275084e+00 1.086647725650e+00 1.105643586390e+00 1.112118248172e+00 1.105641582485e+00 1.086649607717e+00 1.056403807931e+00 1.016876715083e+00 9.705931518033e-01 9.203837289393e-01 8.691252639836e-01 8.194042943066e-01 7.732334583356e-01 7.318889594893e-01 6.958437096465e-01 6.647141809228e-01 6.370972833409e-01 6.104929565749e-01 5.815657642978e-01 5.469244248118e-01 5.041890280687e-01 4.529475865859e-01 3.952492661287e-01 3.356298913305e-01 2.807305717366e-01 2.283575920448e-01 1.928128974151e-01 1.784289394077e-01 1.872796191311e-01 2.182576202826e-01 2.616454362386e-01 3.132709176075e-01 3.685621287831e-01 4.237146175250e-01 4.757796019305e-01 5.225829510067e-01 5.625889142434e-01 5.948289987083e-01 6.189722179358e-01 6.353973762993e-01 6.451369343153e-01 6.495992530340e-01 6.500761431873e-01 6.473935102972e-01 6.418779546678e-01 6.337173588615e-01 6.233489309386e-01 6.116080287325e-01 5.994137060961e-01 5.872028662602e-01 5.745652712045e-01 5.603575870162e-01 5.432770842837e-01 5.225038029941e-01 4.980706201438e-01 4.707797090921e-01 4.418328212019e-01 4.122867175907e-01 3.827162560068e-01 3.532648238783e-01 3.240892135743e-01 2.959789326593e-01 2.707878532983e-01 2.511090632029e-01 2.388922026276e-01 2.336445170461e-01 2.320028641703e-01 2.293292771128e-01 2.220068155450e-01 2.088624800785e-01 1.917943407341e-01 1.794130111321e-01 1.755579928219e-01 1.754814196981e-01 1.764962713512e-01 1.759279271883e-01
 1.788265531298e-01 1.793135081830e-01 1.784148019916e-01 1.792685387152e-01 1.823608640621e-01 1.996716758940e-01 2.258864257569e-01 2.487936692063e-01 2.605010305867e-01 2.611544154156e-01 2.540352856943e-01 2.454676805075e-01 2.432679368495e-01 2.532459749547e-01 2.758973708053e-01 3.072268788572e-01 3.422964357920e-01 3.775632268240e-01 4.112338679673e-01 4.426260972162e-01 4.714049240197e-01 4.970978867444e-01 5.191195843757e-01 5.371433221139e-01 5.515757826727e-01 5.637307672332e-01 5.754478678352e-01 5.882601140064e-01 6.024981328239e-01 6.170096717148e-01 6.297060489317e-01 6.386099108967e-01 6.427271351174e-01 6.422851213335e-01 6.382449235027e-01 6.314346606952e-01 6.218372353322e-01 6.084274645884e-01 5.895901720651e-01 5.637615660564e-01 5.299602817619e-01 4.880567884711e-01 4.389090675246e-01 3.844575169055e-01 3.278400097083e-01 2.734826412874e-01 2.283056639257e-01 1.977175812701e-01 1.898107096794e-01 2.069292336377e-01 2.473241485261e-01 2.975554008161e-01 3.482942027412e-01 4.103151339842e-01 4.687321505694e-01 5.188094390192e-01 5.584829708673e-01 5.884934788835e-01 6.119218886319e-01 6.331221477233e-01 6.563135737476e-01 6.845004471425e-01 7.190986690099e-01 7.601210204088e-01 8.066068199511e-01 8.569112084263e-01 9.088795229295e-01 9.599853338886e-01 1.007451703877e+00 1.048424426939e+00 1.080147809656e+00 1.100269447208e+00 1.107167436752e+00 1.100267481492e+00 1.080148506087e+00 1.048426474106e+00 1.007452812291e+00 9.599845525202e-01 9.088804907725e-01 8.569082020872e-01 8.066073967471e-01 7.601209760426e-01 7.190971968388e-01 6.845005394464e-01 6.563116462132e-01 6.331222105089e-01 6.119239230097e-01 5.884908461735e-01 5.584857621388e-01 5.188109611288e-01 4.687289344944e-01 4.103132247067e-01 3.482958420108e-01 2.975549333307e-01 2.473219798803e-01 2.069301942310e-01 1.898126588544e-01 1.977182708828e-01 2.283034552222e-01 2.734824568740e-01 3.278425792864e-01 3.844596740113e-01 4.389096436536e-01 4.880564885780e-01 5.299602674728e-01 5.637622421998e-01 5.895897886070e-01 6.084273510284e-01 6.218397140765e-01 6.314343403749e-01 6.382445726404e-01 6.422867575536e-01 6.427268813924e-01 6.386082419672e-01 6.297080323856e-01 6.170106177985e-01 6.024984823286e-01 5.882584658440e-01 5.754489688567e-01 5.637319432504e-01 5.515786400447e-01 5.371436725737e-01 5.191183887286e-01 4.970982673427e-01 4.714051897420e-01 4.426249889942e-01 4.112350533184e-01 3.775643359601e-01 3.422965330948e-01 3.072263518483e-01 2.758975191026e-01 2.532455612238e-01 2.432687640002e-01 2.454685203317e-01 2.540336927869e-01 2.611561587787e-01 2.605041489914e-01 2.487926387240e-01 2.258848857417e-01 1.996729619831e-01 1.823605044014e-01 1.792660391392e-01 1.784148697181e-01 1.793114082695e-01 1.788265531298e-01
 2.029514178110e-01 2.034714767115e-01 2.030056314345e-01 2.063416112904e-01 2.079502405104e-01 2.211056184673e-01 2.485936239185e-01 2.741554291423e-01 2.874524710890e-01 2.871351352724e-01 2.758428759051e-01 2.602895649142e-01 2.504469672108e-01 2.557562990063e-01 2.789885103122e-01 3.150262245214e-01 3.561480410375e-01 3.964232311858e-01 4.327213964152e-01 4.640273756565e-01 4.904229293351e-01 5.122676302735e-01 5.298812466190e-01 5.437206161886e-01 5.548583003719e-01 5.651996898310e-01 5.771145296969e-01 5.923955303667e-01 6.110988546576e-01 6.311275166395e-01 6.490042503624e-01 6.613569434778e-01 6.663081084571e-01 6.640937953098e-01 6.566821625953e-01 6.465969801980e-01 6.354870169620e-01 6.232212180234e-01 6.079657155198e-01 5.870461939159e-01 5.580231815713e-01 5.194588448284e-01 4.713746545835e-01 4.154684652649e-01 3.552597882003e-01 2.961721198298e-01 2.474087136759e-01 2.163145074043e-01 2.084050519142e-01 2.277933750469e-01 2.704982111677e-01 3.183523581321e-01 3.722520389166e-01 4.399013127244e-01 5.023414621541e-01 5.547040730376e-01 5.946702712273e-01 6.229529690152e-01 6.430700609372e-01 6.602726575344e-01 6.798926277599e-01 7.058495700108e-01 7.398747920483e-01 7.816524436828e-01 8.295010329386e-01 8.810580320309e-01 9.337933523639e-01 9.852131155591e-01 1.032837446738e+00 1.074088373697e+00 1.106264138273e+00 1.126835349320e+00 1.133921561618e+00 1.126833705863e+00 1.106266444758e+00 1.074087296692e+00 1.032838633254e+00 9.852132262188e-01 9.337950358824e-01 8.810563689093e-01 8.294993858176e-01 7.816524035226e-01 7.398731207382e-01 7.058508477755e-01 6.798929186551e-01 6.602717756685e-01 6.430722548048e-01 6.229481237949e-01 5.946731372423e-01 5.547079497040e-01 5.023410796936e-01 4.398994106365e-01 3.722557358624e-01 3.183509598523e-01 2.704966524431e-01 2.277956853494e-01 2.084062808131e-01 2.163159793706e-01 2.474082941638e-01 2.961716559820e-01 3.552608486656e-01 4.154706380072e-01 4.713740566294e-01 5.194587414512e-01 5.580226926457e-01 5.870469534074e-01 6.079633828386e-01 6.232203045639e-01 6.354895719963e-01 6.465954802107e-01 6.566803993434e-01 6.640941396274e-01 6.663074438267e-01 6.613542459035e-01 6.490053028851e-01 6.311277557118e-01 6.110988493046e-01 5.923966431125e-01 5.771139218952e-01 5.652004822223e-01 5.548597116661e-01 5.437219137522e-01 5.298797248246e-01 5.122675261860e-01 4.904242053424e-01 4.640240623954e-01 4.327220939321e-01 3.964244105076e-01 3.561478688751e-01 3.150251019843e-01 2.789899407414e-01 2.557558106404e-01 2.504475904703e-01 2.602899592714e-01 2.758408200181e-01 2.871347844334e-01 2.874543649451e-01 2.741541954132e-01 2.485920874506e-01 2.211066285728e-01 2.079517468009e-01 2.063404588829e-01 2.030051716251e-01 2.034694539649e-01 2.029514178110e-01
 2.461339211984e-01 2.469401287063e-01 2.471781109874e-01 2.521886312291e-01 2.542655410233e-01 2.583102029164e-01 2.790598643457e-01 3.010079990728e-01 3.128670886650e-01 3.126755902201e-01 3.025132622535e-01 2.887398071472e-01 2.812335737200e-01 2.895065931073e-01 3.164423103881e-01 3.567544574098e-01 4.020222172999e-01 4.454028561453e-01 4.830804375350e-01 5.138552099197e-01 5.381409004876e-01 5.569906304132e-01 5.715155255982e-01 5.828726398460e-01 5.926350272720e-01 6.030083179282e-01 6.165215461523e-01 6.350074206425e-01 6.583584581660e-01 6.840404699490e-01 7.078241213274e-01 7.253699337533e-01 7.338975319957e-01 7.330870551622e-01 7.249874715527e-01 7.128475339217e-01 6.993786683009e-01 6.853133584116e-01 6.690359230006e-01 6.474040145240e-01 6.171569945757e-01 5.760975332435e-01 5.238694797682e-01 4.622934261485e-01 3.955189720568e-01 3.299900235743e-01 2.766127433635e-01 2.406279439114e-01 2.306997099330e-01 2.515757688542e-01 2.975172979425e-01 3.499488154184e-01 4.085934698249e-01 4.833757859849e-01 5.536913029731e-01 6.142269557363e-01 6.619044614282e-01 6.966909899845e-01 7.216403237299e-01 7.419474752146e-01 7.633161545465e-01 7.902966998997e-01 8.252080824908e-01 8.680284264681e-01 9.170053379393e-01 9.695214833208e-01 1.022860004321e+00 1.074558835645e+00 1.122338461376e+00 1.163828589268e+00 1.196373845420e+00 1.217303734026e+00 1.224542899865e+00 1.217304812437e+00 1.196374876615e+00 1.163827062420e+00 1.122337737526e+00 1.074558919385e+00 1.022861788499e+00 9.695204348651e-01 9.170041540339e-01 8.680282438728e-01 8.252083259787e-01 7.902980830788e-01 7.633154477895e-01 7.419474131865e-01 7.216421326347e-01 6.966892073088e-01 6.619062549293e-01 6.142298041905e-01 5.536898245286e-01 4.833746827055e-01 4.085967028333e-01 3.499476334321e-01 2.975176580352e-01 2.515762705298e-01 2.307008341607e-01 2.406299113600e-01 2.766121435821e-01 3.299902689981e-01 3.955165248762e-01 4.622941235951e-01 5.238673746118e-01 5.760973738964e-01 6.171556592705e-01 6.474067606620e-01 6.690344715126e-01 6.853111738189e-01 6.993810120731e-01 7.128449734179e-01 7.249866974279e-01 7.330874604959e-01 7.338964641288e-01 7.253682341977e-01 7.078239888934e-01 6.840401517897e-01 6.583572734819e-01 6.350082795011e-01 6.165220766844e-01 6.030076761215e-01 5.926356112720e-01 5.828753170423e-01 5.715145228346e-01 5.569914959494e-01 5.381431723917e-01 5.138537253179e-01 4.830806507873e-01 4.454042255154e-01 4.020228380302e-01 3.567532909395e-01 3.164466543895e-01 2.895059077741e-01 2.812338218784e-01 2.887410532280e-01 3.025116439260e-01 3.126773305206e-01 3.128697401478e-01 3.010067577874e-01 2.790583790235e-01 2.583111685488e-01 2.542659266055e-01 2.521882356825e-01 2.471775436570e-01 2.469412015900e-01 2.461339211984e-01
 2.987146351913e-01 2.999264632254e-01 3.008133848857e-01 3.066774198699e-01 3.083412226169e-01 3.037548276739e-01 3.133519931299e-01 3.268204351500e-01 3.340810300242e-01 3.336066237879e-01 3.271114038638e-01 3.199602335947e-01 3.202930791061e-01 3.354720969912e-01 3.671881533644e-01 4.104922880164e-01 4.575524068157e-01 5.015967085744e-01 5.385975922974e-01 5.672766079978e-01 5.883268060175e-01 6.034288609276e-01 6.145039125121e-01 6.234864118205e-01 6.324176596520e-01 6.436003388502e-01 6.593284508127e-01 6.811119212322e-01 7.086441875749e-01 7.393188054694e-01 7.687497870520e-01 7.921578531901e-01 8.060282021852e-01 8.092157997440e-01 8.031613948207e-01 7.909474270800e-01 7.755796610226e-01 7.583647328344e-01 7.381815674767e-01 7.121013298420e-01 6.768114947852e-01 6.299979887482e-01 5.713236820613e-01 5.028927179817e-01 4.294352774906e-01 3.582172842387e-01 3.014722394328e-01 2.624735045049e-01 2.506484075146e-01 2.725911545568e-01 3.216025636800e-01 3.775534150609e-01 4.387246912360e-01 5.194195656362e-01 5.982981077171e-01 6.695212292695e-01 7.289610561052e-01 7.753578004033e-01 8.106283784259e-01 8.391114442293e-01 8.660899576694e-01 8.961784448445e-01 9.321718496998e-01 9.746430106993e-01 1.022312621041e+00 1.072824967691e+00 1.123594502936e+00 1.172343954946e+00 1.217100390149e+00 1.255875344285e+00 1.286325014495e+00 1.305959589131e+00 1.312765447651e+00 1.305961780481e+00 1.286323867062e+00 1.255874879259e+00 1.217099191275e+00 1.172342892546e+00 1.123595387485e+00 1.072823593643e+00 1.022312751316e+00 9.746405529098e-01 9.321706913382e-01 8.961802491013e-01 8.660879322114e-01 8.391109036406e-01 8.106306277328e-01 7.753577973111e-01 7.289605133183e-01 6.695219882613e-01 5.982974425491e-01 5.194205768792e-01 4.387264133641e-01 3.775532046350e-01 3.216018806436e-01 2.725902217126e-01 2.506489326795e-01 2.624747697267e-01 3.014717305134e-01 3.582190452480e-01 4.294348772699e-01 5.028942318423e-01 5.713252125908e-01 6.299983991800e-01 6.768099779864e-01 7.121041476754e-01 7.381799631631e-01 7.583629331242e-01 7.755817450656e-01 7.909428052217e-01 8.031626162210e-01 8.092181572524e-01 8.060263550416e-01 7.921573073072e-01 7.687503551404e-01 7.393173510680e-01 7.086453686726e-01 6.811142867201e-01 6.593311785451e-01 6.435977890545e-01 6.324188471889e-01 6.234885872878e-01 6.145051268321e-01 6.034266281531e-01 5.883281236641e-01 5.672743833851e-01 5.385975028398e-01 5.015986124295e-01 4.575509602485e-01 4.104915098969e-01 3.671893244687e-01 3.354713952238e-01 3.202941043918e-01 3.199595743870e-01 3.271105403486e-01 3.336071712791e-01 3.340808814385e-01 3.268198838373e-01 3.133515878773e-01 3.037539441021e-01 3.083389266096e-01 3.066774017534e-01 3.008117325178e-01 2.999265538282e-01 2.987146351913e-01
 3.506485302767e-01 3.522448070891e-01 3.536102457766e-01 3.599538789545e-01 3.611942428045e-01 3.493351863552e-01 3.475350591061e-01 3.509517555712e-01 3.522803151647e-01 3.515528606481e-01 3.503666938163e-01 3.523928089172e-01 3.628577622974e-01 3.861537841686e-01 4.226886719858e-01 4.681654342001e-01 5.158212754777e-01 5.593791714975e-01 5.947960141747e-01 6.207022501279e-01 6.379127365174e-01 6.486057071361e-01 6.555223935876e-01 6.615123544961e-01 6.692789958279e-01 6.812528900649e-01 6.993372582395e-01 7.244428509542e-01 7.559246059870e-01 7.912474163858e-01 8.262386192631e-01 8.560673889768e-01 8.766562040611e-01 8.859060232760e-01 8.841820287474e-01 8.737481643208e-01 8.572806946760e-01 8.363195217547e-01 8.103458738739e-01 7.771296271413e-01 7.339422955133e-01 6.788958504659e-01 6.119846616389e-01 5.356590267253e-01 4.551102157332e-01 3.782207606759e-01 3.183374652384e-01 2.768068346060e-01 2.629332668116e-01 2.855013266951e-01 3.371302461285e-01 3.960394991378e-01 4.589233055720e-01 5.453731791863e-01 6.338960122534e-01 7.179745808150e-01 7.921461086984e-01 8.535907425947e-01 9.027146056840e-01 9.426126583801e-01 9.777756302432e-01 1.012595164700e+00 1.050218936662e+00 1.091907299049e+00 1.137101349304e+00 1.183958750209e+00 1.230182055407e+00 1.273730277720e+00 1.312989245209e+00 1.346509423558e+00 1.372597896287e+00 1.389347375412e+00 1.395146502208e+00 1.389348156367e+00 1.372596845728e+00 1.346509963360e+00 1.312990531838e+00 1.273728774731e+00 1.230183094024e+00 1.183957008212e+00 1.137103276626e+00 1.091905885582e+00 1.050217142858e+00 1.012597771860e+00 9.777765414038e-01 9.426127553390e-01 9.027160046945e-01 8.535893732859e-01 7.921461103030e-01 7.179763954215e-01 6.338963498467e-01 5.453699745358e-01 4.589242883843e-01 3.960385754416e-01 3.371292950127e-01 2.855012870148e-01 2.629342890621e-01 2.768074856771e-01 3.183372509309e-01 3.782219086993e-01 4.551107650694e-01 5.356577153192e-01 6.119849659874e-01 6.788965105330e-01 7.339406168304e-01 7.771310394283e-01 8.103432638355e-01 8.363195759832e-01 8.572834942081e-01 8.737432408636e-01 8.841815492949e-01 8.859057274863e-01 8.766542399427e-01 8.560687195840e-01 8.262406270703e-01 7.912451653625e-01 7.559217150085e-01 7.244442985188e-01 6.993384302875e-01 6.812516221556e-01 6.692762766638e-01 6.615151475060e-01 6.555222739882e-01 6.486020872193e-01 6.379130543308e-01 6.206994416371e-01 5.947965773269e-01 5.593803517562e-01 5.158218259894e-01 4.681656893927e-01 4.226883350741e-01 3.861535631907e-01 3.628614836611e-01 3.523947795910e-01 3.503676241709e-01 3.515528164025e-01 3.522785831933e-01 3.509527778867e-01 3.475369171851e-01 3.493358157474e-01 3.611944288372e-01 3.599546605246e-01 3.536094988056e-01 3.522435033890e-01 3.506485302767e-01
 3.948135397869e-01 3.967031464829e-01 3.983612708901e-01 4.050153702640e-01 4.057374913408e-01 3.881189901981e-01 3.771613671149e-01 3.720145012971e-01 3.682501694062e-01 3.679785143122e-01 3.727791176342e-01 3.842284971968e-01 4.044037951020e-01 4.351190393535e-01 4.759934232490e-01 5.234788782688e-01 5.718078413656e-01 6.151420734662e-01 6.493315764006e-01 6.727133157328e-01 6.859693770951e-01 6.915638748615e-01 6.930526129386e-01 6.944526924782e-01 6.995641726891e-01 7.113548555446e-01 7.314532398232e-01 7.600289326470e-01 7.958098087698e-01 8.361357378101e-01 8.770285894427e-01 9.137236261377e-01 9.417250728747e-01 9.579944864191e-01 9.617139034551e-01 9.540773058583e-01 9.371676909506e-01 9.125424727638e-01 8.802789340516e-01 8.390188711843e-01 7.868986905094e-01 7.226964246733e-01 6.468263382670e-01 5.619994037611e-01 4.736463511203e-01 3.900361705967e-01 3.257361076861e-01 2.809613740196e-01 2.642033196077e-01 2.868787421302e-01 3.410529187934e-01 4.028746063963e-01 4.678544708583e-01 5.610223048563e-01 6.604523674595e-01 7.586485364162e-01 8.486692443650e-01 9.261292821170e-01 9.899885301126e-01 1.042189239109e+00 1.086466399430e+00 1.126974171658e+00 1.167105036075e+00 1.208711215408e+00 1.251869697557e+00 1.295197653402e+00 1.336627082415e+00 1.374279428924e+00 1.406882782304e+00 1.433650831124e+00 1.453843908630e+00 1.466552055866e+00 1.470911738857e+00 1.466552162946e+00 1.453841599621e+00 1.433651491045e+00 1.406884528743e+00 1.374277849858e+00 1.336627180571e+00 1.295196194535e+00 1.251872217709e+00 1.208708279314e+00 1.167104884854e+00 1.126976119377e+00 1.086468285316e+00 1.042188896480e+00 9.899886772344e-01 9.261275681509e-01 8.486706964981e-01 7.586477946728e-01 6.604534138316e-01 5.610214395086e-01 4.678545220800e-01 4.028748639776e-01 3.410541456102e-01 2.868783424773e-01 2.642031156263e-01 2.809625762322e-01 3.257360418690e-01 3.900370732579e-01 4.736448449927e-01 5.619978287660e-01 6.468257247486e-01 7.226974691725e-01 7.868985378171e-01 8.390198231973e-01 8.802771739622e-01 9.125452591506e-01 9.371692451724e-01 9.540749745362e-01 9.617132447282e-01 9.579940871964e-01 9.417212616759e-01 9.137248097994e-01 8.770298233967e-01 8.361352066718e-01 7.958085716925e-01 7.600293396410e-01 7.314552379601e-01 7.113533782552e-01 6.995649193887e-01 6.944524221357e-01 6.930533003238e-01 6.915629813824e-01 6.859696736798e-01 6.727126563852e-01 6.493316431842e-01 6.151420047377e-01 5.718076753626e-01 5.234791375387e-01 4.759927897615e-01 4.351177590813e-01 4.044079005899e-01 3.842285336883e-01 3.727775843957e-01 3.679813292226e-01 3.682499795067e-01 3.720138881593e-01 3.771605731081e-01 3.881186469958e-01 4.057369097483e-01 4.050145337721e-01 3.983612658772e-01 3.967003089825e-01 3.948135397869e-01
 4.277265621890e-01 4.298118275981e-01 4.316386116330e-01 4.386109453286e-01 4.386671056368e-01 4.169040103140e-01 4.003470342502e-01 3.900976430740e-01 3.835745111990e-01 3.846095630942e-01 3.947056643850e-01 4.135990872339e-01 4.410054892479e-01 4.771954650415e-01 5.216347725756e-01 5.714720979963e-01 6.215946069535e-01 6.662384150317e-01 7.008152175613e-01 7.230069076449e-01 7.330116084958e-01 7.332921583251e-01 7.281375006408e-01 7.229853271841e-01 7.233249627114e-01 7.333212559936e-01 7.547436948846e-01 7.869662127786e-01 8.276992842232e-01 8.736589270100e-01 9.207275383711e-01 9.641068453275e-01 9.990052877838e-01 1.021671786176e+00 1.030334521700e+00 1.025289271012e+00 1.008110376013e+00 9.803563952708e-01 9.426259707228e-01 8.943554492338e-01 8.344580858796e-01 7.622523995219e-01 6.783696886444e-01 5.854859810216e-01 4.888850423152e-01 3.968792624853e-01 3.255052870287e-01 2.753884595962e-01 2.538411165413e-01 2.758828723040e-01 3.331233334283e-01 3.984972612396e-01 4.670793923826e-01 5.686251447138e-01 6.797529581988e-01 7.917711633300e-01 8.964409927182e-01 9.882085058149e-01 1.065075584562e+00 1.128273234076e+00 1.181095151174e+00 1.227566560072e+00 1.271248845666e+00 1.314351550767e+00 1.357294189274e+00 1.398873599725e+00 1.437018971430e+00 1.469822586636e+00 1.496253191614e+00 1.516225631200e+00 1.530145957825e+00 1.538397109098e+00 1.541142123732e+00 1.538399023516e+00 1.530143552587e+00 1.516226934153e+00 1.496252816594e+00 1.469819976822e+00 1.437017652547e+00 1.398873450089e+00 1.357295876132e+00 1.314348734753e+00 1.271248942398e+00 1.227567725666e+00 1.181094416833e+00 1.128272688732e+00 1.065077933542e+00 9.882082479641e-01 8.964422018304e-01 7.917690663102e-01 6.797530919199e-01 5.686269818447e-01 4.670793584325e-01 3.984965913534e-01 3.331239095288e-01 2.758821951986e-01 2.538410186358e-01 2.753877424252e-01 3.255040804133e-01 3.968817629530e-01 4.888827881589e-01 5.854859265776e-01 6.783698840537e-01 7.622532100383e-01 8.344583222508e-01 8.943568158120e-01 9.426257268118e-01 9.803558369101e-01 1.008107800002e+00 1.025290826402e+00 1.030334656066e+00 1.021674531707e+00 9.990047748631e-01 9.641064906461e-01 9.207257586227e-01 8.736599481699e-01 8.276987840790e-01 7.869677355619e-01 7.547472341230e-01 7.333203824626e-01 7.233273969746e-01 7.229861554447e-01 7.281396773845e-01 7.332925655705e-01 7.330116888448e-01 7.230074669963e-01 7.008152497260e-01 6.662399622954e-01 6.215952774798e-01 5.714742628004e-01 5.216340132607e-01 4.771946128296e-01 4.410067544939e-01 4.135997225674e-01 3.947058582793e-01 3.846113842894e-01 3.835736351889e-01 3.900966142418e-01 4.003471695800e-01 4.169039202038e-01 4.386668634790e-01 4.386126103038e-01 4.316386144861e-01 4.298086413974e-01 4.277265621890e-01
 4.492289035752e-01 4.514555679372e-01 4.534667991739e-01 4.610145631726e-01 4.604783037333e-01 4.365390907461e-01 4.185946184283e-01 4.074760966582e-01 4.008598360323e-01 4.033763098621e-01 4.164793610988e-01 4.390270360147e-01 4.697969665693e-01 5.087520317269e-01 5.557610745078e-01 6.085714056218e-01 6.622589648235e-01 7.106234672741e-01 7.481609702016e-01 7.714871099291e-01 7.799356332771e-01 7.756687748155e-01 7.635253315181e-01 7.504789808060e-01 7.441980110586e-01 7.507679409848e-01 7.726723570329e-01 8.085409775298e-01 8.546411403621e-01 9.064629957515e-01 9.592568431342e-01 1.008024857332e+00 1.047830301621e+00 1.074614517759e+00 1.086145681040e+00 1.082302325888e+00 1.064464464289e+00 1.034337552068e+00 9.929561264514e-01 9.403111781712e-01 8.757394101252e-01 7.986982537923e-01 7.095891113427e-01 6.105729810843e-01 5.062998275037e-01 4.046225073285e-01 3.229745284226e-01 2.641607518470e-01 2.345463994920e-01 2.547188555267e-01 3.161489757070e-01 3.864594671231e-01 4.609785074277e-01 5.724526629672e-01 6.948669924007e-01 8.184686842969e-01 9.343008830777e-01 1.036367635600e+00 1.122447743432e+00 1.193671433645e+00 1.253317992811e+00 1.305449074575e+00 1.353708240207e+00 1.400360297546e+00 1.445782240425e+00 1.488545230607e+00 1.526238982057e+00 1.556676817999e+00 1.578903735795e+00 1.593472218350e+00 1.601962271078e+00 1.606173508872e+00 1.607420907755e+00 1.606175148221e+00 1.601961182440e+00 1.593473940864e+00 1.578903411924e+00 1.556675320216e+00 1.526238446116e+00 1.488547136428e+00 1.445782710228e+00 1.400360669032e+00 1.353707275203e+00 1.305451827049e+00 1.253315720704e+00 1.193671431431e+00 1.122450568271e+00 1.036368106610e+00 9.342998746099e-01 8.184689355499e-01 6.948672585776e-01 5.724538284404e-01 4.609769594222e-01 3.864583455316e-01 3.161493070046e-01 2.547184338847e-01 2.345474484160e-01 2.641593660457e-01 3.229756895104e-01 4.046244401569e-01 5.062988101721e-01 6.105752863016e-01 7.095889440576e-01 7.986976589353e-01 8.757399120707e-01 9.403137026122e-01 9.929547545675e-01 1.034335559110e+00 1.064462100400e+00 1.082304257407e+00 1.086145260847e+00 1.074614331510e+00 1.047829210122e+00 1.008026075081e+00 9.592561200636e-01 9.064627760701e-01 8.546409049946e-01 8.085394953988e-01 7.726722804768e-01 7.507685034272e-01 7.441985210349e-01 7.504798805108e-01 7.635266638930e-01 7.756639805784e-01 7.799365652761e-01 7.714873867471e-01 7.481607891799e-01 7.106239995940e-01 6.622587983172e-01 6.085734671970e-01 5.557616544971e-01 5.087511489963e-01 4.698002899255e-01 4.390290250201e-01 4.164789376122e-01 4.033765005444e-01 4.008584130680e-01 4.074754480459e-01 4.185945337362e-01 4.365396596356e-01 4.604762763231e-01 4.610174514006e-01 4.534672927520e-01 4.514557825470e-01 4.492289035752e-01
 4.615177099740e-01 4.638928857813e-01 4.662451851354e-01 4.748503974278e-01 4.742071466742e-01 4.504755569079e-01 4.353043502349e-01 4.271543637056e-01 4.223824377545e-01 4.255311064402e-01 4.382611904676e-01 4.598320647629e-01 4.896075533750e-01 5.283877287781e-01 5.769360312528e-01 6.334673837147e-01 6.927374577784e-01 7.475430580488e-01 7.909828330863e-01 8.182452167028e-01 8.275212419368e-01 8.204387109251e-01 8.021994682330e-01 7.812251915468e-01 7.675549908792e-01 7.696942133777e-01 7.913525160966e-01 8.305486077812e-01 8.818079108756e-01 9.388803885420e-01 9.959626856637e-01 1.047704660168e+00 1.089229175013e+00 1.116658219865e+00 1.127928038598e+00 1.123094570733e+00 1.103797428399e+00 1.072098443063e+00 1.029402241060e+00 9.759358441174e-01 9.109745437092e-01 8.335370753416e-01 7.432412295450e-01 6.412365086021e-01 5.311301427596e-01 4.198840436026e-01 3.258221070488e-01 2.548608339893e-01 2.129760018965e-01 2.292345758570e-01 2.961962590760e-01 3.731983512771e-01 4.560366976254e-01 5.779024775170e-01 7.095393480806e-01 8.406827479068e-01 9.624769612281e-01 1.069323978430e+00 1.159559496138e+00 1.234855810613e+00 1.298905469954e+00 1.355981164885e+00 1.409704132899e+00 1.462079458780e+00 1.513013808259e+00 1.560409035003e+00 1.601152143610e+00 1.632525271673e+00 1.653473324249e+00 1.665048882831e+00 1.669900273585e+00 1.671166068069e+00 1.671285357895e+00 1.671168299405e+00 1.669898864034e+00 1.665049653453e+00 1.653473540963e+00 1.632526588367e+00 1.601151725636e+00 1.560409400856e+00 1.513012999510e+00 1.462081137198e+00 1.409702062042e+00 1.355984854573e+00 1.298903975180e+00 1.234854247389e+00 1.159560644611e+00 1.069323790939e+00 9.624751296929e-01 8.406842473308e-01 7.095382421327e-01 5.779048640889e-01 4.560369410678e-01 3.731984080207e-01 2.961973637184e-01 2.292343763484e-01 2.129768832863e-01 2.548593868255e-01 3.258209655096e-01 4.198839004935e-01 5.311289401458e-01 6.412385228583e-01 7.432413831900e-01 8.335385426701e-01 9.109734664921e-01 9.759374698377e-01 1.029402005217e+00 1.072098706557e+00 1.103799013498e+00 1.123095641577e+00 1.127925243164e+00 1.116657707644e+00 1.089228240191e+00 1.047706274865e+00 9.959614504823e-01 9.388809751807e-01 8.818100470615e-01 8.305482570535e-01 7.913498973873e-01 7.696960768574e-01 7.675557130519e-01 7.812265416284e-01 8.021996157052e-01 8.204362232934e-01 8.275241335617e-01 8.182448351553e-01 7.909840963985e-01 7.475439701891e-01 6.927388718135e-01 6.334660643468e-01 5.769380694234e-01 5.283862817867e-01 4.896103615092e-01 4.598336525960e-01 4.382600174380e-01 4.255305520948e-01 4.223822770610e-01 4.271538755411e-01 4.353055064082e-01 4.504752911308e-01 4.742043675589e-01 4.748521325498e-01 4.662452099641e-01 4.638930268409e-01 4.615177099740e-01
 4.678038904394e-01 4.703614154104e-01 4.732636831186e-01 4.834588841190e-01 4.835493824842e-01 4.624521378324e-01 4.532837900995e-01 4.505722891639e-01 4.484205047114e-01 4.507949979587e-01 4.599019558800e-01 4.764228964987e-01 5.015025688993e-01 5.377010648935e-01 5.870820559420e-01 6.481664076310e-01 7.149060417914e-01 7.785513642352e-01 8.304544069554e-01 8.641687512261e-01 8.766588196626e-01 8.689371940512e-01 8.464534211242e-01 8.188852745180e-01 7.984778862325e-01 7.962108852245e-01 8.172380134024e-01 8.591560335958e-01 9.146745215923e-01 9.755870871372e-01 1.034802362819e+00 1.086545579677e+00 1.126178384939e+00 1.150449044604e+00 1.158048496564e+00 1.149801223137e+00 1.128076059301e+00 1.095515807734e+00 1.053835982392e+00 1.003159144780e+00 9.421635172417e-01 8.688178738235e-01 7.814300219533e-01 6.798079813156e-01 5.663916585966e-01 4.472371192920e-01 3.410880892425e-01 2.567555500652e-01 2.000292337637e-01 2.096697658861e-01 2.823466665303e-01 3.670029521379e-01 4.593524435766e-01 5.902443904298e-01 7.275303845268e-01 8.611082795621e-01 9.829320100060e-01 1.088541318098e+00 1.177512130905e+00 1.252651399524e+00 1.318458202707e+00 1.379572062581e+00 1.439472875959e+00 1.499604712069e+00 1.558961452816e+00 1.614374666130e+00 1.661699319560e+00 1.697477639370e+00 1.720406866277e+00 1.731873302231e+00 1.735395967016e+00 1.735226142974e+00 1.734743631972e+00 1.735227315948e+00 1.735395239115e+00 1.731873675097e+00 1.720407044058e+00 1.697478847150e+00 1.661698657271e+00 1.614374825445e+00 1.558963413638e+00 1.499606516031e+00 1.439470206213e+00 1.379572781895e+00 1.318458798437e+00 1.252651108283e+00 1.177513485062e+00 1.088540369370e+00 9.829317861281e-01 8.611110863750e-01 7.275272028839e-01 5.902427710341e-01 4.593525965948e-01 3.670024010793e-01 2.823473447703e-01 2.096696012154e-01 2.000287309145e-01 2.567559454936e-01 3.410873823694e-01 4.472387174057e-01 5.663887588770e-01 6.798082046499e-01 7.814306567673e-01 8.688188822730e-01 9.421614223847e-01 1.003161153088e+00 1.053834351885e+00 1.095515858566e+00 1.128076554471e+00 1.149803429426e+00 1.158043816424e+00 1.150449214382e+00 1.126181211268e+00 1.086546387003e+00 1.034800972801e+00 9.755859167545e-01 9.146757439695e-01 8.591545986424e-01 8.172370838262e-01 7.962126642944e-01 7.984792963832e-01 8.188865104808e-01 8.464548141444e-01 8.689369146884e-01 8.766602713574e-01 8.641679305140e-01 8.304536843639e-01 7.785531082991e-01 7.149055137453e-01 6.481674675192e-01 5.870836419656e-01 5.376983556938e-01 5.015025836419e-01 4.764225196519e-01 4.599009576270e-01 4.507941767156e-01 4.484209896191e-01 4.505714579075e-01 4.532822019557e-01 4.624541957569e-01 4.835484836548e-01 4.834595092832e-01 4.732647741141e-01 4.703628517119e-01 4.678038904394e-01
 4.710862254144e-01 4.738390677934e-01 4.774002644908e-01 4.894865091014e-01 4.912104615566e-01 4.746239924498e-01 4.730697929055e-01 4.766242880143e-01 4.770037499945e-01 4.775409223878e-01 4.811882227403e-01 4.904971465908e-01 5.090046603465e-01 5.415792918945e-01 5.918152768204e-01 6.583157742643e-01 7.338195756791e-01 8.077331270030e-01 8.695479840335e-01 9.112479184196e-01 9.286693638622e-01 9.223134498924e-01 8.978478307981e-01 8.659689616256e-01 8.406994000870e-01 8.350454721181e-01 8.554517000471e-01 8.992440170767e-01 9.575949186669e-01 1.020482716839e+00 1.079536515016e+00 1.128541678541e+00 1.163189987774e+00 1.181125720939e+00 1.182210053464e+00 1.168498041504e+00 1.143462957067e+00 1.110526878300e+00 1.071652377420e+00 1.026534761534e+00 9.727544993435e-01 9.067336727514e-01 8.251255069568e-01 7.263259896107e-01 6.118259627284e-01 4.872176246612e-01 3.716633111682e-01 2.762923023791e-01 2.073834157115e-01 2.088874358170e-01 2.843247632740e-01 3.753633632947e-01 4.762617939390e-01 6.131434750069e-01 7.518890610509e-01 8.828844922210e-01 9.992707739916e-01 1.098202633068e+00 1.181036562343e+00 1.252200678142e+00 1.317358217934e+00 1.381623076709e+00 1.448242767151e+00 1.517796735779e+00 1.587993855323e+00 1.654269732634e+00 1.711216570288e+00 1.754515805779e+00 1.782514956141e+00 1.796779952799e+00 1.801429231283e+00 1.801491955721e+00 1.801002218812e+00 1.801491636417e+00 1.801429186998e+00 1.796779726480e+00 1.782515426606e+00 1.754515501305e+00 1.711216262877e+00 1.654270488950e+00 1.587997099327e+00 1.517796655921e+00 1.448240898121e+00 1.381622861717e+00 1.317358956702e+00 1.252201632166e+00 1.181039822605e+00 1.098200007953e+00 9.992695765172e-01 8.828881073689e-01 7.518894207068e-01 6.131430381875e-01 4.762626809595e-01 3.753622581384e-01 2.843221788195e-01 2.088867256476e-01 2.073835522372e-01 2.762920119278e-01 3.716631567014e-01 4.872185496755e-01 6.118251169992e-01 7.263266102339e-01 8.251257111354e-01 9.067351669734e-01 9.727547662274e-01 1.026537275006e+00 1.071652683109e+00 1.110525158967e+00 1.143462733565e+00 1.168500046116e+00 1.182207862452e+00 1.181126016497e+00 1.163190937460e+00 1.128539193305e+00 1.079535168478e+00 1.020482844487e+00 9.575965330322e-01 8.992426601804e-01 8.554498931379e-01 8.350463901693e-01 8.406984579945e-01 8.659693121894e-01 8.978454025109e-01 9.223147826185e-01 9.286709286042e-01 9.112462767396e-01 8.695472637524e-01 8.077343277651e-01 7.338210521016e-01 6.583164042202e-01 5.918170625912e-01 5.415775836218e-01 5.090044982218e-01 4.904976296532e-01 4.811896139182e-01 4.775412205053e-01 4.770037501363e-01 4.766235757630e-01 4.730680041829e-01 4.746247962980e-01 4.912125476339e-01 4.894863450291e-01 4.774004390492e-01 4.738406889260e-01 4.710862254144e-01
 4.734776627468e-01 4.763661683066e-01 4.804515393874e-01 4.942561488205e-01 4.982168751748e-01 4.870569508466e-01 4.931153280695e-01 5.025718242989e-01 5.052207371739e-01 5.039036042776e-01 5.023418768842e-01 5.049315973553e-01 5.175838094167e-01 5.474327793488e-01 5.994027947015e-01 6.719202551466e-01 7.563645239383e-01 8.404349740621e-01 9.120432779637e-01 9.619057697790e-01 9.850172745387e-01 9.815436776466e-01 9.573732190441e-01 9.239459934551e-01 8.964064918325e-01 8.889926864999e-01 9.089506493298e-01 9.535141668527e-01 1.012894311640e+00 1.075756457963e+00 1.132688729059e+00 1.177059990634e+00 1.204869362566e+00 1.214690540659e+00 1.207693307230e+00 1.187366600600e+00 1.158474008103e+00 1.125311005784e+00 1.090018429361e+00 1.051621734386e+00 1.006288599862e+00 9.486610979446e-01 8.737096514626e-01 7.786235271519e-01 6.643740413905e-01 5.366786324801e-01 4.153229548200e-01 3.132021025043e-01 2.386837821090e-01 2.338104914417e-01 3.070428706749e-01 4.012260297433e-01 5.080781516286e-01 6.474607024136e-01 7.841485203883e-01 9.088697236947e-01 1.015973566968e+00 1.104421223124e+00 1.177668627445e+00 1.242107316093e+00 1.304830476526e+00 1.371542676329e+00 1.445159556977e+00 1.525178860126e+00 1.607784513775e+00 1.686817878856e+00 1.755547227671e+00 1.808768034742e+00 1.844427669542e+00 1.864121241187e+00 1.872235546725e+00 1.874177870731e+00 1.874277624454e+00 1.874176464042e+00 1.872236342242e+00 1.864120343070e+00 1.844430398258e+00 1.808766864923e+00 1.755546428520e+00 1.686819211218e+00 1.607784222501e+00 1.525177629925e+00 1.445157594744e+00 1.371541868527e+00 1.304830305123e+00 1.242106730494e+00 1.177670448233e+00 1.104421565269e+00 1.015969826978e+00 9.088708578880e-01 7.841477660247e-01 6.474608436081e-01 5.080794790297e-01 4.012275385754e-01 3.070424041442e-01 2.338094389109e-01 2.386840955057e-01 3.131997707961e-01 4.153221830430e-01 5.366785560109e-01 6.643758384905e-01 7.786226866424e-01 8.737089597071e-01 9.486632157003e-01 1.006288433622e+00 1.051621468141e+00 1.090020659604e+00 1.125311588765e+00 1.158473178501e+00 1.187367670148e+00 1.207691944696e+00 1.214690486718e+00 1.204869176894e+00 1.177057324961e+00 1.132689190404e+00 1.075758174893e+00 1.012895256603e+00 9.535142171673e-01 9.089489914039e-01 8.889944964686e-01 8.964060798524e-01 9.239462112147e-01 9.573713793548e-01 9.815448492333e-01 9.850174534814e-01 9.619060227328e-01 9.120440491430e-01 8.404353753693e-01 7.563652513326e-01 6.719187954917e-01 5.994039262928e-01 5.474329375240e-01 5.175836359848e-01 5.049328419755e-01 5.023441567474e-01 5.039034315604e-01 5.052208925093e-01 5.025734714053e-01 4.931165074412e-01 4.870566314503e-01 4.982171069989e-01 4.942543934271e-01 4.804523741469e-01 4.763682395116e-01 4.734776627468e-01
 4.760852598584e-01 4.789481076407e-01 4.831116487986e-01 4.978777939481e-01 5.041172336017e-01 4.983473881644e-01 5.109925958752e-01 5.255668297880e-01 5.306336950437e-01 5.287170185630e-01 5.242477768107e-01 5.231510629232e-01 5.331731716205e-01 5.629536364938e-01 6.180235574702e-01 6.963934912622e-01 7.884625697306e-01 8.808776545111e-01 9.606098775712e-01 1.017599298897e+00 1.046349220028e+00 1.046866437759e+00 1.025191596513e+00 9.931072829431e-01 9.660820020727e-01 9.586026653354e-01 9.781230434613e-01 1.022021818513e+00 1.080339971088e+00 1.141195626527e+00 1.194546969496e+00 1.233427115065e+00 1.254033907459e+00 1.255678738814e+00 1.240676538111e+00 1.213814520131e+00 1.181045205431e+00 1.147447776618e+00 1.115268759912e+00 1.082799897504e+00 1.044821617586e+00 9.943513823605e-01 9.249653368133e-01 8.330636556680e-01 7.195511283004e-01 5.907203248696e-01 4.669102261973e-01 3.619565297793e-01 2.872621853890e-01 2.791831711037e-01 3.471655113910e-01 4.414282932525e-01 5.515894280395e-01 6.908801280551e-01 8.236560966521e-01 9.406247234636e-01 1.037087161938e+00 1.113713536017e+00 1.176079136535e+00 1.232653102608e+00 1.292088671514e+00 1.360750480443e+00 1.441202529690e+00 1.531805216478e+00 1.627184021399e+00 1.719631334311e+00 1.801174762670e+00 1.865796582043e+00 1.911025775527e+00 1.938297539308e+00 1.951919029851e+00 1.957222948547e+00 1.958457156830e+00 1.957222015524e+00 1.951919197108e+00 1.938295428031e+00 1.911030468280e+00 1.865794923144e+00 1.801173494915e+00 1.719633474597e+00 1.627184690210e+00 1.531803084505e+00 1.441202978567e+00 1.360749750551e+00 1.292089874307e+00 1.232650554797e+00 1.176079733297e+00 1.113716518885e+00 1.037085387968e+00 9.406246774675e-01 8.236551191658e-01 6.908797355684e-01 5.515884491904e-01 4.414282937636e-01 3.471652284696e-01 2.791837207770e-01 2.872613343901e-01 3.619569495767e-01 4.669093119382e-01 5.907210865219e-01 7.195531532205e-01 8.330620893517e-01 9.249648604587e-01 9.943530918817e-01 1.044822315733e+00 1.082796686543e+00 1.115269885275e+00 1.147450573097e+00 1.181042691982e+00 1.213814382274e+00 1.240676893610e+00 1.255678008407e+00 1.254034544950e+00 1.233426320578e+00 1.194549441463e+00 1.141195898152e+00 1.080339120395e+00 1.022023503963e+00 9.781216807002e-01 9.586032220901e-01 9.660833964912e-01 9.931080455286e-01 1.025190487286e+00 1.046865541478e+00 1.046349299151e+00 1.017598895333e+00 9.606100065978e-01 8.808787744292e-01 7.884623724274e-01 6.963911744859e-01 6.180247971062e-01 5.629527879353e-01 5.331704249828e-01 5.231513624836e-01 5.242484352780e-01 5.287167690944e-01 5.306314062695e-01 5.255658924771e-01 5.109930836801e-01 4.983477506096e-01 5.041176035585e-01 4.978749775107e-01 4.831126515432e-01 4.789504836298e-01 4.760852598584e-01
 4.791012511432e-01 4.816841549861e-01 4.851745467567e-01 4.995915636990e-01 5.074779482248e-01 5.063727481300e-01 5.242386365516e-01 5.433578118093e-01 5.517322311261e-01 5.516477420168e-01 5.480784882710e-01 5.479812506897e-01 5.600173367386e-01 5.930778655109e-01 6.523215537511e-01 7.353542563081e-01 8.324222763644e-01 9.301315742706e-01 1.015318551977e+00 1.077711107241e+00 1.111646305384e+00 1.117072660879e+00 1.100000899227e+00 1.072009517122e+00 1.048027161861e+00 1.041829804298e+00 1.060588194932e+00 1.102125540060e+00 1.157164101859e+00 1.214139973781e+00 1.262901164317e+00 1.296299525840e+00 1.310592452532e+00 1.305511405363e+00 1.284093241029e+00 1.251981377116e+00 1.215893848562e+00 1.181412314023e+00 1.150798649851e+00 1.121804383146e+00 1.088221721673e+00 1.041952089531e+00 9.757225451898e-01 8.856177192900e-01 7.728267506844e-01 6.444224053860e-01 5.208264098825e-01 4.157604847566e-01 3.435850787158e-01 3.343104420724e-01 3.963218751284e-01 4.888986998609e-01 6.006626912423e-01 7.386863697291e-01 8.675810780000e-01 9.776825232707e-01 1.064853649683e+00 1.131108080111e+00 1.183814003944e+00 1.233308539407e+00 1.289686766002e+00 1.359968635724e+00 1.446479331376e+00 1.546642523091e+00 1.653794099355e+00 1.758966044619e+00 1.853172672828e+00 1.929713493061e+00 1.985654700807e+00 2.022043798640e+00 2.042754781262e+00 2.052603756463e+00 2.055413530606e+00 2.052604575008e+00 2.042752137275e+00 2.022042426534e+00 1.985657151116e+00 1.929710475789e+00 1.853172766173e+00 1.758967908111e+00 1.653794545675e+00 1.546640282380e+00 1.446480853826e+00 1.359969039388e+00 1.289687241778e+00 1.233307826877e+00 1.183815970332e+00 1.131108996841e+00 1.064853532131e+00 9.776826117213e-01 8.675825861158e-01 7.386860791243e-01 6.006632687290e-01 4.888986538816e-01 3.963216846559e-01 3.343091205978e-01 3.435841955286e-01 4.157621361566e-01 5.208253978160e-01 6.444232874024e-01 7.728277303404e-01 8.856145128537e-01 9.757222030092e-01 1.041955054187e+00 1.088222612535e+00 1.121802802147e+00 1.150800200151e+00 1.181412928926e+00 1.215892917365e+00 1.251979696956e+00 1.284094960590e+00 1.305511252749e+00 1.310591887760e+00 1.296299457134e+00 1.262902575626e+00 1.214138506201e+00 1.157163668097e+00 1.102128360185e+00 1.060588474379e+00 1.041828321994e+00 1.048026765806e+00 1.072011003761e+00 1.100000782201e+00 1.117071565115e+00 1.111646341651e+00 1.077710889301e+00 1.015318634362e+00 9.301329983559e-01 8.324220387542e-01 7.353506272531e-01 6.523250441296e-01 5.930760703797e-01 5.600168276779e-01 5.479813052003e-01 5.480782746334e-01 5.516478771139e-01 5.517303958590e-01 5.433576526300e-01 5.242383241341e-01 5.063737039840e-01 5.074795593734e-01 4.995907113677e-01 4.851764229780e-01 4.816855889756e-01 4.791012511432e-01
 4.819070830902e-01 4.838881137166e-01 4.857194182247e-01 4.980549058138e-01 5.063105746904e-01 5.087075764437e-01 5.305725896499e-01 5.542379273751e-01 5.676229058792e-01 5.726837225554e-01 5.745712360501e-01 5.805550079436e-01 5.990951311625e-01 6.381188787505e-01 7.017469476374e-01 7.874799227760e-01 8.863489399686e-01 9.859136935902e-01 1.073653185013e+00 1.139617615062e+00 1.178240931236e+00 1.189419518635e+00 1.178832562651e+00 1.157244291519e+00 1.138238830876e+00 1.134162686365e+00 1.151608716043e+00 1.189134280010e+00 1.238877670930e+00 1.290378263853e+00 1.333935604404e+00 1.362422887812e+00 1.372044962353e+00 1.362600488557e+00 1.337309961764e+00 1.302025132525e+00 1.263614860187e+00 1.227726335192e+00 1.196571489725e+00 1.167721102541e+00 1.134626958195e+00 1.088816267450e+00 1.022801805205e+00 9.328014397181e-01 8.205105174227e-01 6.937281489313e-01 5.722480477008e-01 4.687031855713e-01 3.999097919424e-01 3.900276451034e-01 4.460471062945e-01 5.361067220437e-01 6.486186907579e-01 7.853020392342e-01 9.117402538757e-01 1.017649727618e+00 1.099039146039e+00 1.158713343430e+00 1.205242325349e+00 1.250234012736e+00 1.304817161838e+00 1.376559756549e+00 1.467792065715e+00 1.575465575662e+00 1.692209333473e+00 1.808266499771e+00 1.913978598365e+00 2.002069593973e+00 2.069084700938e+00 2.115439781900e+00 2.144226181467e+00 2.159393062443e+00 2.164064902699e+00 2.159394456993e+00 2.144222088286e+00 2.115441378847e+00 2.069087071354e+00 2.002067294773e+00 1.913977459776e+00 1.808269882873e+00 1.692207723221e+00 1.575466110870e+00 1.467792219071e+00 1.376559683072e+00 1.304817816233e+00 1.250233869890e+00 1.205243755341e+00 1.158713982362e+00 1.099038475000e+00 1.017650489189e+00 9.117431220143e-01 7.853008373149e-01 6.486192579697e-01 5.361072728547e-01 4.460469409717e-01 3.900277851609e-01 3.999097201067e-01 4.687025480057e-01 5.722443373705e-01 6.937281428743e-01 8.205133299399e-01 9.327996445759e-01 1.022801569791e+00 1.088817293963e+00 1.134627157423e+00 1.167718351256e+00 1.196573332660e+00 1.227724653510e+00 1.263616414213e+00 1.302024252083e+00 1.337310707725e+00 1.362600046285e+00 1.372044072819e+00 1.362423001018e+00 1.333936617618e+00 1.290377254424e+00 1.238877696084e+00 1.189135698498e+00 1.151610038931e+00 1.134160559428e+00 1.138237502402e+00 1.157247270092e+00 1.178833445809e+00 1.189418187925e+00 1.178242460000e+00 1.139615245141e+00 1.073651608398e+00 9.859141166147e-01 8.863489368400e-01 7.874768643270e-01 7.017508213190e-01 6.381165554005e-01 5.990951388142e-01 5.805545893149e-01 5.745721636285e-01 5.726828862396e-01 5.676220762737e-01 5.542376467755e-01 5.305724918459e-01 5.087080924679e-01 5.063101081871e-01 4.980548903344e-01 4.857216287173e-01 4.838879456903e-01 4.819070830902e-01
 4.833012764335e-01 4.843273770452e-01 4.834018433677e-01 4.917071679202e-01 4.985701358931e-01 5.030604432112e-01 5.280580228214e-01 5.569109122032e-01 5.776876278000e-01 5.916635175602e-01 6.035343289980e-01 6.199615431306e-01 6.481964881136e-01 6.945023220007e-01 7.618782931378e-01 8.481431317398e-01 9.458285302923e-01 1.044173708471e+00 1.131928413107e+00 1.199891982473e+00 1.242791457259e+00 1.260390352359e+00 1.257686847728e+00 1.244082012053e+00 1.231232318491e+00 1.229666480955e+00 1.245304211245e+00 1.277645610048e+00 1.320705870083e+00 1.365707301379e+00 1.403879646368e+00 1.428342750380e+00 1.435193373135e+00 1.423981004718e+00 1.397572037019e+00 1.361371279935e+00 1.321752658968e+00 1.283975950455e+00 1.250160226267e+00 1.218077699584e+00 1.181547901748e+00 1.132484564819e+00 1.063803618782e+00 9.722385054442e-01 8.600921189391e-01 7.356775346847e-01 6.174360711653e-01 5.162364359692e-01 4.507853369540e-01 4.401027270700e-01 4.901116482260e-01 5.772628198906e-01 6.900901472354e-01 8.258969635325e-01 9.519318377272e-01 1.057151334364e+00 1.137332796190e+00 1.195503676778e+00 1.240676716695e+00 1.284926934945e+00 1.339763634261e+00 1.413090307211e+00 1.507507307380e+00 1.620140129116e+00 1.743624659072e+00 1.868027821210e+00 1.983368985453e+00 2.081920888597e+00 2.159619410092e+00 2.216031800450e+00 2.253195189720e+00 2.273963144357e+00 2.280606672178e+00 2.273962871722e+00 2.253191472461e+00 2.216034222141e+00 2.159620599387e+00 2.081919751306e+00 1.983365940001e+00 1.868030104840e+00 1.743622185394e+00 1.620141575014e+00 1.507507657822e+00 1.413089108154e+00 1.339766446499e+00 1.284924034425e+00 1.240677818193e+00 1.195504558772e+00 1.137332619395e+00 1.057151307939e+00 9.519328722063e-01 8.258963080626e-01 6.900919119832e-01 5.772627627512e-01 4.901134586723e-01 4.401017477398e-01 4.507857815031e-01 5.162377879667e-01 6.174343942251e-01 7.356789143971e-01 8.600945756935e-01 9.722359188988e-01 1.063805527838e+00 1.132485968090e+00 1.181549625979e+00 1.218075370632e+00 1.250161931113e+00 1.283975376710e+00 1.321751002431e+00 1.361373583972e+00 1.397572191295e+00 1.423977533289e+00 1.435194504746e+00 1.428343574058e+00 1.403879657474e+00 1.365707447963e+00 1.320705611122e+00 1.277644909514e+00 1.245303693523e+00 1.229665255290e+00 1.231233010433e+00 1.244085458478e+00 1.257685499087e+00 1.260387630111e+00 1.242795261333e+00 1.199889849239e+00 1.131926994361e+00 1.044175209871e+00 9.458288706117e-01 8.481415240754e-01 7.618771432822e-01 6.945012028703e-01 6.481973524559e-01 6.199587842307e-01 6.035346806989e-01 5.916646481328e-01 5.776868089818e-01 5.569113694955e-01 5.280582984014e-01 5.030602524053e-01 4.985697822653e-01 4.917078871313e-01 4.834011257145e-01 4.843240180201e-01 4.833012764335e-01
 4.820061725485e-01 4.817421633484e-01 4.770222575655e-01 4.794266432015e-01 4.829692447520e-01 4.880642475975e-01 5.156782320387e-01 5.508533769467e-01 5.817222969971e-01 6.082726519509e-01 6.339048613765e-01 6.637793270319e-01 7.033236141483e-01 7.570359227288e-01 8.271028073914e-01 9.120454646907e-01 1.006264390093e+00 1.101101437273e+00 1.186989264849e+00 1.255766629370e+00 1.302555585795e+00 1.326864910922e+00 1.332713992988e+00 1.327777276320e+00 1.321511265805e+00 1.322565898196e+00 1.336237366245e+00 1.363040818148e+00 1.399008036056e+00 1.437330163731e+00 1.470468160252e+00 1.491986340698e+00 1.497861477378e+00 1.487150543092e+00 1.461950809828e+00 1.426685883573e+00 1.386723208610e+00 1.346598547020e+00 1.308303938884e+00 1.270124501839e+00 1.226819148405e+00 1.171314825657e+00 1.097454767083e+00 1.002774621406e+00 8.902270982561e-01 7.683683732340e-01 6.537520227568e-01 5.551701785258e-01 4.926672791783e-01 4.808220528515e-01 5.249347337078e-01 6.091077026556e-01 7.219712990508e-01 8.574568899213e-01 9.850671913300e-01 1.092985235859e+00 1.176473336274e+00 1.238263442355e+00 1.287088898183e+00 1.334677356107e+00 1.392230369891e+00 1.467669502377e+00 1.564052391563e+00 1.679243484303e+00 1.806582514045e+00 1.936558991353e+00 2.059237979232e+00 2.166583708114e+00 2.253853792806e+00 2.319629243720e+00 2.364751158663e+00 2.390890286078e+00 2.399431069379e+00 2.390888589465e+00 2.364748810952e+00 2.319631155578e+00 2.253851836161e+00 2.166581893976e+00 2.059237517019e+00 1.936558355393e+00 1.806579742699e+00 1.679244289038e+00 1.564051797857e+00 1.467668082238e+00 1.392234200763e+00 1.334673544296e+00 1.287090584126e+00 1.238264266003e+00 1.176473168459e+00 1.092985327541e+00 9.850670703609e-01 8.574552355755e-01 7.219734819986e-01 6.091073912876e-01 5.249347068507e-01 4.808202276188e-01 4.926674809235e-01 5.551718096197e-01 6.537515292989e-01 7.683686581003e-01 8.902297221961e-01 1.002772173255e+00 1.097454718454e+00 1.171315482018e+00 1.226819405710e+00 1.270123870309e+00 1.308306428935e+00 1.346598403101e+00 1.386719946473e+00 1.426689622711e+00 1.461950374573e+00 1.487147126594e+00 1.497861988729e+00 1.491988590111e+00 1.470466310522e+00 1.437330881006e+00 1.399008759043e+00 1.363038957210e+00 1.336235957631e+00 1.322565932477e+00 1.321511523144e+00 1.327775972872e+00 1.332711866839e+00 1.326864618050e+00 1.302557637755e+00 1.255765183747e+00 1.186989306803e+00 1.101103436184e+00 1.006264026517e+00 9.120440529140e-01 8.271011867379e-01 7.570367199033e-01 7.033252356569e-01 6.637786859487e-01 6.339038959549e-01 6.082746731526e-01 5.817212549522e-01 5.508536665806e-01 5.156786893577e-01 4.880631700888e-01 4.829705134567e-01 4.794294127882e-01 4.770230516331e-01 4.817384833650e-01 4.820061725485e-01
 4.772964327355e-01 4.755003327514e-01 4.662280690143e-01 4.612789434533e-01 4.598458261901e-01 4.641993989824e-01 4.941445293104e-01 5.369001975512e-01 5.803051939923e-01 6.222838062992e-01 6.641425869590e-01 7.089503481500e-01 7.601490238850e-01 8.207518488103e-01 8.925245964565e-01 9.749191258689e-01 1.064312350035e+00 1.154292526160e+00 1.237163773710e+00 1.305942993060e+00 1.356159957063e+00 1.386958531541e+00 1.401200597323e+00 1.404723737267e+00 1.404846460762e+00 1.408522207676e+00 1.420544689868e+00 1.442381647891e+00 1.471937577380e+00 1.504340532088e+00 1.533366032097e+00 1.553130503140e+00 1.559499684623e+00 1.550904595153e+00 1.528419446087e+00 1.495156373650e+00 1.455195803813e+00 1.412180033447e+00 1.367967140993e+00 1.321547937726e+00 1.268957416138e+00 1.204562344570e+00 1.123495711431e+00 1.024289663132e+00 9.105524704084e-01 7.908625151118e-01 6.796439863192e-01 5.836111106805e-01 5.236122889694e-01 5.104732361933e-01 5.492260246778e-01 6.307407972099e-01 7.434173278641e-01 8.789861758580e-01 1.009637666726e+00 1.122871911579e+00 1.213288411490e+00 1.282933468624e+00 1.339688672596e+00 1.394266441206e+00 1.456990587976e+00 1.535466959109e+00 1.633228191434e+00 1.749198784500e+00 1.877934767228e+00 2.010836576339e+00 2.138376972332e+00 2.252376346471e+00 2.347444682347e+00 2.421148934650e+00 2.473132134552e+00 2.503934343183e+00 2.514124917086e+00 2.503932913596e+00 2.473130803543e+00 2.421151679296e+00 2.347443083294e+00 2.252375450290e+00 2.138380666358e+00 2.010835101453e+00 1.877931706874e+00 1.749202825911e+00 1.633227058054e+00 1.535465838225e+00 1.456993130586e+00 1.394263396967e+00 1.339690700312e+00 1.282934436858e+00 1.213289019334e+00 1.122871935258e+00 1.009637507823e+00 8.789847778245e-01 7.434175302277e-01 6.307418933949e-01 5.492227664880e-01 5.104719501920e-01 5.236128774195e-01 5.836126308300e-01 6.796433527986e-01 7.908613248203e-01 9.105522388091e-01 1.024288704756e+00 1.123496090342e+00 1.204564370682e+00 1.268958790356e+00 1.321546196856e+00 1.367968736645e+00 1.412180098744e+00 1.455191155631e+00 1.495159424790e+00 1.528417822475e+00 1.550902604053e+00 1.559500644950e+00 1.553130241491e+00 1.533362717560e+00 1.504340107522e+00 1.471939699306e+00 1.442381188155e+00 1.420546034558e+00 1.408519808167e+00 1.404846904407e+00 1.404722382367e+00 1.401201305337e+00 1.386960577000e+00 1.356161097210e+00 1.305940352986e+00 1.237165445377e+00 1.154293652094e+00 1.064310309800e+00 9.749188016162e-01 8.925219490344e-01 8.207518594151e-01 7.601493786033e-01 7.089499102864e-01 6.641409169497e-01 6.222836226107e-01 5.803035851072e-01 5.369014507411e-01 4.941433834395e-01 4.641964348604e-01 4.598470845808e-01 4.612795639321e-01 4.662297781460e-01 4.754991717903e-01 4.772964327355e-01
 4.693643088912e-01 4.659539816710e-01 4.518543896651e-01 4.388771473618e-01 4.315570107322e-01 4.341943590429e-01 4.662128612066e-01 5.174328861993e-01 5.748564598529e-01 6.336639456749e-01 6.925877567963e-01 7.524285786549e-01 8.148111410825e-01 8.816217846146e-01 9.544942390703e-01 1.033873151477e+00 1.118028659209e+00 1.202722645017e+00 1.282120651783e+00 1.350406200154e+00 1.403478415473e+00 1.440040583805e+00 1.461785943954e+00 1.472846042428e+00 1.478715641574e+00 1.484982830770e+00 1.496082739594e+00 1.514267717089e+00 1.538978508492e+00 1.566985665692e+00 1.593266094516e+00 1.612483582159e+00 1.620399122335e+00 1.614777896155e+00 1.595575828816e+00 1.564514152299e+00 1.524319292100e+00 1.477743770621e+00 1.426547826146e+00 1.370485771834e+00 1.307001055856e+00 1.232086030531e+00 1.142332818228e+00 1.037386653747e+00 9.214739075018e-01 8.030958751056e-01 6.946213060214e-01 6.008848647633e-01 5.430237893574e-01 5.288233188067e-01 5.632520142701e-01 6.428092164913e-01 7.551165155626e-01 8.909412685477e-01 1.025397558881e+00 1.145527039445e+00 1.245233542844e+00 1.325636089559e+00 1.393367116967e+00 1.457680122806e+00 1.527640156799e+00 1.610253333087e+00 1.709393268508e+00 1.825109905739e+00 1.953398652239e+00 2.086909280400e+00 2.216827910554e+00 2.335027598458e+00 2.435603635549e+00 2.515210640874e+00 2.572423799389e+00 2.606812499915e+00 2.618276254203e+00 2.606810428155e+00 2.572422872068e+00 2.515213375804e+00 2.435602048193e+00 2.335026312866e+00 2.216828165832e+00 2.086908563318e+00 1.953395473023e+00 1.825113770792e+00 1.709394288476e+00 1.610253484402e+00 1.527640970196e+00 1.457679139398e+00 1.393367844396e+00 1.325636143063e+00 1.245232176591e+00 1.145525379325e+00 1.025399141985e+00 8.909374817462e-01 7.551171208858e-01 6.428115073983e-01 5.632497145757e-01 5.288225304743e-01 5.430241988799e-01 6.008880921010e-01 6.946203300776e-01 8.030963305783e-01 9.214743139397e-01 1.037385093663e+00 1.142334525848e+00 1.232085744576e+00 1.307002558998e+00 1.370484352514e+00 1.426547457733e+00 1.477746545140e+00 1.524315400481e+00 1.564514829438e+00 1.595575946395e+00 1.614776996663e+00 1.620401492528e+00 1.612484274093e+00 1.593264664302e+00 1.566984287651e+00 1.538980084819e+00 1.514265541503e+00 1.496085998409e+00 1.484979304285e+00 1.478716845503e+00 1.472847474831e+00 1.461787583421e+00 1.440040243530e+00 1.403479011402e+00 1.350404498341e+00 1.282121933065e+00 1.202723108532e+00 1.118026398592e+00 1.033875784951e+00 9.544922442641e-01 8.816210008803e-01 8.148086780002e-01 7.524291671993e-01 6.925875290781e-01 6.336632376159e-01 5.748545949677e-01 5.174327818204e-01 4.662117629877e-01 4.341924305706e-01 4.315564717502e-01 4.388774190335e-01 4.518555172407e-01 4.659547204849e-01 4.693643088912e-01
 4.591312031940e-01 4.542219607653e-01 4.356320699972e-01 4.149872448376e-01 4.019366765037e-01 4.024094455545e-01 4.360422907519e-01 4.957116698827e-01 5.671410359243e-01 6.424209069618e-01 7.176575558841e-01 7.915479483749e-01 8.641709208911e-01 9.365579789531e-01 1.010344811308e+00 1.086906444644e+00 1.166189741707e+00 1.245916035009e+00 1.321939573617e+00 1.389488611961e+00 1.444758291899e+00 1.485996466599e+00 1.513862947942e+00 1.531091267408e+00 1.541787167146e+00 1.550560593668e+00 1.561627344331e+00 1.577803701784e+00 1.599644706702e+00 1.625140665919e+00 1.650214626508e+00 1.669977650501e+00 1.680073538516e+00 1.677629761032e+00 1.661530036492e+00 1.632196888648e+00 1.591131458137e+00 1.540324177020e+00 1.481491106648e+00 1.415133643610e+00 1.340061231254e+00 1.253869067480e+00 1.154617807376e+00 1.043053448826e+00 9.239785558692e-01 8.058097739501e-01 6.992037880539e-01 6.074186817420e-01 5.513729109156e-01 5.365866194812e-01 5.680198137711e-01 6.464943025054e-01 7.582626829084e-01 8.942949469241e-01 1.032695693135e+00 1.160328340845e+00 1.270456416802e+00 1.363147035255e+00 1.443544346756e+00 1.519210415545e+00 1.597757166257e+00 1.685416337961e+00 1.786212321026e+00 1.901189545795e+00 2.027776498562e+00 2.160002530541e+00 2.289972801949e+00 2.409837054247e+00 2.513372934861e+00 2.596527037228e+00 2.657042430232e+00 2.693735105754e+00 2.706026172222e+00 2.693732879165e+00 2.657040258150e+00 2.596530117790e+00 2.513371854025e+00 2.409837339133e+00 2.289971993764e+00 2.160004740556e+00 2.027772227378e+00 1.901190463355e+00 1.786213261402e+00 1.685416242162e+00 1.597758713927e+00 1.519211520798e+00 1.443543650776e+00 1.363147653495e+00 1.270455166230e+00 1.160326317783e+00 1.032698199963e+00 8.942907355735e-01 7.582622385894e-01 6.464977957476e-01 5.680193900946e-01 5.365842153921e-01 5.513738633134e-01 6.074213643602e-01 6.992022839801e-01 8.058110623389e-01 9.239789111431e-01 1.043051167485e+00 1.154620993098e+00 1.253868116545e+00 1.340060653283e+00 1.415132990387e+00 1.481489032910e+00 1.540327636399e+00 1.591129925706e+00 1.632194968124e+00 1.661530258129e+00 1.677630235840e+00 1.680074438930e+00 1.669978542493e+00 1.650214378653e+00 1.625141078388e+00 1.599645676964e+00 1.577799657358e+00 1.561629830026e+00 1.550559572797e+00 1.541786552116e+00 1.531091955511e+00 1.513864246756e+00 1.485994518982e+00 1.444757574847e+00 1.389488606996e+00 1.321938798796e+00 1.245916527597e+00 1.166187998201e+00 1.086908585863e+00 1.010344885000e+00 9.365569777029e-01 8.641685630107e-01 7.915485359763e-01 7.176594112460e-01 6.424186117181e-01 5.671388409632e-01 4.957122295040e-01 4.360417746814e-01 4.024097147290e-01 4.019360063839e-01 4.149872538179e-01 4.356318131018e-01 4.542227731997e-01 4.591312031940e-01
 4.476635731096e-01 4.415459748202e-01 4.193533777834e-01 3.924189884732e-01 3.748589937090e-01 3.732155303314e-01 4.076951534774e-01 4.747208702951e-01 5.586056395045e-01 6.484628024429e-01 7.380553290730e-01 8.242621851631e-01 9.058639960431e-01 9.832025287137e-01 1.057943380228e+00 1.132253963725e+00 1.207481875502e+00 1.283000846099e+00 1.356080395323e+00 1.422815124475e+00 1.479589439421e+00 1.524251804412e+00 1.556640638786e+00 1.578471488271e+00 1.592913073452e+00 1.603967599518e+00 1.615730007840e+00 1.631381078876e+00 1.652191161103e+00 1.676939088610e+00 1.702191828543e+00 1.723357215755e+00 1.735940769051e+00 1.736476062597e+00 1.722910363264e+00 1.694556764180e+00 1.651935211956e+00 1.596456381417e+00 1.529860943801e+00 1.453343922447e+00 1.366929979729e+00 1.269648593762e+00 1.160896156895e+00 1.042389811973e+00 9.194455890231e-01 8.004307915924e-01 6.947967012516e-01 6.045631512582e-01 5.499615930701e-01 5.350323063070e-01 5.647012071560e-01 6.427996726776e-01 7.538137175444e-01 8.898814035967e-01 1.031975826082e+00 1.167028148766e+00 1.287749641257e+00 1.393073770949e+00 1.486551936706e+00 1.573995677300e+00 1.661544861253e+00 1.754604162168e+00 1.857210145339e+00 1.971186074612e+00 2.095234077923e+00 2.224715427448e+00 2.352735840247e+00 2.471896389862e+00 2.575893483976e+00 2.660230906356e+00 2.722088971611e+00 2.759795643366e+00 2.772458324835e+00 2.759792959137e+00 2.722087016688e+00 2.660232254572e+00 2.575892709532e+00 2.471896955311e+00 2.352734031826e+00 2.224717933516e+00 2.095228247238e+00 1.971186258129e+00 1.857210570729e+00 1.754603560180e+00 1.661544956795e+00 1.573995604347e+00 1.486549886536e+00 1.393074170611e+00 1.287748260327e+00 1.167026565741e+00 1.031977103325e+00 8.898794723820e-01 7.538122672046e-01 6.428024411716e-01 5.647022930675e-01 5.350282784540e-01 5.499628926924e-01 6.045622290068e-01 6.947940345328e-01 8.004318311341e-01 9.194431616655e-01 1.042387522702e+00 1.160898966435e+00 1.269647581617e+00 1.366928575465e+00 1.453345421323e+00 1.529860198629e+00 1.596458914530e+00 1.651933889251e+00 1.694553629307e+00 1.722910435472e+00 1.736475595813e+00 1.735939362218e+00 1.723358286341e+00 1.702191532871e+00 1.676940082168e+00 1.652191262913e+00 1.631381073347e+00 1.615730664799e+00 1.603967213153e+00 1.592912256778e+00 1.578471362521e+00 1.556641892515e+00 1.524250775394e+00 1.479589963710e+00 1.422814025639e+00 1.356079937320e+00 1.283001138471e+00 1.207480833578e+00 1.132253882082e+00 1.057943372540e+00 9.832001205629e-01 9.058607872011e-01 8.242630415546e-01 7.380555160482e-01 6.484599963423e-01 5.586053305032e-01 4.747219989073e-01 4.076941416748e-01 3.732154981598e-01 3.748582749850e-01 3.924189614555e-01 4.193531285487e-01 4.415451791052e-01 4.476635731096e-01
 4.356530095068e-01 4.287035414126e-01 4.040991103198e-01 3.729046511141e-01 3.526649242613e-01 3.492428595562e-01 3.837294083967e-01 4.563379488206e-01 5.501627216946e-01 6.517945698612e-01 7.530711834979e-01 8.493500681548e-01 9.383298453038e-01 1.019789168488e+00 1.095425361290e+00 1.168039480516e+00 1.240097179646e+00 1.312267862134e+00 1.382922903846e+00 1.448797702120e+00 1.506387785723e+00 1.553213440887e+00 1.588516413007e+00 1.613363868464e+00 1.630378518881e+00 1.643250452169e+00 1.656033266598e+00 1.672122305214e+00 1.693188434368e+00 1.718466781945e+00 1.744902136803e+00 1.768047842009e+00 1.783228229946e+00 1.786438411095e+00 1.774829956749e+00 1.746846465606e+00 1.702284365299e+00 1.642173106735e+00 1.568352016117e+00 1.482620921861e+00 1.386024834011e+00 1.278793598407e+00 1.161422409034e+00 1.036400999505e+00 9.094292880160e-01 7.888643978116e-01 6.834770303881e-01 5.943877565252e-01 5.407484617158e-01 5.258349925732e-01 5.545172123542e-01 6.324862390655e-01 7.424473286101e-01 8.783763250447e-01 1.023789907431e+00 1.165812826237e+00 1.296617413952e+00 1.413966470962e+00 1.519810914915e+00 1.618301080292e+00 1.714237854602e+00 1.812278787311e+00 1.916414146315e+00 2.029052723838e+00 2.149925631786e+00 2.275565425088e+00 2.400036695619e+00 2.516500113350e+00 2.618775777171e+00 2.702203752288e+00 2.763661078958e+00 2.801236590287e+00 2.813869869857e+00 2.801234383745e+00 2.763661871345e+00 2.702201915760e+00 2.618775549796e+00 2.516500410293e+00 2.400033793210e+00 2.275566781256e+00 2.149922725010e+00 2.029054066449e+00 1.916416739988e+00 1.812279071080e+00 1.714236720770e+00 1.618299855294e+00 1.519809634725e+00 1.413966640544e+00 1.296616827393e+00 1.165810743631e+00 1.023792137555e+00 8.783757087932e-01 7.424458198784e-01 6.324873321056e-01 5.545198222380e-01 5.258316413217e-01 5.407473350663e-01 5.943872919985e-01 6.834751843444e-01 7.888676044961e-01 9.094271788570e-01 1.036400389397e+00 1.161423400813e+00 1.278792278644e+00 1.386024695315e+00 1.482622307273e+00 1.568351096724e+00 1.642174728438e+00 1.702283401613e+00 1.746842932014e+00 1.774832202640e+00 1.786439039714e+00 1.783227516958e+00 1.768047795155e+00 1.744901772280e+00 1.718467914765e+00 1.693188714989e+00 1.672124274906e+00 1.656032247794e+00 1.643250028357e+00 1.630377987124e+00 1.613364153401e+00 1.588517841260e+00 1.553213074979e+00 1.506389673478e+00 1.448796650211e+00 1.382921309903e+00 1.312268991000e+00 1.240097714125e+00 1.168039299276e+00 1.095425891814e+00 1.019788009323e+00 9.383263284621e-01 8.493520728734e-01 7.530704806747e-01 6.517941020512e-01 5.501616491480e-01 4.563381337524e-01 3.837262330373e-01 3.492459051153e-01 3.526645339549e-01 3.729020501074e-01 4.040997319223e-01 4.287021972770e-01 4.356530095068e-01
 4.234070711928e-01 4.159958371143e-01 3.901661035156e-01 3.568398240651e-01 3.356883428896e-01 3.309118008925e-01 3.649956021164e-01 4.415267054643e-01 5.426047743567e-01 6.529227544044e-01 7.628339508296e-01 8.665072111627e-01 9.608090536576e-01 1.045121721100e+00 1.121205534296e+00 1.192370011724e+00 1.261910529375e+00 1.331432842264e+00 1.400073366194e+00 1.464988239211e+00 1.522703157565e+00 1.570481355972e+00 1.607178626889e+00 1.633506557743e+00 1.651851930517e+00 1.665805557701e+00 1.679451257941e+00 1.696302712991e+00 1.718231341226e+00 1.744717236343e+00 1.772893574557e+00 1.798347402400e+00 1.816165146760e+00 1.821846404180e+00 1.811874829213e+00 1.784055403786e+00 1.737689722028e+00 1.673606863982e+00 1.593788892079e+00 1.500548134123e+00 1.395733363747e+00 1.280517589815e+00 1.156232692839e+00 1.025906852722e+00 8.954525075949e-01 7.731948523520e-01 6.676687597808e-01 5.794132290581e-01 5.261767466786e-01 5.110926459370e-01 5.389799320311e-01 6.165230776752e-01 7.250777118554e-01 8.607980030365e-01 1.009206099782e+00 1.157562916855e+00 1.297440914756e+00 1.425411742612e+00 1.541929580761e+00 1.649696636074e+00 1.752428745821e+00 1.854224183911e+00 1.959048793350e+00 2.069751263751e+00 2.186847226242e+00 2.307803530142e+00 2.427517069343e+00 2.539744648796e+00 2.638582722867e+00 2.719432264038e+00 2.779114963016e+00 2.815650474544e+00 2.827943703381e+00 2.815650767905e+00 2.779115590554e+00 2.719429422337e+00 2.638584299744e+00 2.539744114989e+00 2.427517001292e+00 2.307802092416e+00 2.186847370001e+00 2.069750738811e+00 1.959048166674e+00 1.854224018843e+00 1.752428154560e+00 1.649695536379e+00 1.541932597365e+00 1.425413606144e+00 1.297438370020e+00 1.157562075034e+00 1.009209418913e+00 8.607998911357e-01 7.250762772437e-01 6.165244219605e-01 5.389823311960e-01 5.110898872113e-01 5.261751304696e-01 5.794148984157e-01 6.676679315162e-01 7.731947137594e-01 8.954511435309e-01 1.025907170935e+00 1.156232783617e+00 1.280516608280e+00 1.395733456701e+00 1.500547013778e+00 1.593787794996e+00 1.673608760059e+00 1.737688688157e+00 1.784054289222e+00 1.811878965764e+00 1.821845275469e+00 1.816164021816e+00 1.798346253600e+00 1.772894806921e+00 1.744717369854e+00 1.718230072034e+00 1.696304583598e+00 1.679449346881e+00 1.665806739391e+00 1.651849357173e+00 1.633507335527e+00 1.607178009731e+00 1.570480408302e+00 1.522704076338e+00 1.464987560766e+00 1.400071568033e+00 1.331433403048e+00 1.261911176560e+00 1.192367951611e+00 1.121206322781e+00 1.045120488842e+00 9.608080545815e-01 8.665084312657e-01 7.628322195599e-01 6.529229147959e-01 5.426040122888e-01 4.415255538666e-01 3.649926065476e-01 3.309164810047e-01 3.356863119492e-01 3.568380952411e-01 3.901691037806e-01 4.159946896359e-01 4.234070711928e-01
 4.113598291682e-01 4.038014763972e-01 3.777434602464e-01 3.441344240306e-01 3.233461035688e-01 3.176823813818e-01 3.517634365888e-01 4.311833343129e-01 5.370931794959e-01 6.529755387762e-01 7.681935655179e-01 8.761410119186e-01 9.731806878614e-01 1.058536499432e+00 1.134128935036e+00 1.203676556888e+00 1.271032038092e+00 1.338363963378e+00 1.405235112682e+00 1.468998436179e+00 1.526122718121e+00 1.573683678981e+00 1.610327403353e+00 1.636645539798e+00 1.655013641268e+00 1.669093815355e+00 1.683047131817e+00 1.700463065864e+00 1.723306467823e+00 1.751171835216e+00 1.781282901545e+00 1.809173725371e+00 1.829655553385e+00 1.837769138009e+00 1.829456691069e+00 1.802063259623e+00 1.754593118525e+00 1.687804068113e+00 1.603831587817e+00 1.505387577957e+00 1.394914976268e+00 1.274272120490e+00 1.145375107649e+00 1.011573904034e+00 8.788180071327e-01 7.553316275551e-01 6.497392104522e-01 5.622338205764e-01 5.089267975076e-01 4.932728964365e-01 5.201337760134e-01 5.965793070369e-01 7.033975164320e-01 8.389879173621e-01 9.901348244907e-01 1.144014147203e+00 1.291489381942e+00 1.427979441934e+00 1.552649223030e+00 1.667071881882e+00 1.774216067272e+00 1.877865684718e+00 1.982039983874e+00 2.089929957368e+00 2.202602836069e+00 2.318203742404e+00 2.432298490513e+00 2.539191246231e+00 2.633363077138e+00 2.710443028563e+00 2.767375640046e+00 2.802238603782e+00 2.813974244960e+00 2.802239181030e+00 2.767377317904e+00 2.710439780906e+00 2.633366492707e+00 2.539190020922e+00 2.432299165616e+00 2.318201401956e+00 2.202604267247e+00 2.089928060863e+00 1.982037732408e+00 1.877867186087e+00 1.774215913997e+00 1.667068911778e+00 1.552652086292e+00 1.427982174614e+00 1.291484447892e+00 1.144012465401e+00 9.901382545139e-01 8.389923500670e-01 7.033938197209e-01 5.965807972934e-01 5.201343561571e-01 4.932703780081e-01 5.089266646229e-01 5.622363305228e-01 6.497394082579e-01 7.553275348063e-01 8.788174948694e-01 1.011575761615e+00 1.145376902014e+00 1.274271203569e+00 1.394915943577e+00 1.505388640518e+00 1.603831461581e+00 1.687805187787e+00 1.754594316965e+00 1.802063311587e+00 1.829459883945e+00 1.837765259506e+00 1.829654247093e+00 1.809172667854e+00 1.781286578897e+00 1.751172851141e+00 1.723302652374e+00 1.700465196634e+00 1.683045404962e+00 1.669096195873e+00 1.655013534770e+00 1.636648313754e+00 1.610326950882e+00 1.573681491174e+00 1.526123688441e+00 1.468997659891e+00 1.405235309908e+00 1.338365395557e+00 1.271033182388e+00 1.203674107532e+00 1.134129703140e+00 1.058535312010e+00 9.731792551380e-01 8.761407961068e-01 7.681930362435e-01 6.529741132483e-01 5.370931513805e-01 4.311813528614e-01 3.517625291842e-01 3.176841329654e-01 3.233450101807e-01 3.441352826811e-01 3.777446191403e-01 4.038029441371e-01 4.113598291682e-01
 4.005723504939e-01 3.931344343502e-01 3.676554256920e-01 3.352856613194e-01 3.156600438734e-01 3.096845830938e-01 3.447800030346e-01 4.264680066506e-01 5.349270240355e-01 6.531709883915e-01 7.701245411141e-01 8.788544630089e-01 9.756284169680e-01 1.059814719962e+00 1.133624177561e+00 1.201108549991e+00 1.266405192174e+00 1.331864587622e+00 1.397119358322e+00 1.459470393238e+00 1.515258863412e+00 1.561430233215e+00 1.596583247188e+00 1.621401700845e+00 1.638439241558e+00 1.651564956965e+00 1.665060247768e+00 1.682560239201e+00 1.706055385269e+00 1.735173133423e+00 1.767162822129e+00 1.797460531258e+00 1.820599086021e+00 1.831214887891e+00 1.824835698223e+00 1.798494753890e+00 1.751055079063e+00 1.683280480986e+00 1.597433440156e+00 1.496485936299e+00 1.383251765496e+00 1.260038740131e+00 1.129114438468e+00 9.939817464088e-01 8.604970547360e-01 7.367216881240e-01 6.315814621623e-01 5.450662460798e-01 4.914934396663e-01 4.749257164830e-01 5.004480056953e-01 5.750570537798e-01 6.799069633098e-01 8.155467398469e-01 9.691304633189e-01 1.127456847411e+00 1.280575870139e+00 1.422884200035e+00 1.552554139941e+00 1.670431598733e+00 1.779111846200e+00 1.882321259807e+00 1.984224868143e+00 2.088279424461e+00 2.195899048162e+00 2.305651255026e+00 2.413576919098e+00 2.514449163992e+00 2.603182142748e+00 2.675748074814e+00 2.729328786896e+00 2.762139146745e+00 2.773186694615e+00 2.762139368780e+00 2.729331931457e+00 2.675744952379e+00 2.603183337184e+00 2.514446029341e+00 2.413576819226e+00 2.305650053569e+00 2.195898755840e+00 2.088277353635e+00 1.984225748235e+00 1.882323911281e+00 1.779111672465e+00 1.670428926243e+00 1.552553530558e+00 1.422886460972e+00 1.280574412146e+00 1.127453090698e+00 9.691345704736e-01 8.155481956361e-01 6.799050903691e-01 5.750577238536e-01 5.004480829294e-01 4.749239944982e-01 4.914918389387e-01 5.450675570798e-01 6.315810824409e-01 7.367192692761e-01 8.604978653973e-01 9.939833825487e-01 1.129115801726e+00 1.260036720182e+00 1.383253476540e+00 1.496486562842e+00 1.597433454355e+00 1.683279969343e+00 1.751057535706e+00 1.798493787915e+00 1.824838170190e+00 1.831213393936e+00 1.820599081921e+00 1.797459946386e+00 1.767166577014e+00 1.735173888774e+00 1.706052834603e+00 1.682563418717e+00 1.665057970727e+00 1.651564342879e+00 1.638439373519e+00 1.621403619697e+00 1.596583923351e+00 1.561426905057e+00 1.515259315120e+00 1.459469504367e+00 1.397119010975e+00 1.331867770095e+00 1.266406109261e+00 1.201107200211e+00 1.133624407465e+00 1.059814173138e+00 9.756278678176e-01 8.788544753638e-01 7.701244529099e-01 6.531710068503e-01 5.349251425137e-01 4.264666467770e-01 3.447809875650e-01 3.096865382483e-01 3.156600653833e-01 3.352848134028e-01 3.676548026227e-01 3.931359933988e-01 4.005723504939e-01
 3.926896494689e-01 3.856196789837e-01 3.614257412436e-01 3.315608688650e-01 3.136339416109e-01 3.079524479292e-01 3.448725121409e-01 4.279226308390e-01 5.364847712016e-01 6.538229385840e-01 7.688993457569e-01 8.748821856886e-01 9.683468165949e-01 1.049114693542e+00 1.119838508256e+00 1.184831893709e+00 1.248235304411e+00 1.312185619837e+00 1.376002976181e+00 1.436685248387e+00 1.490365245790e+00 1.533931396892e+00 1.566116019130e+00 1.587904950801e+00 1.602243046254e+00 1.613324852942e+00 1.625589731765e+00 1.642673466564e+00 1.666489661286e+00 1.696628633663e+00 1.730299098541e+00 1.762835202956e+00 1.788526597038e+00 1.801695073032e+00 1.797587326720e+00 1.773072935234e+00 1.726994713906e+00 1.660159969636e+00 1.574899670396e+00 1.474281841121e+00 1.361260654759e+00 1.238343037419e+00 1.107954687209e+00 9.736271802048e-01 8.410713354488e-01 7.181727878605e-01 6.143059520614e-01 5.293283016807e-01 4.756745898889e-01 4.581800255658e-01 4.823119525504e-01 5.545699460506e-01 6.572902220069e-01 7.930873562774e-01 9.485951687856e-01 1.109962674971e+00 1.266385135344e+00 1.411428776012e+00 1.542640039526e+00 1.660565902418e+00 1.767800353697e+00 1.868252997258e+00 1.966309018637e+00 2.065614170426e+00 2.167736586148e+00 2.271417422653e+00 2.372961521956e+00 2.467519716541e+00 2.550442833364e+00 2.618122909622e+00 2.668057081962e+00 2.698633674799e+00 2.708932864434e+00 2.698634693228e+00 2.668057809269e+00 2.618120385910e+00 2.550443499978e+00 2.467516565324e+00 2.372962778241e+00 2.271416462878e+00 2.167735054371e+00 2.065612219148e+00 1.966307904260e+00 1.868252728045e+00 1.767798239005e+00 1.660564161306e+00 1.542639106900e+00 1.411429430573e+00 1.266385277986e+00 1.109959782739e+00 9.485989464610e-01 7.930857655113e-01 6.572896041795e-01 5.545728825429e-01 4.823139777419e-01 4.581782113630e-01 4.756717299238e-01 5.293296487095e-01 6.143053576644e-01 7.181728870942e-01 8.410724472114e-01 9.736253852049e-01 1.107955783605e+00 1.238340642981e+00 1.361263205560e+00 1.474280745076e+00 1.574898322412e+00 1.660159442237e+00 1.726995218285e+00 1.773072344945e+00 1.797587582274e+00 1.801696961516e+00 1.788526607847e+00 1.762831788535e+00 1.730300802287e+00 1.696626793378e+00 1.666488851695e+00 1.642676844056e+00 1.625588499174e+00 1.613321535979e+00 1.602241904000e+00 1.587906652438e+00 1.566114875483e+00 1.533929407792e+00 1.490365831298e+00 1.436684856937e+00 1.376002579336e+00 1.312187103977e+00 1.248233474821e+00 1.184830410233e+00 1.119838609315e+00 1.049113673006e+00 9.683463974239e-01 8.748812579566e-01 7.688987289639e-01 6.538224142896e-01 5.364823580355e-01 4.279203560646e-01 3.448762976500e-01 3.079510153493e-01 3.136354372748e-01 3.315600093233e-01 3.614248966804e-01 3.856193801046e-01 3.926896494689e-01
 3.892389693845e-01 3.827706124951e-01 3.604758143746e-01 3.340638173060e-01 3.181699631144e-01 3.130401403358e-01 3.514832132813e-01 4.341854822535e-01 5.402421989745e-01 6.536252217394e-01 7.636394106904e-01 8.638632060683e-01 9.514930087610e-01 1.027068009832e+00 1.093816101978e+00 1.156241352210e+00 1.218200272436e+00 1.281215769390e+00 1.343902939173e+00 1.402709443969e+00 1.453490107249e+00 1.493178772490e+00 1.520853119254e+00 1.538057481507e+00 1.548359666097e+00 1.556420150325e+00 1.566857573083e+00 1.583207776398e+00 1.607160086064e+00 1.638138804258e+00 1.673258705388e+00 1.707748454997e+00 1.735739159575e+00 1.751362672764e+00 1.749734484224e+00 1.727713700450e+00 1.684220941537e+00 1.620139203035e+00 1.537787861882e+00 1.440153656763e+00 1.330105978970e+00 1.210090168638e+00 1.082512115210e+00 9.508495414179e-01 8.206957575879e-01 6.998138605343e-01 5.981476158401e-01 5.154272751604e-01 4.622379781405e-01 4.442604527799e-01 4.673980838078e-01 5.371535143622e-01 6.374890042669e-01 7.732279580145e-01 9.297978302853e-01 1.092510742003e+00 1.249742277824e+00 1.394442242689e+00 1.523897188703e+00 1.638743013457e+00 1.741913459667e+00 1.837694028950e+00 1.930746587606e+00 2.024803677809e+00 2.121379522116e+00 2.219143464527e+00 2.314464289110e+00 2.402760390732e+00 2.479820403570e+00 2.542503772764e+00 2.588685236578e+00 2.616964287284e+00 2.626491325809e+00 2.616965066260e+00 2.588684977862e+00 2.542500575649e+00 2.479821195809e+00 2.402758951648e+00 2.314465708984e+00 2.219144464189e+00 2.121378632546e+00 2.024803647373e+00 1.930744595217e+00 1.837693721343e+00 1.741911142909e+00 1.638743301155e+00 1.523895818423e+00 1.394442189436e+00 1.249739520215e+00 1.092508531443e+00 9.297995040419e-01 7.732267005352e-01 6.374873981973e-01 5.371564761769e-01 4.673989032499e-01 4.442578339129e-01 4.622363723954e-01 5.154289319811e-01 5.981465756643e-01 6.998139065005e-01 8.206970801420e-01 9.508474496886e-01 1.082513374607e+00 1.210087566073e+00 1.330108566226e+00 1.440156610348e+00 1.537786482935e+00 1.620139385345e+00 1.684222179215e+00 1.727711593609e+00 1.749732308153e+00 1.751365911355e+00 1.735740028153e+00 1.707743893889e+00 1.673260588684e+00 1.638137823195e+00 1.607159094576e+00 1.583209493693e+00 1.566858370924e+00 1.556419675483e+00 1.548359424428e+00 1.538059292363e+00 1.520851567969e+00 1.493177797614e+00 1.453491921593e+00 1.402708693145e+00 1.343903533104e+00 1.281216985040e+00 1.218199592492e+00 1.156240394576e+00 1.093817316094e+00 1.027068208551e+00 9.514912681517e-01 8.638610061093e-01 7.636414573683e-01 6.536239523615e-01 5.402395820087e-01 4.341827854869e-01 3.514855309546e-01 3.130411899233e-01 3.181711265783e-01 3.340634186016e-01 3.604741274769e-01 3.827707697559e-01 3.892389693845e-01
 3.907565174033e-01 3.850764886717e-01 3.650987600350e-01 3.425819479473e-01 3.287530040840e-01 3.237305884840e-01 3.619230313571e-01 4.418173665668e-01 5.428636280605e-01 6.498963884509e-01 7.526369205398e-01 8.451868772624e-01 9.255372493711e-01 9.951091662121e-01 1.057777370462e+00 1.118145940210e+00 1.179517031439e+00 1.242414281392e+00 1.304399950037e+00 1.361153740329e+00 1.408236890772e+00 1.442754998887e+00 1.464372808852e+00 1.475489118723e+00 1.480552509040e+00 1.484848582931e+00 1.493167280201e+00 1.508795461204e+00 1.532989632788e+00 1.564822971877e+00 1.601229036227e+00 1.637346836597e+00 1.667249226400e+00 1.685021761788e+00 1.685812384729e+00 1.666618344634e+00 1.626541829786e+00 1.566567374321e+00 1.488937924061e+00 1.396399036569e+00 1.291518618849e+00 1.176452255914e+00 1.053423107143e+00 9.258066841624e-01 7.991537716605e-01 6.812292358751e-01 5.826203138376e-01 5.028787928006e-01 4.509491636748e-01 4.333537536786e-01 4.563060611072e-01 5.237188176112e-01 6.210868872998e-01 7.559966559000e-01 9.123339167712e-01 1.074550816641e+00 1.230275446707e+00 1.372030726102e+00 1.497123701740e+00 1.606585932483e+00 1.703930222170e+00 1.793966962466e+00 1.881631340244e+00 1.970604492120e+00 2.062117106502e+00 2.154526749590e+00 2.244084822262e+00 2.326388967736e+00 2.397676949131e+00 2.455340074348e+00 2.497696861719e+00 2.523620195519e+00 2.532353038907e+00 2.523620443304e+00 2.497698417163e+00 2.455338391019e+00 2.397678169807e+00 2.326388075026e+00 2.244082858683e+00 2.154527174606e+00 2.062114953580e+00 1.970606414206e+00 1.881630633131e+00 1.793968324572e+00 1.703927738781e+00 1.606585566908e+00 1.497122307889e+00 1.372030716628e+00 1.230272054113e+00 1.074550642987e+00 9.123352648912e-01 7.559959576535e-01 6.210845938704e-01 5.237230476046e-01 4.563071088110e-01 4.333505376770e-01 4.509472663862e-01 5.028792525878e-01 5.826198734247e-01 6.812261555201e-01 7.991528917724e-01 9.258058567965e-01 1.053425549848e+00 1.176450340624e+00 1.291518606875e+00 1.396402033193e+00 1.488937182800e+00 1.566565919663e+00 1.626545923149e+00 1.666615630454e+00 1.685810025630e+00 1.685023865822e+00 1.667249264281e+00 1.637344696486e+00 1.601230966167e+00 1.564823553456e+00 1.532988983739e+00 1.508792801065e+00 1.493167829930e+00 1.484847673161e+00 1.480551160734e+00 1.475490142220e+00 1.464372328428e+00 1.442754066783e+00 1.408237347303e+00 1.361152298069e+00 1.304398279178e+00 1.242414973409e+00 1.179515947343e+00 1.118145546031e+00 1.057777965788e+00 9.951082559369e-01 9.255346091738e-01 8.451844734123e-01 7.526370683360e-01 6.498977360644e-01 5.428618860454e-01 4.418160067892e-01 3.619237099949e-01 3.237294832124e-01 3.287538756143e-01 3.425823222640e-01 3.650972566525e-01 3.850757238737e-01 3.907565174033e-01
 3.964491644256e-01 3.916471565331e-01 3.741220990981e-01 3.553723103666e-01 3.433362121119e-01 3.372866960430e-01 3.723791831430e-01 4.466094065376e-01 5.405041576162e-01 6.397276482466e-01 7.342969153064e-01 8.187481059415e-01 8.918325993544e-01 9.558500485344e-01 1.015296377284e+00 1.074742987466e+00 1.136695120256e+00 1.200379802664e+00 1.262063459567e+00 1.316563812773e+00 1.359171793590e+00 1.387323145169e+00 1.401514958065e+00 1.405276606578e+00 1.404198194729e+00 1.404340259424e+00 1.410641462647e+00 1.425956673622e+00 1.450851114038e+00 1.483828142166e+00 1.521525942451e+00 1.559008653552e+00 1.590385807829e+00 1.609828630512e+00 1.612669355216e+00 1.596184449008e+00 1.559749086594e+00 1.504486502930e+00 1.432535912160e+00 1.346299921197e+00 1.247870926930e+00 1.138945702845e+00 1.021441936370e+00 8.986199925781e-01 7.760768783980e-01 6.617613813748e-01 5.668981643988e-01 4.907339672677e-01 4.409734713013e-01 4.249228326086e-01 4.487325591945e-01 5.141009393937e-01 6.074472233576e-01 7.400869439608e-01 8.944748178397e-01 1.054363045547e+00 1.206722826403e+00 1.343788576547e+00 1.463045705304e+00 1.566081583650e+00 1.657113119147e+00 1.741511743471e+00 1.824399106749e+00 1.909209216942e+00 1.996651460843e+00 2.084557952825e+00 2.168932111562e+00 2.245518312648e+00 2.311044208441e+00 2.363532630180e+00 2.401861783533e+00 2.425262163397e+00 2.433139115906e+00 2.425261537830e+00 2.401861678832e+00 2.363532897891e+00 2.311045498554e+00 2.245518671690e+00 2.168930968994e+00 2.084558302232e+00 1.996650464040e+00 1.909212019245e+00 1.824396702459e+00 1.741512720710e+00 1.657111255405e+00 1.566080906479e+00 1.463044243497e+00 1.343790599019e+00 1.206719942424e+00 1.054362653283e+00 8.944769257664e-01 7.400855848372e-01 6.074453006086e-01 5.141026226462e-01 4.487319269590e-01 4.249209034602e-01 4.409736202245e-01 4.907332717126e-01 5.668988319045e-01 6.617591170863e-01 7.760772147041e-01 8.986191587280e-01 1.021446309027e+00 1.138945095442e+00 1.247869488915e+00 1.346301992900e+00 1.432534260958e+00 1.504484721354e+00 1.559752536441e+00 1.596183970524e+00 1.612669097816e+00 1.609829036563e+00 1.590383434042e+00 1.559007718501e+00 1.521525850871e+00 1.483829891623e+00 1.450850287535e+00 1.425954379620e+00 1.410642502090e+00 1.404338090843e+00 1.404197829138e+00 1.405277265524e+00 1.401514907934e+00 1.387324313313e+00 1.359171868340e+00 1.316562476560e+00 1.262062928245e+00 1.200378765178e+00 1.136694258985e+00 1.074744196500e+00 1.015295465786e+00 9.558509856857e-01 8.918309927686e-01 8.187481990875e-01 7.342950834312e-01 6.397301379581e-01 5.405021376846e-01 4.466078431165e-01 3.723796751899e-01 3.372878040726e-01 3.433382352808e-01 3.553715892668e-01 3.741221533812e-01 3.916474323038e-01 3.964491644256e-01
 4.045692244326e-01 4.006436604322e-01 3.854754827211e-01 3.699905901254e-01 3.593817583821e-01 3.509284519492e-01 3.797145777628e-01 4.453698437641e-01 5.304093929973e-01 6.213047517514e-01 7.081370634588e-01 7.855937176900e-01 8.529162770813e-01 9.130599851110e-01 9.709621372527e-01 1.030986980111e+00 1.094668318310e+00 1.159817338921e+00 1.221377128598e+00 1.273341609994e+00 1.310835794954e+00 1.331776294102e+00 1.337656857072e+00 1.333346211086e+00 1.325759081512e+00 1.321836351709e+00 1.326624742992e+00 1.342352706200e+00 1.368654771123e+00 1.403257096778e+00 1.442402727783e+00 1.481090863747e+00 1.513533022639e+00 1.534085020701e+00 1.538371608373e+00 1.524040533285e+00 1.490818402003e+00 1.440022326285e+00 1.373704033672e+00 1.293882206463e+00 1.202094477318e+00 1.099488560377e+00 9.876202732245e-01 8.696446523595e-01 7.513202374996e-01 6.409419351367e-01 5.502867622700e-01 4.781144080613e-01 4.314296615108e-01 4.182028390164e-01 4.439194962785e-01 5.075250282291e-01 5.954493658536e-01 7.238157987253e-01 8.742175415016e-01 1.030025936948e+00 1.177720418723e+00 1.309328699279e+00 1.422547615627e+00 1.519536518427e+00 1.605174590349e+00 1.685286049992e+00 1.764976016315e+00 1.847187549861e+00 1.931876808166e+00 2.016207996993e+00 2.095879202437e+00 2.166830512545e+00 2.226369324011e+00 2.273277473504e+00 2.307147276065e+00 2.327696989451e+00 2.334600086682e+00 2.327696649277e+00 2.307145305897e+00 2.273278995253e+00 2.226369405376e+00 2.166830526546e+00 2.095882286007e+00 2.016208539854e+00 1.931877996420e+00 1.847192247163e+00 1.764972820394e+00 1.685286391900e+00 1.605174794104e+00 1.519535950785e+00 1.422548460997e+00 1.309329711592e+00 1.177716824185e+00 1.030025503455e+00 8.742174657304e-01 7.238144629028e-01 5.954514566823e-01 5.075252355050e-01 4.439193490758e-01 4.182035288432e-01 4.314311877642e-01 4.781122386378e-01 5.502869452312e-01 6.409421359161e-01 7.513207735670e-01 8.696422910288e-01 9.876213689862e-01 1.099487596694e+00 1.202094939278e+00 1.293884833424e+00 1.373704123579e+00 1.440022099233e+00 1.490819609754e+00 1.524040305341e+00 1.538370910753e+00 1.534085635821e+00 1.513530539168e+00 1.481091942257e+00 1.442402819128e+00 1.403256648037e+00 1.368653415816e+00 1.342353812787e+00 1.326625947852e+00 1.321834073185e+00 1.325759543963e+00 1.333345602290e+00 1.337655347605e+00 1.331774246240e+00 1.310836773208e+00 1.273339119435e+00 1.221379002538e+00 1.159816062415e+00 1.094667574088e+00 1.030988119937e+00 9.709618187476e-01 9.130609859158e-01 8.529148699256e-01 7.855949844517e-01 7.081355273884e-01 6.213060926412e-01 5.304080380124e-01 4.453687158717e-01 3.797143749487e-01 3.509284333729e-01 3.593836402211e-01 3.699898670433e-01 3.854758213564e-01 4.006441684786e-01 4.045692244326e-01
 4.130962021330e-01 4.099990875460e-01 3.970098543682e-01 3.842512737969e-01 3.748667868142e-01 3.629630118824e-01 3.826546774288e-01 4.370853209732e-01 5.119406669641e-01 5.946844476271e-01 6.752139200138e-01 7.479270143510e-01 8.120599602663e-01 8.707864693009e-01 9.291378847157e-01 9.910832328182e-01 1.057163417126e+00 1.123916332783e+00 1.185167230670e+00 1.234295388372e+00 1.266410946546e+00 1.279995661880e+00 1.277587497906e+00 1.265425147331e+00 1.251772087006e+00 1.244444868271e+00 1.248513280710e+00 1.265433009181e+00 1.293755356358e+00 1.330336251065e+00 1.370997032436e+00 1.410693867817e+00 1.443774294485e+00 1.464836759497e+00 1.469829661412e+00 1.456809687473e+00 1.425904826448e+00 1.378673706946e+00 1.317123415881e+00 1.242916324569e+00 1.157037983098e+00 1.060094501217e+00 9.532807400247e-01 8.396744027200e-01 7.252860170809e-01 6.188742461838e-01 5.326250758801e-01 4.646197985103e-01 4.217701678016e-01 4.125316605859e-01 4.410222372446e-01 5.030937028689e-01 5.842425545081e-01 7.061404060173e-01 8.503739043612e-01 1.000451669578e+00 1.142613191851e+00 1.268759399920e+00 1.376759647734e+00 1.469214606302e+00 1.551474349957e+00 1.629550602967e+00 1.708240874031e+00 1.789731314559e+00 1.873044876942e+00 1.954621204504e+00 2.029907147156e+00 2.095130860554e+00 2.148301041436e+00 2.189088554966e+00 2.217938575822e+00 2.235224750247e+00 2.241001069982e+00 2.235224319793e+00 2.217938071662e+00 2.189088897574e+00 2.148300153918e+00 2.095131039150e+00 2.029908072589e+00 1.954619599619e+00 1.873042613487e+00 1.789734360748e+00 1.708240045719e+00 1.629549552260e+00 1.551475624550e+00 1.469213458832e+00 1.376760251013e+00 1.268757194236e+00 1.142611830586e+00 1.000450935765e+00 8.503733679063e-01 7.061373961310e-01 5.842446204256e-01 5.030945863676e-01 4.410207022790e-01 4.125304088690e-01 4.217721264626e-01 4.646183613891e-01 5.326228302751e-01 6.188756644949e-01 7.252850140836e-01 8.396740123267e-01 9.532803637129e-01 1.060095176147e+00 1.157041676772e+00 1.242917716641e+00 1.317123261756e+00 1.378673076280e+00 1.425904657313e+00 1.456808726164e+00 1.469827372709e+00 1.464837117437e+00 1.443774935218e+00 1.410694382428e+00 1.370996837152e+00 1.330333936982e+00 1.293755618898e+00 1.265434600509e+00 1.248513406290e+00 1.244442677745e+00 1.251772736279e+00 1.265424411289e+00 1.277587124594e+00 1.279993596275e+00 1.266413624824e+00 1.234293449671e+00 1.185169225903e+00 1.123913282474e+00 1.057162890041e+00 9.910842708817e-01 9.291378523505e-01 8.707865111842e-01 8.120580941926e-01 7.479273131855e-01 6.752130964165e-01 5.946851175591e-01 5.119390790097e-01 4.370861654424e-01 3.826536106120e-01 3.629634725267e-01 3.748654327492e-01 3.842497299962e-01 3.970083583890e-01 4.100000020018e-01 4.130962021330e-01
 4.202139609073e-01 4.178933192852e-01 4.069424500912e-01 3.965792615242e-01 3.885189199193e-01 3.729028846260e-01 3.818434744925e-01 4.230553658550e-01 4.866811279452e-01 5.617331158982e-01 6.377422175570e-01 7.083089112828e-01 7.720315063077e-01 8.317193991985e-01 8.920835474684e-01 9.565722501462e-01 1.024925728740e+00 1.092784237492e+00 1.153273968442e+00 1.199457546792e+00 1.226584086985e+00 1.233696104336e+00 1.224276590059e+00 1.205733648468e+00 1.187464760384e+00 1.177963940505e+00 1.182176035388e+00 1.200724622831e+00 1.231103081305e+00 1.269397221261e+00 1.311119293620e+00 1.351254658697e+00 1.384320099049e+00 1.405166896920e+00 1.410050589563e+00 1.397422658114e+00 1.367805255383e+00 1.323030486508e+00 1.265103589467e+00 1.195388361119e+00 1.114382581294e+00 1.022189721686e+00 9.196688725364e-01 8.098435959604e-01 6.989832619441e-01 5.963559464066e-01 5.143957593315e-01 4.504149715525e-01 4.118153028411e-01 4.073438396596e-01 4.391550224220e-01 4.999283887703e-01 5.735250120146e-01 6.871206620093e-01 8.231537569872e-01 9.659409344345e-01 1.101862289606e+00 1.222819565974e+00 1.326809290462e+00 1.416663816761e+00 1.497904623919e+00 1.576383655935e+00 1.656276234440e+00 1.738788453456e+00 1.821931662935e+00 1.901466564827e+00 1.972694263443e+00 2.032222649863e+00 2.078839437741e+00 2.113173280736e+00 2.136619982185e+00 2.150334134920e+00 2.154863878327e+00 2.150334324054e+00 2.136620516684e+00 2.113171959617e+00 2.078839414726e+00 2.032224927021e+00 1.972693403834e+00 1.901465283087e+00 1.821929814360e+00 1.738790233280e+00 1.656274607258e+00 1.576382457620e+00 1.497904833221e+00 1.416663190179e+00 1.326808425035e+00 1.222817063612e+00 1.101860505000e+00 9.659414591329e-01 8.231539517776e-01 6.871171988195e-01 5.735280367171e-01 4.999273421589e-01 4.391525628865e-01 4.073431985951e-01 4.118164725670e-01 4.504145993385e-01 5.143936989600e-01 5.963582767944e-01 6.989831476049e-01 8.098438402717e-01 9.196680151609e-01 1.022189043503e+00 1.114385220446e+00 1.195389573356e+00 1.265101657583e+00 1.323030299374e+00 1.367808744302e+00 1.397420087558e+00 1.410048461505e+00 1.405165407860e+00 1.384322586254e+00 1.351251863996e+00 1.311120177840e+00 1.269396102167e+00 1.231104378971e+00 1.200725646428e+00 1.182174832840e+00 1.177962767506e+00 1.187465534279e+00 1.205732275540e+00 1.224275610540e+00 1.233697144317e+00 1.226585002648e+00 1.199455353603e+00 1.153275430118e+00 1.092782820926e+00 1.024926449276e+00 9.565734046236e-01 8.920835777556e-01 8.317192678411e-01 7.720303788454e-01 7.083089139691e-01 6.377434824726e-01 5.617327741249e-01 4.866801346116e-01 4.230547390122e-01 3.818431967331e-01 3.729004188726e-01 3.885168072688e-01 3.965791804154e-01 4.069410720234e-01 4.178957401603e-01 4.202139609073e-01
 4.244431551140e-01 4.228604885450e-01 4.138904875257e-01 4.058640412619e-01 3.994907602818e-01 3.808414863576e-01 3.790598164059e-01 4.061963304984e-01 4.578198690125e-01 5.253965985700e-01 5.981662022820e-01 6.684726660934e-01 7.336863536960e-01 7.957056465397e-01 8.585952432227e-01 9.252892428413e-01 9.950641343912e-01 1.063160868958e+00 1.122472515585e+00 1.166047325996e+00 1.189396834495e+00 1.192048196313e+00 1.178177716394e+00 1.155973380161e+00 1.135502457058e+00 1.125509942247e+00 1.130590412005e+00 1.150573963545e+00 1.182145783610e+00 1.220930582184e+00 1.262390534068e+00 1.301683365951e+00 1.333577061407e+00 1.353172169045e+00 1.357019620027e+00 1.343910530999e+00 1.314737891206e+00 1.271592592916e+00 1.216499628953e+00 1.150577332605e+00 1.073858590025e+00 9.859808392658e-01 8.874559912222e-01 7.812099217312e-01 6.736774755723e-01 5.745654896664e-01 4.964170621101e-01 4.359188771211e-01 4.014697291197e-01 4.019486556109e-01 4.372350257453e-01 4.970098166200e-01 5.632875464569e-01 6.676512724004e-01 7.939581412583e-01 9.280111341135e-01 1.056846736751e+00 1.172604599764e+00 1.273399701306e+00 1.362108528744e+00 1.444116406539e+00 1.524802389807e+00 1.607476221002e+00 1.692256035463e+00 1.776172619287e+00 1.854411896445e+00 1.922216614408e+00 1.976604478534e+00 2.017099817442e+00 2.045250773999e+00 2.063410036846e+00 2.073563242868e+00 2.076838750873e+00 2.073564100247e+00 2.063409220177e+00 2.045249385615e+00 2.017100557633e+00 1.976605927957e+00 1.922217067157e+00 1.854410889639e+00 1.776172495336e+00 1.692259118376e+00 1.607474693636e+00 1.524803141895e+00 1.444116585964e+00 1.362108998597e+00 1.273397949766e+00 1.172604498448e+00 1.056844721499e+00 9.280113237809e-01 7.939566430540e-01 6.676508462706e-01 5.632911745798e-01 4.970070728116e-01 4.372331369090e-01 4.019492044605e-01 4.014711996070e-01 4.359167915119e-01 4.964151078367e-01 5.745646453685e-01 6.736761905871e-01 7.812115014695e-01 8.874560777507e-01 9.859820895346e-01 1.073860490041e+00 1.150576686741e+00 1.216499839344e+00 1.271592142290e+00 1.314743638582e+00 1.343909529808e+00 1.357017896221e+00 1.353170127253e+00 1.333578844581e+00 1.301679529432e+00 1.262391177080e+00 1.220932220723e+00 1.182145754474e+00 1.150574881783e+00 1.130590496148e+00 1.125508740942e+00 1.135503956330e+00 1.155972626040e+00 1.178175684511e+00 1.192048464332e+00 1.189397144881e+00 1.166045723920e+00 1.122473539018e+00 1.063161586056e+00 9.950646562463e-01 9.252886278026e-01 8.585946980923e-01 7.957054320626e-01 7.336852708413e-01 6.684724973781e-01 5.981658797067e-01 5.253946110179e-01 4.578207879539e-01 4.061976364102e-01 3.790603262758e-01 3.808415480636e-01 3.994899488415e-01 4.058634283955e-01 4.138903307923e-01 4.228638711785e-01 4.244431551140e-01
 4.246539046260e-01 4.237784657496e-01 4.167779401083e-01 4.111999691934e-01 4.069655349469e-01 3.867501462122e-01 3.761025784295e-01 3.899057175324e-01 4.291435377213e-01 4.887841735937e-01 5.582865189483e-01 6.285958318670e-01 6.955143724765e-01 7.597022292932e-01 8.244509971093e-01 8.922875478726e-01 9.623545407648e-01 1.029922915054e+00 1.088005158719e+00 1.129880846338e+00 1.151375744630e+00 1.152398502291e+00 1.137503619010e+00 1.115156869818e+00 1.095469976204e+00 1.086870308137e+00 1.093336975555e+00 1.114025796884e+00 1.145204956546e+00 1.182461005863e+00 1.221527515315e+00 1.257959203616e+00 1.286905715897e+00 1.303787593017e+00 1.305463145796e+00 1.291047867262e+00 1.261774942856e+00 1.219961047848e+00 1.167648530630e+00 1.105679037145e+00 1.033599928780e+00 9.505181500510e-01 8.565193586727e-01 7.542990705822e-01 6.502688267934e-01 5.543776009494e-01 4.792052398621e-01 4.212478299680e-01 3.903142016339e-01 3.953051210104e-01 4.338622064670e-01 4.930021926475e-01 5.532971729490e-01 6.487457768321e-01 7.645930037809e-01 8.886898999425e-01 1.009303004787e+00 1.119167871574e+00 1.216610365966e+00 1.304468430986e+00 1.387797791949e+00 1.471314021654e+00 1.557371666957e+00 1.645015810765e+00 1.730403460477e+00 1.808242422991e+00 1.873737528395e+00 1.924228229740e+00 1.959817077515e+00 1.982809887573e+00 1.996411730213e+00 2.003426641240e+00 2.005582130373e+00 2.003426231361e+00 1.996411746119e+00 1.982807550308e+00 1.959817393732e+00 1.924227763406e+00 1.873737526279e+00 1.808242035758e+00 1.730403185130e+00 1.645017557025e+00 1.557367431058e+00 1.471314825903e+00 1.387797232834e+00 1.304468909560e+00 1.216608524181e+00 1.119167228743e+00 1.009301894275e+00 8.886902367630e-01 7.645892825614e-01 6.487446260674e-01 5.532991649746e-01 4.930004574675e-01 4.338603630603e-01 3.953039707796e-01 3.903171327880e-01 4.212485790852e-01 4.792053113004e-01 5.543786626633e-01 6.502682613887e-01 7.542991576499e-01 8.565204783248e-01 9.505187406787e-01 1.033600889291e+00 1.105677732150e+00 1.167648747899e+00 1.219959609181e+00 1.261776783801e+00 1.291045381132e+00 1.305461112800e+00 1.303787429901e+00 1.286906285233e+00 1.257958013179e+00 1.221527419500e+00 1.182459630617e+00 1.145203809876e+00 1.114028045359e+00 1.093338344765e+00 1.086868123077e+00 1.095471221246e+00 1.115156381721e+00 1.137502706262e+00 1.152397818394e+00 1.151375675195e+00 1.129880061753e+00 1.088005189794e+00 1.029921897424e+00 9.623560180825e-01 8.922862390699e-01 8.244517852098e-01 7.597028125276e-01 6.955125323874e-01 6.285961537111e-01 5.582866613780e-01 4.887837120316e-01 4.291433624657e-01 3.899044959130e-01 3.761021698935e-01 3.867492307834e-01 4.069647069883e-01 4.111995603422e-01 4.167783115632e-01 4.237792438755e-01 4.246539046260e-01
 4.201882721624e-01 4.199727955306e-01 4.148984074039e-01 4.118825748468e-01 4.101027396065e-01 3.901899675614e-01 3.739975532374e-01 3.769569328622e-01 4.041031209609e-01 4.545856687187e-01 5.191336840250e-01 5.877475556250e-01 6.547427210078e-01 7.195533143394e-01 7.846952949122e-01 8.524067196032e-01 9.218665226618e-01 9.885800485559e-01 1.045868466942e+00 1.087362722147e+00 1.109219979748e+00 1.111615553239e+00 1.099187143802e+00 1.080197253300e+00 1.064186354294e+00 1.058751135042e+00 1.067023847887e+00 1.087633714861e+00 1.116787462429e+00 1.150388200957e+00 1.184716669599e+00 1.215949586549e+00 1.239799939004e+00 1.252173529123e+00 1.250331587657e+00 1.233773134544e+00 1.204069044907e+00 1.163748169173e+00 1.114813166324e+00 1.057743793969e+00 9.914820053765e-01 9.144517661444e-01 8.261565975677e-01 7.288676575731e-01 6.287408265998e-01 5.357087773155e-01 4.623848342011e-01 4.057919495330e-01 3.773909489243e-01 3.860291570050e-01 4.274313336643e-01 4.863104035143e-01 5.427647547387e-01 6.308125275542e-01 7.364302941671e-01 8.497515448826e-01 9.607997059567e-01 1.063354385636e+00 1.156197704095e+00 1.242191018835e+00 1.326043473000e+00 1.411790539722e+00 1.500869831748e+00 1.591378672946e+00 1.678708944091e+00 1.757127950677e+00 1.821737758620e+00 1.870020188619e+00 1.902421014766e+00 1.921776276736e+00 1.931969769840e+00 1.936545072786e+00 1.937812287090e+00 1.936545540327e+00 1.931970830556e+00 1.921775878013e+00 1.902422330258e+00 1.870019488506e+00 1.821737659233e+00 1.757128101669e+00 1.678709091236e+00 1.591380343508e+00 1.500867780971e+00 1.411789582123e+00 1.326045536823e+00 1.242191015735e+00 1.156196800828e+00 1.063352080354e+00 9.608003262638e-01 8.497542459419e-01 7.364275491508e-01 6.308116775859e-01 5.427668304420e-01 4.863110925326e-01 4.274302006479e-01 3.860277766665e-01 3.773901249912e-01 4.057930610079e-01 4.623842484568e-01 5.357105313673e-01 6.287402562350e-01 7.288669021367e-01 8.261595471175e-01 9.144505918279e-01 9.914829588805e-01 1.057743389295e+00 1.114814659354e+00 1.163747799677e+00 1.204068535154e+00 1.233771172355e+00 1.250331326721e+00 1.252172741329e+00 1.239798327761e+00 1.215947705010e+00 1.184718522320e+00 1.150385696629e+00 1.116787037111e+00 1.087637926158e+00 1.067024397027e+00 1.058747999041e+00 1.064187228222e+00 1.080195656585e+00 1.099189198345e+00 1.111615509178e+00 1.109219637387e+00 1.087363985515e+00 1.045868452137e+00 9.885786420612e-01 9.218679546614e-01 8.524072758612e-01 7.846977501559e-01 7.195542827549e-01 6.547421324714e-01 5.877471689981e-01 5.191342877322e-01 4.545859790127e-01 4.041029332754e-01 3.769556787919e-01 3.739978126500e-01 3.901898521758e-01 4.101037236514e-01 4.118825986009e-01 4.148982240735e-01 4.199720080339e-01 4.201882721624e-01
 4.111273105378e-01 4.114892561794e-01 4.081802191294e-01 4.076731300695e-01 4.083490959808e-01 3.905530015107e-01 3.728124476848e-01 3.687924390372e-01 3.851926638266e-01 4.250294429627e-01 4.816609425998e-01 5.453295920214e-01 6.094612499255e-01 6.725281450105e-01 7.363730351767e-01 8.029187777251e-01 8.713401126084e-01 9.373264734432e-01 9.945114091939e-01 1.036894728942e+00 1.060975005417e+00 1.067099241959e+00 1.059777446097e+00 1.046715122255e+00 1.036487622226e+00 1.035541896308e+00 1.046082600747e+00 1.066322470650e+00 1.092573624924e+00 1.121189293735e+00 1.149099768314e+00 1.173217107303e+00 1.190028828406e+00 1.196149233959e+00 1.189441161908e+00 1.169913907103e+00 1.139542515109e+00 1.101063327892e+00 1.056369927526e+00 1.005441632422e+00 9.464280990958e-01 8.768667580588e-01 7.954907791246e-01 7.039643924951e-01 6.080024281507e-01 5.173041730320e-01 4.446001757664e-01 3.882692538600e-01 3.614073108165e-01 3.727317356553e-01 4.164836218845e-01 4.754120610772e-01 5.304495844666e-01 6.133936038029e-01 7.099141260038e-01 8.122515330830e-01 9.125259469358e-01 1.006009882760e+00 1.092298118309e+00 1.174491935473e+00 1.257099774143e+00 1.343595458068e+00 1.434644089357e+00 1.527527492996e+00 1.616955983073e+00 1.696738401208e+00 1.761749736262e+00 1.809406314444e+00 1.840261601902e+00 1.857444996809e+00 1.865360732802e+00 1.868193775187e+00 1.868806785216e+00 1.868193559939e+00 1.865360879186e+00 1.857444629521e+00 1.840260280130e+00 1.809406251073e+00 1.761750057595e+00 1.696738308365e+00 1.616956183939e+00 1.527528519429e+00 1.434644660323e+00 1.343595210064e+00 1.257099212322e+00 1.174493727805e+00 1.092296361527e+00 1.006007416092e+00 9.125264707417e-01 8.122533434090e-01 7.099126860051e-01 6.133913904997e-01 5.304503099700e-01 4.754127638001e-01 4.164822681664e-01 3.727347873824e-01 3.614064532705e-01 3.882684766354e-01 4.445972815583e-01 5.173055797075e-01 6.080018061591e-01 7.039649619651e-01 7.954926632839e-01 8.768668453471e-01 9.464274611434e-01 1.005440775289e+00 1.056371492912e+00 1.101063811600e+00 1.139543879271e+00 1.169913556300e+00 1.189440066432e+00 1.196149812532e+00 1.190029030868e+00 1.173215783273e+00 1.149102481212e+00 1.121188311383e+00 1.092573651325e+00 1.066325801785e+00 1.046083149141e+00 1.035541364520e+00 1.036488802081e+00 1.046714417740e+00 1.059779205862e+00 1.067098502842e+00 1.060973585554e+00 1.036898046189e+00 9.945100101440e-01 9.373244638296e-01 8.713419155686e-01 8.029201387690e-01 7.363730009997e-01 6.725293091137e-01 6.094616113432e-01 5.453284777945e-01 4.816654374655e-01 4.250300103778e-01 3.851903820908e-01 3.687939302319e-01 3.728126604527e-01 3.905518226146e-01 4.083496837382e-01 4.076747340398e-01 4.081784471208e-01 4.114879078664e-01 4.111273105378e-01
 3.985521782665e-01 3.993533239205e-01 3.974634674131e-01 3.991066582164e-01 4.017999771962e-01 3.874806688100e-01 3.719685937524e-01 3.653740422872e-01 3.735657367818e-01 4.020133956231e-01 4.476284122672e-01 5.025440282710e-01 5.604067715043e-01 6.192114583648e-01 6.802299854389e-01 7.449237956891e-01 8.121921283481e-01 8.776730506571e-01 9.351935979668e-01 9.790978002119e-01 1.006225280842e+00 1.017073782831e+00 1.015935789690e+00 1.009819323170e+00 1.006215646111e+00 1.010395649753e+00 1.023704258847e+00 1.044007050818e+00 1.067681815032e+00 1.091398051997e+00 1.112587213743e+00 1.128858058503e+00 1.137590455894e+00 1.136320078120e+00 1.123769325550e+00 1.100632365073e+00 1.069407227231e+00 1.033047409668e+00 9.932761090614e-01 9.494275521089e-01 8.986638116216e-01 8.374611512434e-01 7.636382397720e-01 6.781654747024e-01 5.862330056085e-01 4.972199851406e-01 4.241041467421e-01 3.673654659319e-01 3.413942871085e-01 3.545986785698e-01 4.001854259044e-01 4.593013952323e-01 5.151027278553e-01 5.954030747038e-01 6.845729455967e-01 7.764671501497e-01 8.653417259611e-01 9.482702801261e-01 1.026018148666e+00 1.102231468986e+00 1.181454945492e+00 1.266811248925e+00 1.358356359759e+00 1.452685633648e+00 1.543869999487e+00 1.625233810147e+00 1.691283725775e+00 1.739212914188e+00 1.769500133341e+00 1.785407610546e+00 1.791745198951e+00 1.793276124454e+00 1.793385426347e+00 1.793274762668e+00 1.791744751418e+00 1.785406713419e+00 1.769497263894e+00 1.739214653987e+00 1.691283074795e+00 1.625231293351e+00 1.543868264513e+00 1.452683711799e+00 1.358355038211e+00 1.266811690828e+00 1.181453785703e+00 1.102233489747e+00 1.026016283390e+00 9.482685537373e-01 8.653422898952e-01 7.764667467182e-01 6.845734176750e-01 5.954027793215e-01 5.151022890508e-01 4.593021536636e-01 4.001846811231e-01 3.546000583587e-01 3.413936349686e-01 3.673640096468e-01 4.241016960304e-01 4.972222403908e-01 5.862320916731e-01 6.781653646637e-01 7.636394229032e-01 8.374613004783e-01 8.986638503224e-01 9.494262866065e-01 9.932748949511e-01 1.033048601076e+00 1.069407726956e+00 1.100633657568e+00 1.123766933142e+00 1.136321555327e+00 1.137589786895e+00 1.128856804926e+00 1.112586080212e+00 1.091397191619e+00 1.067680941311e+00 1.044008630698e+00 1.023703535242e+00 1.010395287674e+00 1.006216773994e+00 1.009817091908e+00 1.015936075135e+00 1.017073526567e+00 1.006223561330e+00 9.790989058290e-01 9.351939925454e-01 8.776712608051e-01 8.121918010574e-01 7.449232168953e-01 6.802292107541e-01 6.192110246802e-01 5.604066375352e-01 5.025445347575e-01 4.476306238998e-01 4.020115260309e-01 3.735654348938e-01 3.653765178411e-01 3.719669735941e-01 3.874792379600e-01 4.018019329901e-01 3.991071288838e-01 3.974603054041e-01 3.993525049173e-01 3.985521782665e-01
 3.846094363785e-01 3.856487256850e-01 3.845890534619e-01 3.875906803161e-01 3.913499590354e-01 3.810923671339e-01 3.705689915553e-01 3.653253742005e-01 3.686948326649e-01 3.866950437824e-01 4.195788297090e-01 4.627449644865e-01 5.114211920833e-01 5.638378167804e-01 6.208181019945e-01 6.831269995070e-01 7.490026449163e-01 8.137433606571e-01 8.712340606413e-01 9.161468147863e-01 9.457013623018e-01 9.605943370800e-01 9.649304523098e-01 9.650840562310e-01 9.675892163845e-01 9.767448090132e-01 9.932138743963e-01 1.014545291832e+00 1.037026030689e+00 1.057337144485e+00 1.073069128470e+00 1.082319913741e+00 1.083301603166e+00 1.074597041204e+00 1.055971159116e+00 1.029003801023e+00 9.968087235515e-01 9.626102382446e-01 9.279194101527e-01 8.913322670664e-01 8.489327898642e-01 7.960530122024e-01 7.295928820753e-01 6.498519227428e-01 5.615437404262e-01 4.737442161692e-01 3.997808677735e-01 3.427037286840e-01 3.175024751610e-01 3.319656506188e-01 3.787317239011e-01 4.378747305602e-01 4.959355121757e-01 5.755884408636e-01 6.593167778355e-01 7.419961228223e-01 8.197498334621e-01 8.914889004571e-01 9.593677287937e-01 1.027833460408e+00 1.101719639252e+00 1.184011679074e+00 1.274339502595e+00 1.368726141127e+00 1.460670311648e+00 1.542988106410e+00 1.609763112558e+00 1.657873219370e+00 1.687625104881e+00 1.702361142823e+00 1.707234354911e+00 1.707544849943e+00 1.707177753148e+00 1.707545110395e+00 1.707234448990e+00 1.702362279331e+00 1.687624485449e+00 1.657874059460e+00 1.609761998666e+00 1.542987375458e+00 1.460671364073e+00 1.368725243786e+00 1.274338756727e+00 1.184013717479e+00 1.101720475259e+00 1.027833554492e+00 9.593649209038e-01 8.914903079859e-01 8.197500836679e-01 7.419965929616e-01 6.593151658334e-01 5.755866981177e-01 4.959353929806e-01 4.378764331953e-01 3.787328048203e-01 3.319658111497e-01 3.175043897563e-01 3.427019674767e-01 3.997802047477e-01 4.737461077100e-01 5.615437342916e-01 6.498525854273e-01 7.295921573868e-01 7.960548909998e-01 8.489334951761e-01 8.913350583011e-01 9.279174135835e-01 9.626111052854e-01 9.968073909142e-01 1.029007011979e+00 1.055969533927e+00 1.074598002552e+00 1.083302250062e+00 1.082321505787e+00 1.073068729458e+00 1.057335877874e+00 1.037025882116e+00 1.014546237558e+00 9.932119894760e-01 9.767451934088e-01 9.675908769877e-01 9.650816687655e-01 9.649321601921e-01 9.605956266125e-01 9.457012046134e-01 9.161457157013e-01 8.712350930812e-01 8.137453465023e-01 7.490013114786e-01 6.831254556442e-01 6.208203658880e-01 5.638397294546e-01 5.114206116857e-01 4.627449005375e-01 4.195784349676e-01 3.866949464417e-01 3.686954573956e-01 3.653253684842e-01 3.705689242144e-01 3.810895136256e-01 3.913519727764e-01 3.875907662319e-01 3.845879300324e-01 3.856475292424e-01 3.846094363785e-01
 3.722202900451e-01 3.732267953502e-01 3.721348477320e-01 3.751548786522e-01 3.784608154516e-01 3.718634211009e-01 3.674967843876e-01 3.661714708884e-01 3.681218734939e-01 3.784303842285e-01 3.994457574214e-01 4.300765245844e-01 4.681692281541e-01 5.129656898745e-01 5.650460088661e-01 6.242743082088e-01 6.879440548933e-01 7.508210245556e-01 8.068130246699e-01 8.509724879922e-01 8.809808619610e-01 8.978132280280e-01 9.054912716713e-01 9.099307063936e-01 9.169700362985e-01 9.302463965421e-01 9.499589178523e-01 9.733720606353e-01 9.965107392571e-01 1.015735456425e+00 1.028419323058e+00 1.032808243247e+00 1.027734477123e+00 1.012768602750e+00 9.887755375733e-01 9.582949493227e-01 9.251189837415e-01 8.927826371291e-01 8.626115241273e-01 8.325153908956e-01 7.975683808987e-01 7.520803694650e-01 6.921639931036e-01 6.175778561974e-01 5.326733442287e-01 4.462826392573e-01 3.720428183568e-01 3.156513282675e-01 2.916845546344e-01 3.067771244950e-01 3.535743651271e-01 4.120584384240e-01 4.728663933256e-01 5.528493818650e-01 6.326837435206e-01 7.077571054164e-01 7.755788373643e-01 8.366380262054e-01 8.944186695318e-01 9.542602081045e-01 1.021434076640e+00 1.098966801175e+00 1.186242437556e+00 1.278881182047e+00 1.369917969123e+00 1.451725271256e+00 1.517999773891e+00 1.565297643808e+00 1.593763088367e+00 1.606800033704e+00 1.609879846969e+00 1.608795843276e+00 1.607902273881e+00 1.608796210471e+00 1.609879123086e+00 1.606799050443e+00 1.593762497928e+00 1.565297541556e+00 1.517997130078e+00 1.451726561963e+00 1.369919962561e+00 1.278879985506e+00 1.186242979931e+00 1.098967719169e+00 1.021434763186e+00 9.542592738847e-01 8.944167218882e-01 8.366404303788e-01 7.755797995802e-01 7.077581331481e-01 6.326819999951e-01 5.528487898394e-01 4.728646455091e-01 4.120577388917e-01 3.535745845895e-01 3.067757202429e-01 2.916844235472e-01 3.156500976113e-01 3.720444321113e-01 4.462832345480e-01 5.326718722802e-01 6.175793228901e-01 6.921615069869e-01 7.520812769068e-01 7.975673850532e-01 8.325185170892e-01 8.626092725659e-01 8.927838519598e-01 9.251202398247e-01 9.582964367642e-01 9.887761778762e-01 1.012770457203e+00 1.027734856206e+00 1.032809345006e+00 1.028419160438e+00 1.015734528409e+00 9.965111545112e-01 9.733742293157e-01 9.499596592517e-01 9.302460802165e-01 9.169718287820e-01 9.099280951877e-01 9.054915773048e-01 8.978135286744e-01 8.809806978728e-01 8.509694406671e-01 8.068127737025e-01 7.508230273970e-01 6.879427351915e-01 6.242729236171e-01 5.650484667426e-01 5.129649981741e-01 4.681683571265e-01 4.300760572595e-01 3.994457985334e-01 3.784304628626e-01 3.681209047370e-01 3.661708798922e-01 3.674955750802e-01 3.718643505784e-01 3.784641344105e-01 3.751552570657e-01 3.721353714163e-01 3.732276314887e-01 3.722202900451e-01
 3.643602474669e-01 3.650176745226e-01 3.627880656951e-01 3.639058717528e-01 3.646325336149e-01 3.602587232689e-01 3.613637745424e-01 3.646937261348e-01 3.677497339458e-01 3.740391332670e-01 3.865910139656e-01 4.068547552913e-01 4.353299625487e-01 4.726815371930e-01 5.194693058847e-01 5.746617187156e-01 6.346116466357e-01 6.936434827249e-01 7.458126177055e-01 7.866691426808e-01 8.144377642891e-01 8.304389039496e-01 8.387108335585e-01 8.448827111801e-01 8.543698137898e-01 8.704288705674e-01 8.930202457303e-01 9.191830503061e-01 9.445816578121e-01 9.650310849603e-01 9.773941433702e-01 9.797249425368e-01 9.711789538513e-01 9.520855251460e-01 9.242637274466e-01 8.911154796183e-01 8.570528516723e-01 8.259136122518e-01 7.989545209755e-01 7.736410271241e-01 7.443592776925e-01 7.047262948728e-01 6.503224631616e-01 5.805524790434e-01 4.995145800117e-01 4.158316245690e-01 3.432339216813e-01 2.896397860772e-01 2.679276902507e-01 2.826654328144e-01 3.273751805388e-01 3.836858637192e-01 4.464847654162e-01 5.263793085354e-01 6.030313400644e-01 6.720008746051e-01 7.316493183527e-01 7.835640037894e-01 8.322172667040e-01 8.836626787592e-01 9.435646199003e-01 1.015087118427e+00 1.097557259990e+00 1.186410726095e+00 1.274436112606e+00 1.353737961306e+00 1.417739887112e+00 1.462780459669e+00 1.488884636217e+00 1.499513356682e+00 1.500397570352e+00 1.497740776488e+00 1.496269464409e+00 1.497740779565e+00 1.500397648949e+00 1.499511118461e+00 1.488885231613e+00 1.462781013885e+00 1.417738937307e+00 1.353736962161e+00 1.274437614114e+00 1.186409809607e+00 1.097558608546e+00 1.015089760990e+00 9.435646400646e-01 8.836606755781e-01 8.322173659172e-01 7.835662270867e-01 7.316502562843e-01 6.720005740672e-01 6.030319172238e-01 5.263833130291e-01 4.464848038600e-01 3.836854554397e-01 3.273741386187e-01 2.826664965671e-01 2.679285159877e-01 2.896390617026e-01 3.432331157441e-01 4.158325822545e-01 4.995131432832e-01 5.805538664890e-01 6.503213181159e-01 7.047270896356e-01 7.443559767662e-01 7.736417634660e-01 7.989525889310e-01 8.259152911445e-01 8.570536982916e-01 8.911156810125e-01 9.242644598078e-01 9.520875000069e-01 9.711779247977e-01 9.797247766393e-01 9.773947741021e-01 9.650313754426e-01 9.445818646099e-01 9.191851794691e-01 8.930209325691e-01 8.704300365876e-01 8.543703527489e-01 8.448817300451e-01 8.387104435774e-01 8.304389451019e-01 8.144387233180e-01 7.866652081506e-01 7.458152744704e-01 6.936443990639e-01 6.346094770248e-01 5.746609035563e-01 5.194704056977e-01 4.726822767300e-01 4.353288225086e-01 4.068548568771e-01 3.865917515215e-01 3.740401288370e-01 3.677480648210e-01 3.646950560312e-01 3.613648388353e-01 3.602608553301e-01 3.646325932993e-01 3.639037556785e-01 3.627888482973e-01 3.650199907759e-01 3.643602474669e-01
 3.630737042426e-01 3.630825666954e-01 3.585485714210e-01 3.554187491363e-01 3.507856062030e-01 3.463873093270e-01 3.505729706583e-01 3.575252549729e-01 3.628553823453e-01 3.684966778697e-01 3.771920842970e-01 3.915204173863e-01 4.136557486212e-01 4.453305498656e-01 4.871181232035e-01 5.373416983491e-01 5.917997170581e-01 6.447610372161e-01 6.906940305178e-01 7.257968498551e-01 7.488811868772e-01 7.616183510402e-01 7.680911350353e-01 7.737264370550e-01 7.836672192416e-01 8.009900939075e-01 8.255997044712e-01 8.544362057217e-01 8.828360401157e-01 9.060318737166e-01 9.202477428974e-01 9.231347211502e-01 9.138790611739e-01 8.932511104181e-01 8.636960137140e-01 8.291819189113e-01 7.944934726177e-01 7.636850267488e-01 7.380993780663e-01 7.151907562470e-01 6.892254672985e-01 6.536479320395e-01 6.038610031141e-01 5.391153179391e-01 4.633332873007e-01 3.848984553358e-01 3.172165370273e-01 2.696357090546e-01 2.516935083730e-01 2.645223513495e-01 3.037134807503e-01 3.551701612113e-01 4.178843149378e-01 4.957708617071e-01 5.688236619167e-01 6.326163486837e-01 6.859009216770e-01 7.307976423405e-01 7.722314182016e-01 8.165386703521e-01 8.695198636463e-01 9.344269323544e-01 1.010679194273e+00 1.093818402025e+00 1.176696239382e+00 1.251430708556e+00 1.311390885210e+00 1.352847047251e+00 1.375755113240e+00 1.383603461649e+00 1.382243956661e+00 1.378098730021e+00 1.376100103799e+00 1.378097905341e+00 1.382244962688e+00 1.383601749308e+00 1.375756418532e+00 1.352847408084e+00 1.311391658562e+00 1.251428844188e+00 1.176698909402e+00 1.093817675651e+00 1.010682077489e+00 9.344306695467e-01 8.695205369801e-01 8.165375611675e-01 7.722304416488e-01 7.307992824868e-01 6.859013121127e-01 6.326159377595e-01 5.688248632588e-01 4.957720815975e-01 4.178838694153e-01 3.551719773066e-01 3.037105900450e-01 2.645214141809e-01 2.516952943476e-01 2.696368472345e-01 3.172170284126e-01 3.849000971834e-01 4.633338430740e-01 5.391150188546e-01 6.038596533815e-01 6.536487346400e-01 6.892237825064e-01 7.151908229083e-01 7.380992020773e-01 7.636864598447e-01 7.944929925903e-01 8.291807425448e-01 8.636964989468e-01 8.932538780510e-01 9.138773552136e-01 9.231347694779e-01 9.202499751448e-01 9.060308376082e-01 8.828340927206e-01 8.544362444779e-01 8.255990542740e-01 8.009916417784e-01 7.836681046405e-01 7.737257896825e-01 7.680898357182e-01 7.616181323408e-01 7.488820535873e-01 7.257962212050e-01 6.906990795925e-01 6.447596189533e-01 5.917955656024e-01 5.373443036655e-01 4.871182016366e-01 4.453316449697e-01 4.136563474741e-01 3.915200949857e-01 3.771931480390e-01 3.684971326229e-01 3.628539398403e-01 3.575261865597e-01 3.505738739606e-01 3.463873567089e-01 3.507847937066e-01 3.554160280575e-01 3.585489083882e-01 3.630842946196e-01 3.630737042426e-01
 3.686694688798e-01 3.678591007054e-01 3.602091819222e-01 3.506119541470e-01 3.366588468482e-01 3.299413053700e-01 3.335942615914e-01 3.419491606264e-01 3.494681316958e-01 3.567866277818e-01 3.658481094736e-01 3.791520696077e-01 3.992052622551e-01 4.279049932378e-01 4.656218626739e-01 5.103843716689e-01 5.580273792135e-01 6.032904204464e-01 6.413818770518e-01 6.692650747316e-01 6.863464109105e-01 6.945868456277e-01 6.980381348367e-01 7.018593278906e-01 7.108967844877e-01 7.280950715375e-01 7.534277457462e-01 7.839377276892e-01 8.148372898564e-01 8.409660186247e-01 8.580073490923e-01 8.631721956094e-01 8.554863679860e-01 8.358393166695e-01 8.068825102675e-01 7.726937033652e-01 7.380201105845e-01 7.068991940169e-01 6.808800997851e-01 6.579034241156e-01 6.328268395560e-01 5.995836798935e-01 5.538403943595e-01 4.949078758353e-01 4.265570618585e-01 3.567382846109e-01 2.978791680218e-01 2.605381320214e-01 2.481645982981e-01 2.572876485788e-01 2.866340781868e-01 3.289521324718e-01 3.885292626605e-01 4.612930122035e-01 5.292240723635e-01 5.879348657349e-01 6.362431091871e-01 6.762720262659e-01 7.128048374519e-01 7.519001658796e-01 7.990631674632e-01 8.574337976332e-01 9.266075291738e-01 1.002521055072e+00 1.078475005594e+00 1.146950980358e+00 1.201559105981e+00 1.238667351857e+00 1.258220789482e+00 1.263624647867e+00 1.260620741705e+00 1.255531271947e+00 1.253224464543e+00 1.255530279864e+00 1.260620938999e+00 1.263622579467e+00 1.258221622171e+00 1.238665521596e+00 1.201558466607e+00 1.146949672851e+00 1.078476124859e+00 1.002519495728e+00 9.266084576341e-01 8.574343163562e-01 7.990638889658e-01 7.518995718024e-01 7.128033338573e-01 6.762704465358e-01 6.362429452872e-01 5.879374770253e-01 5.292263135952e-01 4.612920886551e-01 3.885274863562e-01 3.289531926777e-01 2.866335443983e-01 2.572883264570e-01 2.481636566641e-01 2.605385437318e-01 2.978785230764e-01 3.567385852139e-01 4.265563180030e-01 4.949075897009e-01 5.538406620541e-01 5.995843029777e-01 6.328269302484e-01 6.579016044500e-01 6.808804092118e-01 7.069022318568e-01 7.380199409300e-01 7.726920930825e-01 8.068833372048e-01 8.358428171159e-01 8.554865310843e-01 8.631715505767e-01 8.580096988684e-01 8.409656778737e-01 8.148358036620e-01 7.839369877011e-01 7.534301188192e-01 7.280941459068e-01 7.108979157086e-01 7.018605962750e-01 6.980377456367e-01 6.945870196813e-01 6.863469230811e-01 6.692640067940e-01 6.413830508499e-01 6.032886029666e-01 5.580239343906e-01 5.103878271212e-01 4.656222917126e-01 4.279056533685e-01 3.992033340720e-01 3.791521936407e-01 3.658493434495e-01 3.567842969400e-01 3.494644101952e-01 3.419489725629e-01 3.335946736104e-01 3.299409056475e-01 3.366583758693e-01 3.506097593302e-01 3.602096058845e-01 3.678617512519e-01 3.686694688798e-01
 3.795940194913e-01 3.780333209703e-01 3.674305666809e-01 3.512192733703e-01 3.314024546358e-01 3.208397068315e-01 3.203759008015e-01 3.270172269103e-01 3.360075323141e-01 3.474781935140e-01 3.620384137217e-01 3.808376549326e-01 4.052059760984e-01 4.360751382149e-01 4.731910440801e-01 5.145662705051e-01 5.566521673963e-01 5.951867876444e-01 6.264529573539e-01 6.483008023357e-01 6.607417360831e-01 6.659723661384e-01 6.679033142717e-01 6.712547298866e-01 6.803568510039e-01 6.978497913056e-01 7.237618889590e-01 7.554047788998e-01 7.881652645996e-01 8.167833556533e-01 8.366201882285e-01 8.445353875981e-01 8.393289123467e-01 8.218050620429e-01 7.944864108949e-01 7.611274412258e-01 7.259764942893e-01 6.926796009751e-01 6.629518110946e-01 6.356080525462e-01 6.067984513675e-01 5.716793422722e-01 5.267517588093e-01 4.717914466176e-01 4.106508814155e-01 3.505307743407e-01 3.005412799339e-01 2.696662442570e-01 2.601899323908e-01 2.643853538306e-01 2.826164489143e-01 3.171734618723e-01 3.752321885552e-01 4.422314449199e-01 5.062062600432e-01 5.629343096079e-01 6.107966491664e-01 6.513539272818e-01 6.886895094539e-01 7.280615659479e-01 7.742615440251e-01 8.301239116867e-01 8.954665687574e-01 9.668400676506e-01 1.038230581268e+00 1.102651907401e+00 1.154034148060e+00 1.188882386035e+00 1.207134977180e+00 1.212047041197e+00 1.209092073175e+00 1.204237440953e+00 1.202051584026e+00 1.204237843664e+00 1.209091254579e+00 1.212047675293e+00 1.207135416412e+00 1.188881283871e+00 1.154033338302e+00 1.102650614370e+00 1.038232158453e+00 9.668388199375e-01 8.954681450339e-01 8.301217304210e-01 7.742632413655e-01 7.280618842738e-01 6.886894792952e-01 6.513525961300e-01 6.107965672809e-01 5.629351611200e-01 5.062080805777e-01 4.422298418249e-01 3.752338788666e-01 3.171728983685e-01 2.826162152456e-01 2.643873961556e-01 2.601864658730e-01 2.696659628331e-01 3.005399415101e-01 3.505307998472e-01 4.106503212364e-01 4.717928940051e-01 5.267511202507e-01 5.716797001575e-01 6.067998525939e-01 6.356047437393e-01 6.629535746849e-01 6.926826953571e-01 7.259753442067e-01 7.611276408982e-01 7.944863935280e-01 8.218070865445e-01 8.393299441400e-01 8.445315229701e-01 8.366221853561e-01 8.167841877886e-01 7.881643044489e-01 7.554041730237e-01 7.237631671104e-01 6.978486097442e-01 6.803570583872e-01 6.712563561251e-01 6.679032899123e-01 6.659726487321e-01 6.607415163495e-01 6.483010006063e-01 6.264534006059e-01 5.951885752931e-01 5.566497233429e-01 5.145690334398e-01 4.731917010768e-01 4.360744205343e-01 4.052063597252e-01 3.808377899900e-01 3.620404692421e-01 3.474778083183e-01 3.360056956290e-01 3.270187146557e-01 3.203753950402e-01 3.208393153883e-01 3.314033536764e-01 3.512184940783e-01 3.674311677235e-01 3.780355994550e-01 3.795940194913e-01
 3.929677354780e-01 3.908563795116e-01 3.782085957046e-01 3.586650529357e-01 3.375371241453e-01 3.225180278115e-01 3.161323391516e-01 3.170382645246e-01 3.255544753281e-01 3.406578463900e-01 3.611410411185e-01 3.863199144968e-01 4.160170781018e-01 4.501361493056e-01 4.879552319440e-01 5.276406615628e-01 5.662845671461e-01 6.005146910785e-01 6.274970673630e-01 6.457982148878e-01 6.558916334269e-01 6.601482132578e-01 6.623017069053e-01 6.665879450820e-01 6.767224230556e-01 6.948918597991e-01 7.210655975994e-01 7.528286063724e-01 7.859138416654e-01 8.152496810163e-01 8.361657932593e-01 8.453966579670e-01 8.416251197190e-01 8.255550934247e-01 7.995147859529e-01 7.668527445986e-01 7.312243696570e-01 6.957663240727e-01 6.621834928740e-01 6.300245258712e-01 5.967354128221e-01 5.588623304882e-01 5.140205004454e-01 4.627182983028e-01 4.090811084688e-01 3.596743769019e-01 3.200867850554e-01 2.937971393669e-01 2.840211218010e-01 2.845757243825e-01 2.960390482376e-01 3.244949902352e-01 3.756379534048e-01 4.340306182422e-01 4.935678744573e-01 5.490723481963e-01 5.979934468417e-01 6.410245013682e-01 6.813442472207e-01 7.232807064835e-01 7.708550918441e-01 8.265572979038e-01 8.903871751456e-01 9.594657335871e-01 1.028422453242e+00 1.090792443485e+00 1.140853507564e+00 1.175285957839e+00 1.194046241424e+00 1.200207778195e+00 1.198823659407e+00 1.195274465457e+00 1.193596201372e+00 1.195273532656e+00 1.198821731774e+00 1.200209214477e+00 1.194047567919e+00 1.175285299758e+00 1.140853903830e+00 1.090792227214e+00 1.028423776364e+00 9.594658618888e-01 8.903904265229e-01 8.265567699811e-01 7.708576104224e-01 7.232820388019e-01 6.813442683526e-01 6.410240268340e-01 5.979945654769e-01 5.490719034795e-01 4.935704271663e-01 4.340299754665e-01 3.756412432257e-01 3.244949832273e-01 2.960386776264e-01 2.845766756095e-01 2.840196269891e-01 2.937955055455e-01 3.200858798848e-01 3.596748708797e-01 4.090806123295e-01 4.627211672449e-01 5.140204627015e-01 5.588643817763e-01 5.967358858539e-01 6.300222323984e-01 6.621843796192e-01 6.957686312259e-01 7.312245772392e-01 7.668529262217e-01 7.995142999015e-01 8.255559370734e-01 8.416253733383e-01 8.453926774606e-01 8.361669997720e-01 8.152508082392e-01 7.859129155584e-01 7.528282586905e-01 7.210653914459e-01 6.948912370518e-01 6.767197579691e-01 6.665892298709e-01 6.623018024147e-01 6.601493342097e-01 6.558933313844e-01 6.457972588199e-01 6.274989878561e-01 6.005184276439e-01 5.662820500486e-01 5.276419203263e-01 4.879554913017e-01 4.501346472657e-01 4.160189804160e-01 3.863195580190e-01 3.611432351285e-01 3.406568743254e-01 3.255552134635e-01 3.170385751953e-01 3.161309807989e-01 3.225176140093e-01 3.375368167030e-01 3.586658391495e-01 3.782087401393e-01 3.908562233112e-01 3.929677354780e-01
 4.055738373025e-01 4.030166167817e-01 3.887411398021e-01 3.666077201202e-01 3.424986920055e-01 3.229981351133e-01 3.101521405623e-01 3.073004843207e-01 3.154680539742e-01 3.331014742678e-01 3.576176932712e-01 3.868786014930e-01 4.196260426543e-01 4.551591167120e-01 4.926334082497e-01 5.304831977138e-01 5.662880598472e-01 5.972379136981e-01 6.210177643474e-01 6.366055257664e-01 6.447666025145e-01 6.479796632467e-01 6.498514017678e-01 6.542523003002e-01 6.644097231988e-01 6.821385896899e-01 7.073625847515e-01 7.379522912313e-01 7.700655255681e-01 7.989768412280e-01 8.201785526642e-01 8.304151678603e-01 8.282808718213e-01 8.142915872074e-01 7.904777051323e-01 7.597341461176e-01 7.251668775841e-01 6.894888070681e-01 6.543906631965e-01 6.199994811233e-01 5.848068966219e-01 5.465134366330e-01 5.036523925055e-01 4.572219106954e-01 4.112653629187e-01 3.714180846709e-01 3.415619430582e-01 3.216421889000e-01 3.128444090721e-01 3.116676336489e-01 3.195170481582e-01 3.422285794836e-01 3.823509418260e-01 4.321786110897e-01 4.859311878791e-01 5.381302127216e-01 5.857167836602e-01 6.287563171531e-01 6.696997023278e-01 7.120844422136e-01 7.592611554667e-01 8.134010187693e-01 8.746375387381e-01 9.405755949622e-01 1.006461641971e+00 1.066376082207e+00 1.114986554938e+00 1.149194037205e+00 1.168942979693e+00 1.177017938917e+00 1.177880546808e+00 1.176141768730e+00 1.175156474568e+00 1.176139352174e+00 1.177877989079e+00 1.177017778376e+00 1.168944506720e+00 1.149192759392e+00 1.114987835478e+00 1.066374738946e+00 1.006461486376e+00 9.405758481974e-01 8.746384934019e-01 8.134010051501e-01 7.592614620618e-01 7.120846497130e-01 6.696979842198e-01 6.287553650516e-01 5.857176122476e-01 5.381297699477e-01 4.859314302457e-01 4.321800925275e-01 3.823525800755e-01 3.422293748981e-01 3.195157367605e-01 3.116683709995e-01 3.128444489388e-01 3.216404409989e-01 3.415624729278e-01 3.714205226099e-01 4.112671782230e-01 4.572210727367e-01 5.036496360473e-01 5.465142193152e-01 5.848065458410e-01 6.199983186748e-01 6.543913805423e-01 6.894919035301e-01 7.251669363975e-01 7.597340541975e-01 7.904797267548e-01 8.142930526185e-01 8.282804710064e-01 8.304154757559e-01 8.201805336983e-01 7.989777673150e-01 7.700629981263e-01 7.379539606885e-01 7.073630102069e-01 6.821363262132e-01 6.644080297491e-01 6.542544525546e-01 6.498517331396e-01 6.479793075660e-01 6.447697201460e-01 6.366038392907e-01 6.210164706302e-01 5.972392641249e-01 5.662861939679e-01 5.304829169772e-01 4.926335665721e-01 4.551573964871e-01 4.196254447632e-01 3.868784659802e-01 3.576173269057e-01 3.331010100270e-01 3.154705621189e-01 3.072998561048e-01 3.101525160462e-01 3.229973568960e-01 3.424971527106e-01 3.666085467536e-01 3.887406662152e-01 4.030151450832e-01 4.055738373025e-01
 4.146931650525e-01 4.117112148949e-01 3.959796744951e-01 3.716645706081e-01 3.455102588477e-01 3.245833687434e-01 3.083794629912e-01 3.035717028573e-01 3.123506624868e-01 3.329103189012e-01 3.615667438864e-01 3.949593972578e-01 4.309409565772e-01 4.683728050612e-01 5.063897289027e-01 5.436886687041e-01 5.782054214481e-01 6.074753431274e-01 6.294647090088e-01 6.433908381323e-01 6.502345775303e-01 6.526100577117e-01 6.541182372502e-01 6.584321472193e-01 6.684417141938e-01 6.856854123704e-01 7.100357706594e-01 7.395886953590e-01 7.708706601569e-01 7.994902694710e-01 8.211337110780e-01 8.325763245636e-01 8.323093467611e-01 8.206246136131e-01 7.992002749339e-01 7.704783057108e-01 7.370864799885e-01 7.014080102586e-01 6.651642069950e-01 6.289775032628e-01 5.922007762646e-01 5.534699390331e-01 5.120107554038e-01 4.690936717143e-01 4.284579249508e-01 3.947030009933e-01 3.698836472182e-01 3.505016120915e-01 3.416747655110e-01 3.398807498322e-01 3.466433625207e-01 3.681016835090e-01 4.046886013993e-01 4.497826840047e-01 4.999130669396e-01 5.499564048672e-01 5.966837252456e-01 6.397969242780e-01 6.812608147436e-01 7.240489725741e-01 7.710273856306e-01 8.241615810149e-01 8.837581460484e-01 9.478506659252e-01 1.012198689972e+00 1.071281376666e+00 1.120022874339e+00 1.155425868944e+00 1.177361241415e+00 1.188282570141e+00 1.192054809915e+00 1.192518913284e+00 1.192356895018e+00 1.192517358699e+00 1.192053781299e+00 1.188281844912e+00 1.177361458447e+00 1.155425959814e+00 1.120023934658e+00 1.071280173705e+00 1.012195673391e+00 9.478508923560e-01 8.837565932285e-01 8.241616412582e-01 7.710257074106e-01 7.240484936576e-01 6.812606414444e-01 6.397979437148e-01 5.966841426263e-01 5.499549823938e-01 4.999125558239e-01 4.497853692327e-01 4.046886647483e-01 3.681010529516e-01 3.466441210543e-01 3.398836140235e-01 3.416748019987e-01 3.505016488939e-01 3.698828383120e-01 3.947051954251e-01 4.284597029013e-01 4.690926186793e-01 5.120082258871e-01 5.534697576325e-01 5.922028923367e-01 6.289749155385e-01 6.651647354237e-01 7.014100854404e-01 7.370856404939e-01 7.704790449187e-01 7.992011746460e-01 8.206254359789e-01 8.323098458735e-01 8.325775790388e-01 8.211363396088e-01 7.994899701044e-01 7.708685359921e-01 7.395901004669e-01 7.100363771868e-01 6.856839421597e-01 6.684425492208e-01 6.584340780524e-01 6.541196456930e-01 6.526077306387e-01 6.502344433678e-01 6.433903292214e-01 6.294634815430e-01 6.074773616698e-01 5.782043931738e-01 5.436868786972e-01 5.063909427029e-01 4.683708789388e-01 4.309387892657e-01 3.949597770259e-01 3.615664266450e-01 3.329114813509e-01 3.123508715961e-01 3.035696381741e-01 3.083811217238e-01 3.245833383591e-01 3.455087907844e-01 3.716649099226e-01 3.959812788125e-01 4.117094843702e-01 4.146931650525e-01
 4.183776228841e-01 4.149327276166e-01 3.977165931870e-01 3.710184486138e-01 3.420764840757e-01 3.183556839030e-01 3.007199760774e-01 2.957411965200e-01 3.058940836078e-01 3.291324767352e-01 3.611033986223e-01 3.977000802552e-01 4.362202979947e-01 4.752606315090e-01 5.139645535415e-01 5.512070638036e-01 5.851330015378e-01 6.134550257406e-01 6.342694759980e-01 6.469501096854e-01 6.526326687101e-01 6.540695235695e-01 6.548936618278e-01 6.586601554218e-01 6.680400070946e-01 6.843704305958e-01 7.074960914084e-01 7.357071184587e-01 7.658801832307e-01 7.940068556574e-01 8.160476708550e-01 8.288708876789e-01 8.308489474654e-01 8.219671009142e-01 8.034639355593e-01 7.772903259482e-01 7.456533320808e-01 7.107009627491e-01 6.742206969638e-01 6.372553875654e-01 5.998354110525e-01 5.612985546593e-01 5.213086360247e-01 4.811327724100e-01 4.440056279379e-01 4.137245513845e-01 3.918995828751e-01 3.749343307393e-01 3.663868169439e-01 3.649812374723e-01 3.725630927977e-01 3.955487046854e-01 4.280796636129e-01 4.705466443386e-01 5.186759451331e-01 5.671303257458e-01 6.127190085794e-01 6.550849331516e-01 6.959648652293e-01 7.379538014392e-01 7.835740256361e-01 8.346669216615e-01 8.917472010338e-01 9.532998631283e-01 1.015591122756e+00 1.073484506790e+00 1.122155556741e+00 1.158663414282e+00 1.182769620858e+00 1.196563064559e+00 1.203275731265e+00 1.205959458673e+00 1.206628253509e+00 1.205959939827e+00 1.203276273147e+00 1.196562730817e+00 1.182769838801e+00 1.158664285844e+00 1.122155190549e+00 1.073486786642e+00 1.015585388437e+00 9.533014181965e-01 8.917474034557e-01 8.346683091629e-01 7.835718039786e-01 7.379543143635e-01 6.959668372834e-01 6.550880997877e-01 6.127178439144e-01 5.671283584774e-01 5.186762653368e-01 4.705476264086e-01 4.280800257447e-01 3.955453829159e-01 3.725641616513e-01 3.649826349432e-01 3.663865670375e-01 3.749367347829e-01 3.918981061078e-01 4.137255166009e-01 4.440050598026e-01 4.811310122594e-01 5.213073175137e-01 5.612987346635e-01 5.998394135242e-01 6.372536994865e-01 6.742203880624e-01 7.107013490593e-01 7.456529339655e-01 7.772892261050e-01 8.034627984745e-01 8.219677843074e-01 8.308485960913e-01 8.288705779088e-01 8.160497648354e-01 7.940049637719e-01 7.658798140492e-01 7.357076245314e-01 7.074970138912e-01 6.843697073806e-01 6.680382780274e-01 6.586620065470e-01 6.548950004516e-01 6.540686344981e-01 6.526306098907e-01 6.469495603861e-01 6.342708767296e-01 6.134577394301e-01 5.851330875925e-01 5.512063702273e-01 5.139668940867e-01 4.752590188422e-01 4.362187401235e-01 3.977000640343e-01 3.611042998614e-01 3.291333653962e-01 3.058930672282e-01 2.957404891180e-01 3.007203996809e-01 3.183547450925e-01 3.420759692628e-01 3.710187862432e-01 3.977198993086e-01 4.149313901261e-01 4.183776228841e-01
 4.154424149871e-01 4.115210361669e-01 3.929109031893e-01 3.636518520052e-01 3.296624287434e-01 3.030047724553e-01 2.865309480524e-01 2.833815784171e-01 2.956991358276e-01 3.213350801605e-01 3.558108676087e-01 3.947949239456e-01 4.353307539331e-01 4.758687820767e-01 5.155818354835e-01 5.534563447495e-01 5.877211805364e-01 6.160990617103e-01 6.366707169311e-01 6.488430193089e-01 6.538260942943e-01 6.544461231617e-01 6.543445946757e-01 6.570134265827e-01 6.650588052368e-01 6.798100595640e-01 7.012257799718e-01 7.278324331878e-01 7.568307136568e-01 7.845575895129e-01 8.072436964590e-01 8.218350462326e-01 8.265277453167e-01 8.208902628823e-01 8.056324411681e-01 7.822007850625e-01 7.524864622051e-01 7.185906546285e-01 6.825252263775e-01 6.457637970568e-01 6.088356533845e-01 5.714390976631e-01 5.332589610364e-01 4.951368636040e-01 4.595568146599e-01 4.296300224584e-01 4.070810044846e-01 3.922364197776e-01 3.849721788156e-01 3.846604952132e-01 3.937594982557e-01 4.161926668869e-01 4.506060156512e-01 4.957020986154e-01 5.447106871821e-01 5.925886920054e-01 6.366421777266e-01 6.769415527748e-01 7.154640385721e-01 7.548456511333e-01 7.975645013534e-01 8.455025672504e-01 8.994139534009e-01 9.581817439775e-01 1.018453963027e+00 1.075336349314e+00 1.124074015373e+00 1.161689268227e+00 1.187780942156e+00 1.204112422952e+00 1.213380900699e+00 1.217983544152e+00 1.219366015188e+00 1.217982675732e+00 1.213381896762e+00 1.204111507665e+00 1.187781244190e+00 1.161689921856e+00 1.124074278914e+00 1.075338209378e+00 1.018450526854e+00 9.581835267153e-01 8.994146054112e-01 8.455046095491e-01 7.975631329484e-01 7.548461009164e-01 7.154642736221e-01 6.769428538526e-01 6.366390924632e-01 5.925900178938e-01 5.447098389509e-01 4.957027848290e-01 4.506067237181e-01 4.161898963297e-01 3.937591855004e-01 3.846607297119e-01 3.849728575934e-01 3.922371862399e-01 4.070798596194e-01 4.296309637230e-01 4.595575778115e-01 4.951366427961e-01 5.332580428013e-01 5.714398853426e-01 6.088381989137e-01 6.457629321902e-01 6.825252549494e-01 7.185918243758e-01 7.524866798288e-01 7.821989527775e-01 8.056324257716e-01 8.208926821551e-01 8.265245780366e-01 8.218352917354e-01 8.072449127453e-01 7.845571284694e-01 7.568287483872e-01 7.278332755173e-01 7.012281648609e-01 6.798101196726e-01 6.650541847367e-01 6.570153857298e-01 6.543456742437e-01 6.544465431809e-01 6.538237654416e-01 6.488436231531e-01 6.366729767760e-01 6.160993514934e-01 5.877208116375e-01 5.534552402527e-01 5.155830941449e-01 4.758696063966e-01 4.353305968666e-01 3.947945704924e-01 3.558108832022e-01 3.213348812127e-01 2.956990186012e-01 2.833815654936e-01 2.865304890890e-01 3.030053519500e-01 3.296625189328e-01 3.636499114804e-01 3.929129247917e-01 4.115221596341e-01 4.154424149871e-01
 4.052531983789e-01 4.009677590187e-01 3.816499335079e-01 3.517362302219e-01 3.167142524527e-01 2.927273749554e-01 2.797753224407e-01 2.804798467510e-01 2.960195493834e-01 3.241240905177e-01 3.606784742583e-01 4.016522766470e-01 4.441904829928e-01 4.868119025334e-01 5.288183919121e-01 5.692748900398e-01 6.063015005462e-01 6.373262732329e-01 6.601032957433e-01 6.738107211112e-01 6.795856944982e-01 6.802530260522e-01 6.794855833301e-01 6.808705511135e-01 6.872528708484e-01 7.003810252298e-01 7.206585283562e-01 7.469096857490e-01 7.763935949577e-01 8.053346027063e-01 8.297853361093e-01 8.465023611450e-01 8.534688863628e-01 8.499729939975e-01 8.364263989467e-01 8.140621390288e-01 7.847547656295e-01 7.508331187911e-01 7.146998687898e-01 6.781955965047e-01 6.419986774286e-01 6.056054304990e-01 5.681671006702e-01 5.297999616437e-01 4.922956313418e-01 4.583972426842e-01 4.298974437354e-01 4.073490599856e-01 3.979499365456e-01 3.988757910928e-01 4.122796762773e-01 4.414346347965e-01 4.883866108303e-01 5.426020893785e-01 5.971718305114e-01 6.474643399940e-01 6.913891738520e-01 7.298034210195e-01 7.655077754181e-01 8.018744256875e-01 8.419399077754e-01 8.880048743681e-01 9.411318894309e-01 1.000358027455e+00 1.062259647254e+00 1.121647603217e+00 1.173328228313e+00 1.213940557640e+00 1.242806909671e+00 1.261520029577e+00 1.272651322865e+00 1.278457473083e+00 1.280256827599e+00 1.278455281583e+00 1.272651874079e+00 1.261520214296e+00 1.242806829230e+00 1.213941200178e+00 1.173330206402e+00 1.121646350371e+00 1.062257256993e+00 1.000358704015e+00 9.411300955178e-01 8.880059371106e-01 8.419398174339e-01 8.018744910061e-01 7.655072608631e-01 7.298034261197e-01 6.913857425191e-01 6.474650117759e-01 5.971701622936e-01 5.426015719327e-01 4.883849731790e-01 4.414336764616e-01 4.122796790167e-01 3.988753598038e-01 3.979499374769e-01 4.073477412905e-01 4.298976985263e-01 4.583975813520e-01 4.922966035291e-01 5.298008637190e-01 5.681661822542e-01 6.056062943431e-01 6.420000534004e-01 6.781936021299e-01 7.146996244090e-01 7.508357707718e-01 7.847551876597e-01 8.140610835728e-01 8.364283150022e-01 8.499767077872e-01 8.534661393736e-01 8.465031794995e-01 8.297863701499e-01 8.053348572186e-01 7.763940484654e-01 7.469080672376e-01 7.206593213210e-01 7.003828911013e-01 6.872498195733e-01 6.808713344028e-01 6.794862701369e-01 6.802540185029e-01 6.795854486611e-01 6.738120692980e-01 6.601036013197e-01 6.373257384966e-01 6.063002123412e-01 5.692724808946e-01 5.288198635098e-01 4.868124747587e-01 4.441917864770e-01 4.016524539644e-01 3.606772870545e-01 3.241244340396e-01 2.960190764490e-01 2.804797056901e-01 2.797758327940e-01 2.927285862721e-01 3.167135472609e-01 3.517330558564e-01 3.816506170949e-01 4.009696610311e-01 4.052531983789e-01
 3.874412801362e-01 3.829557949710e-01 3.638120765166e-01 3.355115767089e-01 3.037553547140e-01 2.835339813768e-01 2.765507329880e-01 2.831986331422e-01 3.022773601995e-01 3.314928060175e-01 3.678178109760e-01 4.082824844056e-01 4.506942436620e-01 4.940240969297e-01 5.379208976132e-01 5.815417635297e-01 6.227041537112e-01 6.582099909749e-01 6.851344784819e-01 7.021400154571e-01 7.100808497908e-01 7.116754441862e-01 7.106187652795e-01 7.107053282471e-01 7.152805346245e-01 7.268469708390e-01 7.465225867536e-01 7.734511617793e-01 8.046940101627e-01 8.359392636287e-01 8.626864422147e-01 8.813222622992e-01 8.896609343729e-01 8.869330971463e-01 8.735468840913e-01 8.508367650163e-01 8.209346471725e-01 7.865874774614e-01 7.506360552679e-01 7.151358164953e-01 6.805376619374e-01 6.456419251130e-01 6.086607069145e-01 5.688190507287e-01 5.273526127669e-01 4.870672340395e-01 4.506553156878e-01 4.187293579904e-01 4.048791805850e-01 4.073941167187e-01 4.282282360079e-01 4.702544883974e-01 5.288199155512e-01 5.941549872087e-01 6.562684529640e-01 7.103291192748e-01 7.547345308456e-01 7.912464039476e-01 8.237794876001e-01 8.568018323768e-01 8.942744620333e-01 9.391363636997e-01 9.927859387100e-01 1.054229259947e+00 1.119672942452e+00 1.183287229082e+00 1.239167101369e+00 1.283371996264e+00 1.314915027728e+00 1.335351045264e+00 1.347427749989e+00 1.353654839523e+00 1.355569637756e+00 1.353653234442e+00 1.347426897862e+00 1.335352152882e+00 1.314914696897e+00 1.283374468509e+00 1.239167141643e+00 1.183285269002e+00 1.119672328677e+00 1.054230304830e+00 9.927831769763e-01 9.391362820397e-01 8.942728974922e-01 8.568032869825e-01 8.237791385637e-01 7.912460505134e-01 7.547314867402e-01 7.103280877090e-01 6.562682286653e-01 5.941536696119e-01 5.288185200936e-01 4.702557040732e-01 4.282298642565e-01 4.073930905027e-01 4.048792474277e-01 4.187289937855e-01 4.506568341043e-01 4.870674595487e-01 5.273540895100e-01 5.688189077487e-01 6.086615360297e-01 6.456423516290e-01 6.805385676041e-01 7.151343060813e-01 7.506352270774e-01 7.865901961069e-01 8.209342527400e-01 8.508339141317e-01 8.735482113248e-01 8.869352925668e-01 8.896598799843e-01 8.813215799453e-01 8.626874128648e-01 8.359377344679e-01 8.046957799509e-01 7.734476808776e-01 7.465206767959e-01 7.268486867474e-01 7.152812470328e-01 7.107053007528e-01 7.106172858401e-01 7.116761592803e-01 7.100816087681e-01 7.021401018978e-01 6.851358410455e-01 6.582105525902e-01 6.227031904564e-01 5.815412280847e-01 5.379226417634e-01 4.940239431536e-01 4.506950056813e-01 4.082836823168e-01 3.678176288141e-01 3.314944232914e-01 3.022769923429e-01 2.831990656036e-01 2.765541340169e-01 2.835342923695e-01 3.037536237108e-01 3.355086504212e-01 3.638133191727e-01 3.829574688301e-01 3.874412801362e-01
 3.618777550374e-01 3.573314842667e-01 3.390616505288e-01 3.138301086700e-01 2.862531885897e-01 2.705991428769e-01 2.725174696409e-01 2.870313764272e-01 3.092807463275e-01 3.372950551003e-01 3.698392412012e-01 4.057396011273e-01 4.441189401719e-01 4.849363393568e-01 5.285852938950e-01 5.744886188842e-01 6.200260850146e-01 6.610495232045e-01 6.935587450153e-01 7.153456244451e-01 7.267135365086e-01 7.301066750468e-01 7.291880610159e-01 7.280312980272e-01 7.306790645518e-01 7.406265736669e-01 7.598786932934e-01 7.878859904320e-01 8.213047178307e-01 8.550121794125e-01 8.837824920317e-01 9.036124568066e-01 9.122774754266e-01 9.091748655361e-01 8.949501093642e-01 8.712491379270e-01 8.406238523532e-01 8.063320797450e-01 7.716579353730e-01 7.387139301790e-01 7.074177341966e-01 6.755103298259e-01 6.399671722155e-01 5.989819439418e-01 5.532955347555e-01 5.060479440458e-01 4.616107006551e-01 4.225702524025e-01 4.050661697883e-01 4.096444076292e-01 4.382112728656e-01 4.905795811021e-01 5.600741160470e-01 6.361842641479e-01 7.054171724437e-01 7.626662549071e-01 8.068359868887e-01 8.406423073673e-01 8.691832157593e-01 8.981333565319e-01 9.324811313328e-01 9.758642110281e-01 1.029971803711e+00 1.093673142803e+00 1.162659821666e+00 1.230367767885e+00 1.290124908811e+00 1.337392741758e+00 1.370887586563e+00 1.392205076886e+00 1.404399462488e+00 1.410437789088e+00 1.412240663985e+00 1.410437953956e+00 1.404399259096e+00 1.392203614736e+00 1.370887081017e+00 1.337394860979e+00 1.290123740820e+00 1.230366407134e+00 1.162663588442e+00 1.093674749080e+00 1.029969984762e+00 9.758646745775e-01 9.324790657497e-01 8.981343948357e-01 8.691820563392e-01 8.406411210776e-01 8.068345323805e-01 7.626662628902e-01 7.054155238556e-01 6.361831649131e-01 5.600735993355e-01 4.905786790577e-01 4.382116278750e-01 4.096443734251e-01 4.050672152925e-01 4.225700944515e-01 4.616135516700e-01 5.060472987069e-01 5.532956962030e-01 5.989822045873e-01 6.399687193873e-01 6.755109018706e-01 7.074174717631e-01 7.387136177774e-01 7.716571030454e-01 8.063342537934e-01 8.406225679030e-01 8.712471704759e-01 8.949508940862e-01 9.091772458700e-01 9.122770268015e-01 9.036126595545e-01 8.837813625022e-01 8.550129513078e-01 8.213044255517e-01 7.878863676112e-01 7.598768505641e-01 7.406268013266e-01 7.306807877039e-01 7.280314679526e-01 7.291864047727e-01 7.301069368639e-01 7.267140819285e-01 7.153442093044e-01 6.935593033779e-01 6.610509263903e-01 6.200265908290e-01 5.744870930431e-01 5.285858979789e-01 4.849358582731e-01 4.441191530634e-01 4.057416207359e-01 3.698378825259e-01 3.372941492390e-01 3.092813539544e-01 2.870306592918e-01 2.725192247633e-01 2.705985206799e-01 2.862517894591e-01 3.138276146842e-01 3.390621282830e-01 3.573329670493e-01 3.618777550374e-01
 3.289266383281e-01 3.244743287975e-01 3.078062191674e-01 2.872793301332e-01 2.658727026468e-01 2.572600051697e-01 2.709756241377e-01 2.944727978212e-01 3.192289798528e-01 3.440940675958e-01 3.698781847211e-01 3.975136505661e-01 4.279033397951e-01 4.626164607045e-01 5.034206494087e-01 5.503647809593e-01 6.003288604555e-01 6.478203812789e-01 6.872875963607e-01 7.152459232158e-01 7.311674279293e-01 7.370752330198e-01 7.366086756734e-01 7.342649194470e-01 7.349789255480e-01 7.434266815423e-01 7.625719113169e-01 7.920689888423e-01 8.279453334539e-01 8.640788313323e-01 8.944530046172e-01 9.147553480957e-01 9.228866278976e-01 9.185979410179e-01 9.029334461301e-01 8.779417476353e-01 8.466348644157e-01 8.128080278025e-01 7.801734497137e-01 7.508351386468e-01 7.240326548095e-01 6.962571030008e-01 6.630922068825e-01 6.216220455431e-01 5.720890361324e-01 5.180288586819e-01 4.657423143046e-01 4.205001570744e-01 4.000615084631e-01 4.070205036754e-01 4.430255031222e-01 5.041444297982e-01 5.833216170430e-01 6.688467727856e-01 7.439243251619e-01 8.033358464637e-01 8.465643403950e-01 8.772636703079e-01 9.016454883804e-01 9.264978095644e-01 9.577496734429e-01 9.996607585084e-01 1.054146413535e+00 1.119896103587e+00 1.192069731951e+00 1.263395303526e+00 1.326501580003e+00 1.376301765333e+00 1.411243661312e+00 1.432982718838e+00 1.444916616299e+00 1.450506560643e+00 1.452103227805e+00 1.450507463955e+00 1.444917791665e+00 1.432981717237e+00 1.411243210583e+00 1.376301615527e+00 1.326501147791e+00 1.263394615334e+00 1.192071669224e+00 1.119896393104e+00 1.054143933513e+00 9.996597256030e-01 9.577482276241e-01 9.264996502340e-01 9.016436886957e-01 8.772633196191e-01 8.465633772706e-01 8.033353128154e-01 7.439231909573e-01 6.688484838766e-01 5.833218830077e-01 5.041425157712e-01 4.430250162002e-01 4.070219097136e-01 4.000632361104e-01 4.204979548437e-01 4.657459631992e-01 5.180279292542e-01 5.720884869907e-01 6.216232602239e-01 6.630930087541e-01 6.962592365705e-01 7.240299579392e-01 7.508349907765e-01 7.801714724537e-01 8.128094923200e-01 8.466350789441e-01 8.779405716550e-01 9.029350405770e-01 9.185995825837e-01 9.228858370872e-01 9.147553518996e-01 8.944518970515e-01 8.640822052735e-01 8.279443978981e-01 7.920711192233e-01 7.625694646271e-01 7.434254069522e-01 7.349798070094e-01 7.342659659678e-01 7.366083275002e-01 7.370743185026e-01 7.311686990501e-01 7.152457963029e-01 6.872862138385e-01 6.478218222602e-01 6.003290093210e-01 5.503633304713e-01 5.034201200297e-01 4.626179292685e-01 4.279048198735e-01 3.975148982423e-01 3.698780233162e-01 3.440920925389e-01 3.192309262531e-01 2.944718261907e-01 2.709748091731e-01 2.572586952488e-01 2.658715206939e-01 2.872791047350e-01 3.078061388526e-01 3.244740123997e-01 3.289266383281e-01
 2.896981758572e-01 2.855762703713e-01 2.715000312152e-01 2.578773836859e-01 2.455333960506e-01 2.470908522252e-01 2.742156074057e-01 3.063002515056e-01 3.325796619170e-01 3.531793102028e-01 3.707073102526e-01 3.878925895121e-01 4.074145442984e-01 4.328989620327e-01 4.682747185370e-01 5.148249931742e-01 5.689813027712e-01 6.235058089081e-01 6.708409059886e-01 7.058676233459e-01 7.270036107656e-01 7.357691500877e-01 7.358339457414e-01 7.322668426791e-01 7.310671984025e-01 7.381823123646e-01 7.575115735437e-01 7.887527897905e-01 8.271418455326e-01 8.655056854790e-01 8.971113096055e-01 9.175024547703e-01 9.248535711236e-01 9.193599186048e-01 9.024554907705e-01 8.764871424335e-01 8.447998638372e-01 8.116382859613e-01 7.811382357081e-01 7.554900227137e-01 7.333517604166e-01 7.100385602873e-01 6.797711438769e-01 6.385103793628e-01 5.859294056917e-01 5.258228136898e-01 4.662695064890e-01 4.154448425656e-01 3.926203119352e-01 4.020968085985e-01 4.449639481916e-01 5.133095792659e-01 6.003270186245e-01 6.931529328700e-01 7.723160929267e-01 8.327688361916e-01 8.746557786578e-01 9.024810177051e-01 9.233484113282e-01 9.448364178117e-01 9.735105405790e-01 1.014047797425e+00 1.068542856583e+00 1.135584077874e+00 1.209972126178e+00 1.283928374398e+00 1.349558006090e+00 1.401341066219e+00 1.437485971034e+00 1.459640092079e+00 1.471448678578e+00 1.476735401655e+00 1.478184461700e+00 1.476733625950e+00 1.471450854922e+00 1.459641305606e+00 1.437484968898e+00 1.401340368689e+00 1.349558050249e+00 1.283927921167e+00 1.209972378471e+00 1.135582593954e+00 1.068542902068e+00 1.014048123236e+00 9.735096674776e-01 9.448377321657e-01 9.233466021267e-01 9.024833108061e-01 8.746537831759e-01 8.327692342866e-01 7.723128990850e-01 6.931544554132e-01 6.003271287344e-01 5.133069788150e-01 4.449630650578e-01 4.020989490675e-01 3.926213669475e-01 4.154400942226e-01 4.662717196364e-01 5.258226674001e-01 5.859298127018e-01 6.385128341419e-01 6.797723969389e-01 7.100400095049e-01 7.333501857648e-01 7.554897820947e-01 7.811363406588e-01 8.116378502657e-01 8.448025044345e-01 8.764858417992e-01 9.024548289527e-01 9.193611041095e-01 9.248540104345e-01 9.175028924497e-01 8.971121064727e-01 8.655069310575e-01 8.271414065868e-01 7.887534375822e-01 7.575095444499e-01 7.381824901416e-01 7.310671928690e-01 7.322688204288e-01 7.358323452947e-01 7.357672058089e-01 7.270042811183e-01 7.058696622018e-01 6.708400011085e-01 6.235069543165e-01 5.689797046488e-01 5.148273497671e-01 4.682749129573e-01 4.329019741169e-01 4.074148885431e-01 3.878916244887e-01 3.707094358619e-01 3.531785013778e-01 3.325808631235e-01 3.063007730479e-01 2.742151765733e-01 2.470897193202e-01 2.455350263802e-01 2.578786651539e-01 2.714985079562e-01 2.855747287758e-01 2.896981758572e-01
 2.461594583017e-01 2.427640560527e-01 2.327729133882e-01 2.290417015159e-01 2.291403685928e-01 2.431763823204e-01 2.827594501214e-01 3.213738057637e-01 3.479679648313e-01 3.641836322269e-01 3.739370887136e-01 3.809951228203e-01 3.891616068150e-01 4.039265181534e-01 4.319089827643e-01 4.764403372246e-01 5.338238826996e-01 5.949311383488e-01 6.499510590077e-01 6.919801310429e-01 7.182781070541e-01 7.298363786515e-01 7.303780135381e-01 7.256007160589e-01 7.225984039446e-01 7.285381923257e-01 7.481341078157e-01 7.810061614334e-01 8.215900486482e-01 8.618180176917e-01 8.944745196196e-01 9.151576057433e-01 9.224115140575e-01 9.168105563258e-01 8.999579829154e-01 8.741693779317e-01 8.427783975556e-01 8.102506578085e-01 7.811585475344e-01 7.580388635254e-01 7.393667607447e-01 7.196553707813e-01 6.919915210869e-01 6.512679328408e-01 5.964882455356e-01 5.314534990639e-01 4.656467111872e-01 4.098876400960e-01 3.850463477033e-01 3.969380837076e-01 4.458333871978e-01 5.198216270760e-01 6.124239952267e-01 7.101678894836e-01 7.917361608343e-01 8.525459823150e-01 8.934429287998e-01 9.196105500829e-01 9.386304873936e-01 9.583298632231e-01 9.853798980329e-01 1.024572345568e+00 1.078175389184e+00 1.144949560681e+00 1.219747204224e+00 1.294678873826e+00 1.361611865180e+00 1.414745991001e+00 1.452044117711e+00 1.475016336121e+00 1.487293140119e+00 1.492786114064e+00 1.494286118200e+00 1.492782180680e+00 1.487295365745e+00 1.475019054214e+00 1.452043023594e+00 1.414746464936e+00 1.361612590262e+00 1.294681009809e+00 1.219748075559e+00 1.144948708922e+00 1.078176013546e+00 1.024573251278e+00 9.853792173384e-01 9.583267786073e-01 9.386288225323e-01 9.196113533606e-01 8.934428187566e-01 8.525477709420e-01 7.917334493642e-01 7.101688981843e-01 6.124258598872e-01 5.198200148154e-01 4.458329687339e-01 3.969395474696e-01 3.850466889316e-01 4.098844615280e-01 4.656484929734e-01 5.314541204007e-01 5.964868931340e-01 6.512697275197e-01 6.919920875344e-01 7.196561784585e-01 7.393656521435e-01 7.580383153584e-01 7.811586212737e-01 8.102493775454e-01 8.427809204475e-01 8.741681252486e-01 8.999545331678e-01 9.168129150088e-01 9.224136282612e-01 9.151579864551e-01 8.944748612668e-01 8.618184690968e-01 8.215905595178e-01 7.810051791639e-01 7.481323023770e-01 7.285397855896e-01 7.225965811339e-01 7.256024109918e-01 7.303763657671e-01 7.298356588795e-01 7.182782134096e-01 6.919802162682e-01 6.499506330086e-01 5.949314846866e-01 5.338232857750e-01 4.764424263334e-01 4.319075798124e-01 4.039284720376e-01 3.891613564761e-01 3.809952066428e-01 3.739371210878e-01 3.641824350864e-01 3.479673189970e-01 3.213743849604e-01 2.827621188021e-01 2.431774289348e-01 2.291418775153e-01 2.290419787536e-01 2.327720217864e-01 2.427646464621e-01 2.461594583017e-01
 2.010774446693e-01 1.990535910983e-01 1.953880865410e-01 2.051297580598e-01 2.203295789485e-01 2.466349847745e-01 2.951002985491e-01 3.372292732087e-01 3.630624545652e-01 3.757473880500e-01 3.801135580531e-01 3.801971362713e-01 3.798240290037e-01 3.852208093768e-01 4.052313363419e-01 4.458170011969e-01 5.040380770821e-01 5.694345829493e-01 6.302350400081e-01 6.778844782599e-01 7.085205265905e-01 7.225542136871e-01 7.236676964281e-01 7.180349685786e-01 7.136190599671e-01 7.185548578817e-01 7.381584441066e-01 7.719850994086e-01 8.139192548748e-01 8.553971213327e-01 8.890943925930e-01 9.108720759019e-01 9.196443753658e-01 9.161337563234e-01 9.016950717865e-01 8.780932522255e-01 8.481317644907e-01 8.161360653895e-01 7.870844285978e-01 7.642023010579e-01 7.464348651252e-01 7.281486188682e-01 7.017102582319e-01 6.610940621547e-01 6.045419343805e-01 5.356031234363e-01 4.647255278636e-01 4.046864225483e-01 3.778773816943e-01 3.917418314567e-01 4.456371681909e-01 5.237570685146e-01 6.196965085872e-01 7.203278718560e-01 8.033155919515e-01 8.647743283630e-01 9.062300836636e-01 9.332399157197e-01 9.532717924628e-01 9.736523641065e-01 1.000466713225e+00 1.038240858543e+00 1.089486325746e+00 1.153595548340e+00 1.226117379712e+00 1.299635167435e+00 1.366167929921e+00 1.419814750232e+00 1.458260243938e+00 1.482665328509e+00 1.496291156132e+00 1.502730835437e+00 1.504572090428e+00 1.502729203243e+00 1.496291721799e+00 1.482669127732e+00 1.458258623123e+00 1.419814256900e+00 1.366168068512e+00 1.299636498840e+00 1.226115786517e+00 1.153595227647e+00 1.089484827765e+00 1.038241748910e+00 1.000465646853e+00 9.736507036225e-01 9.532703530185e-01 9.332405216141e-01 9.062307202453e-01 8.647763966627e-01 8.033167005260e-01 7.203289879922e-01 6.196991265912e-01 5.237560896448e-01 4.456379796113e-01 3.917434315855e-01 3.778780519611e-01 4.046859427389e-01 4.647270476675e-01 5.356046089416e-01 6.045404126301e-01 6.610960860035e-01 7.017111694395e-01 7.281491938255e-01 7.464345753185e-01 7.642007847009e-01 7.870826209002e-01 8.161343319092e-01 8.481319913960e-01 8.780934861427e-01 9.016936768569e-01 9.161354822918e-01 9.196457031221e-01 9.108706032464e-01 8.890949377236e-01 8.553981016464e-01 8.139198825300e-01 7.719829474310e-01 7.381573797597e-01 7.185547070320e-01 7.136168441737e-01 7.180349545793e-01 7.236670061512e-01 7.225545561005e-01 7.085207018377e-01 6.778838676597e-01 6.302340290368e-01 5.694344081059e-01 5.040382515473e-01 4.458196602036e-01 4.052290937073e-01 3.852211229353e-01 3.798243121056e-01 3.801981628663e-01 3.801151000930e-01 3.757494176853e-01 3.630612123113e-01 3.372288866306e-01 2.951000235935e-01 2.466317065312e-01 2.203276130260e-01 2.051294293837e-01 1.953886082535e-01 1.990538147430e-01 2.010774446693e-01
 1.579760987986e-01 1.583204799308e-01 1.639917315504e-01 1.900804316949e-01 2.204412094546e-01 2.557827187108e-01 3.083523336996e-01 3.511452717537e-01 3.757692033814e-01 3.867728513222e-01 3.896526042134e-01 3.881565725791e-01 3.850828357257e-01 3.857405559723e-01 3.993935621226e-01 4.341457422614e-01 4.891558453903e-01 5.543628920613e-01 6.171172258862e-01 6.676858872690e-01 7.011794423350e-01 7.173063829667e-01 7.194431719114e-01 7.138323764521e-01 7.087881408961e-01 7.129128802130e-01 7.318670185730e-01 7.653246345632e-01 8.071678014360e-01 8.489560571528e-01 8.837124216455e-01 9.077444849000e-01 9.202260096863e-01 9.216633652303e-01 9.126214275805e-01 8.937089277768e-01 8.666484720670e-01 8.352119446492e-01 8.046357247926e-01 7.791044911960e-01 7.587296822978e-01 7.385579687548e-01 7.108490629206e-01 6.689261847731e-01 6.102642857367e-01 5.379366486570e-01 4.629698215617e-01 3.991367764960e-01 3.699316076017e-01 3.849128471608e-01 4.426672043558e-01 5.236345114534e-01 6.210487031761e-01 7.233195255359e-01 8.078054721173e-01 8.714520753935e-01 9.163372160553e-01 9.479384740095e-01 9.728826220779e-01 9.971461430968e-01 1.025517271885e+00 1.061891234044e+00 1.109112199185e+00 1.167721853521e+00 1.234715910130e+00 1.303864769096e+00 1.367844517935e+00 1.420866427011e+00 1.460311320929e+00 1.486727485626e+00 1.502606247527e+00 1.510772102584e+00 1.513259248788e+00 1.510773589901e+00 1.502605778539e+00 1.486729691209e+00 1.460310599092e+00 1.420866807730e+00 1.367843565039e+00 1.303866114745e+00 1.234715044559e+00 1.167724223085e+00 1.109111223472e+00 1.061891947024e+00 1.025517202347e+00 9.971467758843e-01 9.728836572916e-01 9.479401800155e-01 9.163371237080e-01 8.714525567162e-01 8.078047372192e-01 7.233190243834e-01 6.210495498879e-01 5.236331606409e-01 4.426690442346e-01 3.849155156274e-01 3.699291082888e-01 3.991367068242e-01 4.629712346038e-01 5.379370354262e-01 6.102626060827e-01 6.689268202247e-01 7.108482455177e-01 7.385574371441e-01 7.587292290283e-01 7.791032560493e-01 8.046334593024e-01 8.352103608756e-01 8.666479256010e-01 8.937084705570e-01 9.126212676383e-01 9.216630837705e-01 9.202262164726e-01 9.077412390919e-01 8.837131052457e-01 8.489575234844e-01 8.071683113863e-01 7.653223198645e-01 7.318689884362e-01 7.129128849199e-01 7.087849776925e-01 7.138321040757e-01 7.194443747521e-01 7.173064048803e-01 7.011782434113e-01 6.676843774036e-01 6.171182276345e-01 5.543613014255e-01 4.891554348737e-01 4.341476260664e-01 3.993920017065e-01 3.857402190146e-01 3.850834706378e-01 3.881556418229e-01 3.896522308789e-01 3.867737111204e-01 3.757669593997e-01 3.511434108074e-01 3.083530816814e-01 2.557842501626e-01 2.204401974868e-01 1.900792092570e-01 1.639919308301e-01 1.583197684548e-01 1.579760987986e-01
 1.216807640180e-01 1.257104766985e-01 1.434719805019e-01 1.855406904661e-01 2.277790418987e-01 2.673100101534e-01 3.196658136155e-01 3.612606866054e-01 3.852594570586e-01 3.974151293564e-01 4.035905442524e-01 4.067607406944e-01 4.079443113809e-01 4.102455485468e-01 4.212720004325e-01 4.496031595094e-01 4.971815546921e-01 5.566559064921e-01 6.163761405891e-01 6.663080487609e-01 7.007638905279e-01 7.185976855274e-01 7.224771695312e-01 7.181189432358e-01 7.134612907549e-01 7.169088754066e-01 7.341874276258e-01 7.654156642443e-01 8.052386872664e-01 8.460789743117e-01 8.817761675601e-01 9.091922302279e-01 9.275451860352e-01 9.366719092078e-01 9.358098237749e-01 9.239085065464e-01 9.011919776980e-01 8.705307429105e-01 8.371571477709e-01 8.062541410733e-01 7.795602542803e-01 7.536051490843e-01 7.213163903474e-01 6.758202797282e-01 6.139574586614e-01 5.381842070893e-01 4.597594020913e-01 3.923706281096e-01 3.598633864315e-01 3.746766910542e-01 4.350223355452e-01 5.177786968444e-01 6.152754638132e-01 7.187092835779e-01 8.057206266317e-01 8.740745112271e-01 9.261088330550e-01 9.666396178202e-01 1.000707877763e+00 1.032218162688e+00 1.064155536301e+00 1.099541945265e+00 1.141581045678e+00 1.192301476366e+00 1.250756536850e+00 1.312608907639e+00 1.371751722095e+00 1.422819047105e+00 1.462886356420e+00 1.491663404602e+00 1.510485822146e+00 1.521009220067e+00 1.524389892251e+00 1.521010153850e+00 1.510485069597e+00 1.491660632542e+00 1.462886490639e+00 1.422820327029e+00 1.371752891050e+00 1.312608500757e+00 1.250757194652e+00 1.192302964489e+00 1.141579236100e+00 1.099541882561e+00 1.064156267854e+00 1.032215972597e+00 1.000709306919e+00 9.666398786002e-01 9.261060359293e-01 8.740751822269e-01 8.057234945709e-01 7.187100497849e-01 6.152754912734e-01 5.177796648769e-01 4.350218943516e-01 3.746773424655e-01 3.598607784623e-01 3.923694502922e-01 4.597609520992e-01 5.381850415908e-01 6.139570918146e-01 6.758215640544e-01 7.213172599788e-01 7.536050770976e-01 7.795603787130e-01 8.062520919476e-01 8.371573291267e-01 8.705284807368e-01 9.011932114051e-01 9.239081658171e-01 9.358086303739e-01 9.366712952254e-01 9.275435973805e-01 9.091919772832e-01 8.817783103386e-01 8.460793011619e-01 8.052355278727e-01 7.654157175705e-01 7.341877355383e-01 7.169102321486e-01 7.134598663110e-01 7.181174145807e-01 7.224757567597e-01 7.185970849067e-01 7.007618921780e-01 6.663072686108e-01 6.163768500594e-01 5.566555107396e-01 4.971815028877e-01 4.496044172423e-01 4.212725567538e-01 4.102452506697e-01 4.079455945021e-01 4.067601936425e-01 4.035924573985e-01 3.974171367941e-01 3.852601322393e-01 3.612627961346e-01 3.196647727194e-01 2.673099709019e-01 2.277798116170e-01 1.855413363273e-01 1.434730991677e-01 1.257129753998e-01 1.216807640180e-01
 9.966939815357e-02 1.081206358340e-01 1.372745397822e-01 1.902591055959e-01 2.392293560027e-01 2.784004768570e-01 3.276090855235e-01 3.674756308526e-01 3.924935208416e-01 4.092088373606e-01 4.232635828043e-01 4.362491509050e-01 4.470388293332e-01 4.561805719285e-01 4.687381207961e-01 4.922396181067e-01 5.306600354448e-01 5.804784178910e-01 6.328975751227e-01 6.788723353399e-01 7.124353636208e-01 7.315726985611e-01 7.378669661295e-01 7.358922538146e-01 7.324831218628e-01 7.351925968039e-01 7.495674879673e-01 7.765270909973e-01 8.122209504334e-01 8.506541893435e-01 8.868740047778e-01 9.183093500555e-01 9.439375423966e-01 9.624984149588e-01 9.715236962399e-01 9.680592129975e-01 9.506643687651e-01 9.211057746063e-01 8.843237488005e-01 8.462379869357e-01 8.102907668320e-01 7.750208287751e-01 7.348016127409e-01 6.832034238124e-01 6.167520146906e-01 5.372728813947e-01 4.559163835120e-01 3.851632070791e-01 3.482661705012e-01 3.612235546113e-01 4.225979361729e-01 5.061436541699e-01 6.025822643721e-01 7.070596459908e-01 7.979672040203e-01 8.736885906949e-01 9.363611970570e-01 9.895261874502e-01 1.036057681397e+00 1.077442664456e+00 1.114743479466e+00 1.150058842819e+00 1.186887665258e+00 1.228741376997e+00 1.276957389844e+00 1.329556452740e+00 1.382151591793e+00 1.430146531528e+00 1.470403026215e+00 1.501661192799e+00 1.523829660876e+00 1.537101337226e+00 1.541531153456e+00 1.537101647117e+00 1.523830091979e+00 1.501659455446e+00 1.470403241640e+00 1.430145839193e+00 1.382152304775e+00 1.329552243412e+00 1.276959076949e+00 1.228741241053e+00 1.186884226111e+00 1.150061105560e+00 1.114745783696e+00 1.077440463026e+00 1.036058847252e+00 9.895275808879e-01 9.363598333101e-01 8.736878509609e-01 7.979704940767e-01 7.070576282970e-01 6.025821135895e-01 5.061455511063e-01 4.225973650253e-01 3.612232870282e-01 3.482650899140e-01 3.851609148422e-01 4.559166513502e-01 5.372756338384e-01 6.167529382287e-01 6.832047842653e-01 7.348001665716e-01 7.750201760212e-01 8.102900240206e-01 8.462381206978e-01 8.843231638427e-01 9.211040453086e-01 9.506661845156e-01 9.680583910073e-01 9.715214457517e-01 9.625010009015e-01 9.439352936528e-01 9.183105960898e-01 8.868763147751e-01 8.506539124941e-01 8.122161987908e-01 7.765305224629e-01 7.495663803695e-01 7.351923714605e-01 7.324844047971e-01 7.358912929137e-01 7.378647258604e-01 7.315756243512e-01 7.124363205733e-01 6.788732407020e-01 6.328974673961e-01 5.804785219347e-01 5.306595303320e-01 4.922407208552e-01 4.687402266925e-01 4.561796792824e-01 4.470394475545e-01 4.362477983437e-01 4.232643582987e-01 4.092091140744e-01 3.924912444163e-01 3.674758480293e-01 3.276088703857e-01 2.784015875632e-01 2.392300549652e-01 1.902596329158e-01 1.372750926381e-01 1.081235595313e-01 9.966939815357e-02
 9.950872507586e-02 1.105464710368e-01 1.449263405551e-01 2.014755574689e-01 2.523120936444e-01 2.880746870061e-01 3.328307897275e-01 3.716057378289e-01 3.998517207415e-01 4.241317767470e-01 4.489631441091e-01 4.740996197164e-01 4.964777823533e-01 5.146438586781e-01 5.314634950054e-01 5.529136155577e-01 5.837279414061e-01 6.235663156139e-01 6.671318196585e-01 7.074693037460e-01 7.390784118722e-01 7.593004567684e-01 7.684641156857e-01 7.695797702379e-01 7.678702227102e-01 7.696060988445e-01 7.799898505596e-01 8.009484751110e-01 8.306239636014e-01 8.651211688069e-01 9.009617211556e-01 9.360911096730e-01 9.689921428498e-01 9.970701024299e-01 1.016060809227e+00 1.021173704966e+00 1.009394858037e+00 9.813384799976e-01 9.413832069848e-01 8.957655137394e-01 8.493118146197e-01 8.026825326527e-01 7.522423413137e-01 6.927036053580e-01 6.207620464711e-01 5.377516318508e-01 4.543663763953e-01 3.808376182562e-01 3.389033218215e-01 3.481198359490e-01 4.084218354811e-01 4.915438077534e-01 5.857249703235e-01 6.908712111346e-01 7.865476693348e-01 8.713508290248e-01 9.466619499693e-01 1.014244666178e+00 1.074598498933e+00 1.126922232262e+00 1.170623389876e+00 1.207017452944e+00 1.239781832325e+00 1.273630190903e+00 1.311958993928e+00 1.355180058413e+00 1.400900928275e+00 1.445556935319e+00 1.485951544545e+00 1.519838827463e+00 1.545588747961e+00 1.561802874809e+00 1.567358248301e+00 1.561803167035e+00 1.545589403420e+00 1.519839223544e+00 1.485951282683e+00 1.445556450552e+00 1.400902582347e+00 1.355178618358e+00 1.311960185891e+00 1.273629143631e+00 1.239779199133e+00 1.207021120601e+00 1.170625253018e+00 1.126919972912e+00 1.074598089660e+00 1.014246276681e+00 9.466607163311e-01 8.713494497317e-01 7.865474057654e-01 6.908700346969e-01 5.857255522417e-01 4.915439008486e-01 4.084224657841e-01 3.481193078072e-01 3.389036316792e-01 3.808365984918e-01 4.543652270032e-01 5.377529113564e-01 6.207626984442e-01 6.927031394751e-01 7.522393699956e-01 8.026827095665e-01 8.493121307965e-01 8.957670375181e-01 9.413818828885e-01 9.813365030056e-01 1.009396952412e+00 1.021170768373e+00 1.016058153455e+00 9.970725779087e-01 9.689889458360e-01 9.360888143058e-01 9.009626208890e-01 8.651212538508e-01 8.306209287196e-01 8.009521281613e-01 7.799891592258e-01 7.696040123564e-01 7.678720436221e-01 7.695815261844e-01 7.684611356680e-01 7.593021609480e-01 7.390804362933e-01 7.074701829191e-01 6.671301484736e-01 6.235654219255e-01 5.837275625055e-01 5.529145141453e-01 5.314645760880e-01 5.146440780158e-01 4.964782439480e-01 4.740992260927e-01 4.489647287518e-01 4.241296045930e-01 3.998507665490e-01 3.716060915783e-01 3.328302793043e-01 2.880740547829e-01 2.523113180488e-01 2.014742872634e-01 1.449235348156e-01 1.105462179856e-01 9.950872507586e-02
 1.181682467641e-01 1.289221239264e-01 1.619788329704e-01 2.162799312827e-01 2.655373931832e-01 2.967799872221e-01 3.373617984570e-01 3.764319839473e-01 4.098200542744e-01 4.430664111911e-01 4.788303621083e-01 5.151403437903e-01 5.477951515733e-01 5.743162113954e-01 5.961631469228e-01 6.179391061120e-01 6.442941156892e-01 6.767766521305e-01 7.130134461143e-01 7.483994953902e-01 7.784207550543e-01 8.001116915004e-01 8.125973341610e-01 8.172212814887e-01 8.174170697882e-01 8.180370538845e-01 8.238585475433e-01 8.377877576414e-01 8.600847483401e-01 8.891413277962e-01 9.230757176937e-01 9.603259359857e-01 9.988089823767e-01 1.034648984291e+00 1.062017943863e+00 1.074628157766e+00 1.068151870635e+00 1.042097457219e+00 1.000074736851e+00 9.481948622150e-01 8.921317297381e-01 8.343656644201e-01 7.734177318356e-01 7.056644114981e-01 6.285029925542e-01 5.430442736918e-01 4.592205676274e-01 3.842684805284e-01 3.378544903247e-01 3.418126505597e-01 3.983593570971e-01 4.794348488823e-01 5.699880469341e-01 6.747339913974e-01 7.748492614197e-01 8.686338341463e-01 9.562076937787e-01 1.037345605337e+00 1.110394718556e+00 1.172783737217e+00 1.222771559509e+00 1.261149583064e+00 1.291678930646e+00 1.319872125317e+00 1.350677737271e+00 1.386522340034e+00 1.426886742018e+00 1.469297971485e+00 1.510603822930e+00 1.547631100935e+00 1.577260854949e+00 1.596555633030e+00 1.603273936927e+00 1.596553566341e+00 1.577261522282e+00 1.547629864323e+00 1.510602547448e+00 1.469297782739e+00 1.426887424561e+00 1.386523286690e+00 1.350677870808e+00 1.319871701125e+00 1.291676433016e+00 1.261151206655e+00 1.222771290780e+00 1.172781934212e+00 1.110393940614e+00 1.037348119167e+00 9.562066022587e-01 8.686328266910e-01 7.748486035475e-01 6.747342460356e-01 5.699871705804e-01 4.794350468749e-01 3.983612039830e-01 3.418105702805e-01 3.378560723386e-01 3.842712512886e-01 4.592211546274e-01 5.430428937918e-01 6.285039579610e-01 7.056632096777e-01 7.734171082936e-01 8.343661330019e-01 8.921330803340e-01 9.481949665294e-01 1.000074918209e+00 1.042096091459e+00 1.068154944765e+00 1.074626287903e+00 1.062017262973e+00 1.034651219588e+00 9.988069564147e-01 9.603254348765e-01 9.230781884887e-01 8.891400700496e-01 8.600810836882e-01 8.377926608014e-01 8.238577684532e-01 8.180368979972e-01 8.174178981907e-01 8.172235587538e-01 8.125974958221e-01 8.001107152720e-01 7.784229365657e-01 7.483983746967e-01 7.130134360882e-01 6.767768232193e-01 6.442952573653e-01 6.179391253225e-01 5.961639735991e-01 5.743169124070e-01 5.477964702502e-01 5.151390775978e-01 4.788330312961e-01 4.430652689082e-01 4.098196730565e-01 3.764328472894e-01 3.373598654173e-01 2.967796328336e-01 2.655350678685e-01 2.162784058870e-01 1.619769830804e-01 1.289213187466e-01 1.181682467641e-01
 1.445262335705e-01 1.538116700507e-01 1.825797616601e-01 2.315805792318e-01 2.773815554712e-01 3.047904812177e-01 3.427734337264e-01 3.837331747405e-01 4.231727300948e-01 4.647183026354e-01 5.090417138346e-01 5.531425931878e-01 5.926977984116e-01 6.251314841155e-01 6.512476031101e-01 6.746473785313e-01 6.995397901429e-01 7.283314640537e-01 7.605544875078e-01 7.935068991699e-01 8.236883676881e-01 8.480167308823e-01 8.645889034099e-01 8.732065651160e-01 8.756400356807e-01 8.754075653889e-01 8.768316380574e-01 8.836077142618e-01 8.978686922008e-01 9.201657714058e-01 9.501750911383e-01 9.868769096571e-01 1.027790426019e+00 1.068120713604e+00 1.100983766901e+00 1.119094217951e+00 1.117154519565e+00 1.093678798370e+00 1.051373980063e+00 9.958254991462e-01 9.329711743701e-01 8.665527420279e-01 7.970162219862e-01 7.225893692074e-01 6.417758583791e-01 5.557629873766e-01 4.734859599179e-01 3.990216652388e-01 3.501055137778e-01 3.484758420174e-01 3.986867451006e-01 4.758984774399e-01 5.615691646961e-01 6.641830839859e-01 7.670234840848e-01 8.676543233394e-01 9.646577227420e-01 1.055979593733e+00 1.138380988002e+00 1.208219943720e+00 1.263202409031e+00 1.303894239524e+00 1.334094937714e+00 1.359739238963e+00 1.386722919570e+00 1.418865890680e+00 1.457055574540e+00 1.499683333035e+00 1.543591597824e+00 1.584762978035e+00 1.618755872682e+00 1.641306844884e+00 1.649219745606e+00 1.641303783099e+00 1.618757564947e+00 1.584762644136e+00 1.543590962362e+00 1.499682773129e+00 1.457056002061e+00 1.418866641718e+00 1.386723236295e+00 1.359737997108e+00 1.334093398826e+00 1.303893951244e+00 1.263203112354e+00 1.208220742116e+00 1.138380596910e+00 1.055982668252e+00 9.646567342709e-01 8.676534511277e-01 7.670233499953e-01 6.641827381372e-01 5.615677851142e-01 4.759008425635e-01 3.986868958938e-01 3.484712313556e-01 3.501056455725e-01 3.990255033869e-01 4.734870677136e-01 5.557602657162e-01 6.417762858013e-01 7.225896268803e-01 7.970171223551e-01 8.665532671813e-01 9.329696715132e-01 9.958241824294e-01 1.051374275727e+00 1.093679500425e+00 1.117155245282e+00 1.119095696313e+00 1.100983709633e+00 1.068123892830e+00 1.027788276018e+00 9.868767857282e-01 9.501789421253e-01 9.201635085597e-01 8.978673899572e-01 8.836104180296e-01 8.768307525353e-01 8.754075340318e-01 8.756410416626e-01 8.732090186093e-01 8.645889067654e-01 8.480154638691e-01 8.236913832752e-01 7.935059568158e-01 7.605545957317e-01 7.283325316513e-01 6.995406061665e-01 6.746480896599e-01 6.512480316532e-01 6.251336260493e-01 5.926943468666e-01 5.531427963249e-01 5.090433597165e-01 4.647192667032e-01 4.231709813537e-01 3.837354544130e-01 3.427729344296e-01 3.047903868139e-01 2.773827037783e-01 2.315816703239e-01 1.825792412625e-01 1.538102695721e-01 1.445262335705e-01
 1.698181168451e-01 1.774680009210e-01 2.012529309450e-01 2.438074353763e-01 2.854285135786e-01 3.107688591494e-01 3.484288098685e-01 3.926686065320e-01 4.380106243438e-01 4.858066421138e-01 5.351490216190e-01 5.828688309148e-01 6.253700026989e-01 6.606931797240e-01 6.895757243624e-01 7.149846162779e-01 7.406054229354e-01 7.690586424306e-01 8.008744898390e-01 8.345418740151e-01 8.672538657852e-01 8.957941073115e-01 9.174225169332e-01 9.306567688395e-01 9.358938159167e-01 9.355487781024e-01 9.334882185763e-01 9.339304547865e-01 9.404073357214e-01 9.552093479984e-01 9.793637299750e-01 1.012447292332e+00 1.051931439767e+00 1.092663585280e+00 1.127375862226e+00 1.148375626587e+00 1.149804759161e+00 1.129361946839e+00 1.088770758411e+00 1.032771706726e+00 9.670152368496e-01 8.958493474027e-01 8.211390639683e-01 7.428061226830e-01 6.606079269298e-01 5.760435502244e-01 4.969213783136e-01 4.246572444217e-01 3.757930794159e-01 3.697370026688e-01 4.123956878599e-01 4.844756569147e-01 5.647690968316e-01 6.634871026918e-01 7.664796779764e-01 8.703817326799e-01 9.723206553589e-01 1.068882918090e+00 1.155949780993e+00 1.229566530043e+00 1.287443037838e+00 1.330213581061e+00 1.361721023310e+00 1.388011827520e+00 1.415358815745e+00 1.448252716782e+00 1.488327504179e+00 1.534389007412e+00 1.583085600703e+00 1.629633080596e+00 1.668517928796e+00 1.694469720128e+00 1.703594315047e+00 1.694469019364e+00 1.668519826968e+00 1.629632586005e+00 1.583086450872e+00 1.534387105001e+00 1.488327565393e+00 1.448253568948e+00 1.415357993726e+00 1.388011454213e+00 1.361720526118e+00 1.330213067594e+00 1.287442637338e+00 1.229568979711e+00 1.155948985821e+00 1.068881438621e+00 9.723204582874e-01 8.703844458675e-01 7.664796204312e-01 6.634862998149e-01 5.647694668082e-01 4.844785177065e-01 4.123977715445e-01 3.697355163168e-01 3.757926969766e-01 4.246586681797e-01 4.969225024368e-01 5.760423799964e-01 6.606082304776e-01 7.428063935277e-01 8.211391306434e-01 8.958486220147e-01 9.670137504527e-01 1.032769657337e+00 1.088771982248e+00 1.129361499848e+00 1.149803948311e+00 1.148375471699e+00 1.127375090420e+00 1.092665736757e+00 1.051929547453e+00 1.012448388781e+00 9.793665548233e-01 9.552067522126e-01 9.404076312620e-01 9.339306399203e-01 9.334870986359e-01 9.355469344902e-01 9.358959804034e-01 9.306569057043e-01 9.174217344503e-01 8.957962686870e-01 8.672532828919e-01 8.345426882826e-01 8.008740395842e-01 7.690581498102e-01 7.406045304724e-01 7.149838955066e-01 6.895752211553e-01 6.606969749916e-01 6.253663046794e-01 5.828681941915e-01 5.351501627089e-01 4.858080956857e-01 4.380097079325e-01 3.926696719874e-01 3.484288249150e-01 3.107664632367e-01 2.854272501262e-01 2.438083857840e-01 2.012551421312e-01 1.774687074683e-01 1.698181168451e-01
 1.889203349911e-01 1.949599850290e-01 2.137067298116e-01 2.494152174297e-01 2.866581613642e-01 3.118829594915e-01 3.514459004693e-01 3.999212363742e-01 4.504888376545e-01 5.023316814261e-01 5.535496583565e-01 6.014651822120e-01 6.437175421392e-01 6.794118610616e-01 7.096304855026e-01 7.370263500925e-01 7.647891305829e-01 7.953853536078e-01 8.296742184769e-01 8.666715093127e-01 9.038400500278e-01 9.377604435689e-01 9.650339068869e-01 9.832547901542e-01 9.918252392378e-01 9.923487112856e-01 9.882889101778e-01 9.841013739216e-01 9.841615888065e-01 9.918836662886e-01 1.009251399286e+00 1.036374856430e+00 1.070996964703e+00 1.108205440220e+00 1.141036772427e+00 1.162036669208e+00 1.165247264230e+00 1.147806188579e+00 1.110461869012e+00 1.056886515076e+00 9.919809622901e-01 9.200732583230e-01 8.438309336316e-01 7.644803441991e-01 6.829498688784e-01 6.011764141373e-01 5.258949362573e-01 4.567760844715e-01 4.100286084947e-01 4.015487577288e-01 4.373335686743e-01 5.042069860369e-01 5.797833105337e-01 6.736093793457e-01 7.742795109376e-01 8.776257947358e-01 9.796863472477e-01 1.076305066015e+00 1.163232420784e+00 1.236856221669e+00 1.295375205667e+00 1.339744381704e+00 1.373874602919e+00 1.403667296641e+00 1.435257714693e+00 1.473120817973e+00 1.518925784667e+00 1.571383267141e+00 1.626741769110e+00 1.679551601319e+00 1.723548922412e+00 1.752832427316e+00 1.763111249556e+00 1.752832411157e+00 1.723549515440e+00 1.679548628644e+00 1.626742333786e+00 1.571382927060e+00 1.518926752965e+00 1.473120075993e+00 1.435258188754e+00 1.403666558404e+00 1.373874896492e+00 1.339743648476e+00 1.295373065341e+00 1.236858292078e+00 1.163232371587e+00 1.076302883513e+00 9.796860308116e-01 8.776288734421e-01 7.742793045358e-01 6.736084154613e-01 5.797825011388e-01 5.042092022237e-01 4.373362988763e-01 4.015493326136e-01 4.100278461723e-01 4.567757277880e-01 5.258958582518e-01 6.011757375347e-01 6.829498368551e-01 7.644793562672e-01 8.438316826117e-01 9.200712636548e-01 9.919810587712e-01 1.056885236902e+00 1.110462993089e+00 1.147805199249e+00 1.165248136329e+00 1.162035783410e+00 1.141036840367e+00 1.108206407526e+00 1.070996983892e+00 1.036376661925e+00 1.009252407463e+00 9.918824483679e-01 9.841610095533e-01 9.841034422159e-01 9.882875061429e-01 9.923475612350e-01 9.918275745982e-01 9.832540222235e-01 9.650360444164e-01 9.377633979659e-01 9.038386901389e-01 8.666717828226e-01 8.296745037247e-01 7.953851267510e-01 7.647884074528e-01 7.370262729890e-01 7.096304505488e-01 6.794162094230e-01 6.437168143389e-01 6.014640145698e-01 5.535522920403e-01 5.023306140396e-01 4.504871554928e-01 3.999211516906e-01 3.514469280921e-01 3.118821566032e-01 2.866571427373e-01 2.494144468160e-01 2.137086145144e-01 1.949600698013e-01 1.889203349911e-01
 1.995235070841e-01 2.039233273545e-01 2.175651220203e-01 2.461208511953e-01 2.788793456728e-01 3.054669120708e-01 3.484692562949e-01 4.015852133450e-01 4.566293584355e-01 5.110195936324e-01 5.623770045082e-01 6.088082977969e-01 6.493178417728e-01 6.841994254735e-01 7.150690641007e-01 7.444696410847e-01 7.751618736115e-01 8.092647702913e-01 8.475433599385e-01 8.890643203411e-01 9.312675422629e-01 9.705203733985e-01 1.003023661797e+00 1.025854618967e+00 1.037861389303e+00 1.040135823148e+00 1.035823566120e+00 1.029370356665e+00 1.025460040717e+00 1.027983769843e+00 1.039339165720e+00 1.059947087120e+00 1.087912242254e+00 1.118960466807e+00 1.146979831071e+00 1.165323016542e+00 1.168413595325e+00 1.153159287026e+00 1.119485248988e+00 1.069907385917e+00 1.008292126797e+00 9.384597751670e-01 8.633360260250e-01 7.849888032587e-01 7.053206421446e-01 6.267741324328e-01 5.552083432243e-01 4.894889993891e-01 4.460806926526e-01 4.371712769612e-01 4.679825338848e-01 5.306569013189e-01 6.029508985024e-01 6.919122535656e-01 7.886333501397e-01 8.884399851899e-01 9.867721680158e-01 1.079350458024e+00 1.162390203621e+00 1.233133057920e+00 1.290602820019e+00 1.336268397880e+00 1.374085826533e+00 1.409592783985e+00 1.448337454419e+00 1.494198539053e+00 1.548306565084e+00 1.608869616862e+00 1.671639921841e+00 1.730683575206e+00 1.779358420436e+00 1.811518512451e+00 1.822764283944e+00 1.811516791566e+00 1.779358948529e+00 1.730682548283e+00 1.671638711145e+00 1.608870680229e+00 1.548307013411e+00 1.494197737690e+00 1.448339130883e+00 1.409590859470e+00 1.374084910980e+00 1.336270366719e+00 1.290600813175e+00 1.233131967812e+00 1.162393460423e+00 1.079347275561e+00 9.867735306570e-01 8.884425094472e-01 7.886323461103e-01 6.919123935206e-01 6.029500935059e-01 5.306573827157e-01 4.679838954448e-01 4.371735971230e-01 4.460791312311e-01 4.894882878776e-01 5.552092977707e-01 6.267750696539e-01 7.053215513504e-01 7.849875307574e-01 8.633356268098e-01 9.384599516999e-01 1.008291390628e+00 1.069907502545e+00 1.119483488626e+00 1.153158558370e+00 1.168415058253e+00 1.165322746403e+00 1.146980944794e+00 1.118961428727e+00 1.087912471812e+00 1.059947530282e+00 1.039339571674e+00 1.027982262864e+00 1.025458780179e+00 1.029372077290e+00 1.035824293218e+00 1.040134714663e+00 1.037862346546e+00 1.025853524104e+00 1.003023925286e+00 9.705227743735e-01 9.312661173642e-01 8.890654781625e-01 8.475429464369e-01 8.092653402666e-01 7.751627839185e-01 7.444701452655e-01 7.150688413112e-01 6.842011056642e-01 6.493182755596e-01 6.088070118553e-01 5.623790119379e-01 5.110192751758e-01 4.566298670513e-01 4.015850586801e-01 3.484720975688e-01 3.054674974000e-01 2.788786140250e-01 2.461193454599e-01 2.175653861839e-01 2.039223137511e-01 1.995235070841e-01
 2.020417791324e-01 2.047311662214e-01 2.131053267236e-01 2.341126513950e-01 2.622534801578e-01 2.909547270949e-01 3.378431148253e-01 3.952442584740e-01 4.539969744322e-01 5.103023447152e-01 5.616592195949e-01 6.069306819293e-01 6.462318790525e-01 6.807845099072e-01 7.126260878199e-01 7.442274558208e-01 7.779906218598e-01 8.156633593202e-01 8.577471898920e-01 9.031568717786e-01 9.492335440951e-01 9.922629416822e-01 1.028378476030e+00 1.054567590811e+00 1.069531582566e+00 1.074132774323e+00 1.071256385378e+00 1.065136948056e+00 1.060329764498e+00 1.060658315391e+00 1.068435752326e+00 1.084066688612e+00 1.105887589746e+00 1.130300740891e+00 1.152250037147e+00 1.166200752375e+00 1.167347606971e+00 1.152732732034e+00 1.121758405138e+00 1.075930627910e+00 1.018041834377e+00 9.511856028264e-01 8.781840027651e-01 8.015834592554e-01 7.240364156837e-01 6.485188239350e-01 5.802167787928e-01 5.178069795746e-01 4.782848796773e-01 4.705292586794e-01 4.985595410516e-01 5.585302454387e-01 6.289923564290e-01 7.137189782817e-01 8.058351569785e-01 9.004723760336e-01 9.929406150465e-01 1.079281429146e+00 1.156544238851e+00 1.223074016172e+00 1.278875875631e+00 1.325965479417e+00 1.368267116481e+00 1.410743223774e+00 1.458040189782e+00 1.513056594674e+00 1.576053434987e+00 1.644585107051e+00 1.713970170160e+00 1.778060320439e+00 1.830202706014e+00 1.864349667030e+00 1.876238094874e+00 1.864347389403e+00 1.830204207090e+00 1.778063248195e+00 1.713968046238e+00 1.644585224722e+00 1.576053072066e+00 1.513055053235e+00 1.458042793680e+00 1.410741675080e+00 1.368264096353e+00 1.325969242374e+00 1.278875470805e+00 1.223072479419e+00 1.156546915282e+00 1.079277817914e+00 9.929416216612e-01 9.004753877921e-01 8.058334292474e-01 7.137187685724e-01 6.289928506349e-01 5.585291707979e-01 4.985598745148e-01 4.705320629995e-01 4.782832412481e-01 5.178062652833e-01 5.802153571540e-01 6.485206827228e-01 7.240371541920e-01 8.015818640503e-01 8.781810762194e-01 9.511874853838e-01 1.018040241101e+00 1.075930916447e+00 1.121756234492e+00 1.152733810301e+00 1.167347997155e+00 1.166198958984e+00 1.152251532474e+00 1.130300208455e+00 1.105888686430e+00 1.084066257197e+00 1.068437779048e+00 1.060656604577e+00 1.060330690551e+00 1.065137556330e+00 1.071257440351e+00 1.074131609995e+00 1.069532117642e+00 1.054567442611e+00 1.028378105208e+00 9.922653234043e-01 9.492318168547e-01 9.031574139980e-01 8.577457739695e-01 8.156629891766e-01 7.779918749271e-01 7.442274275959e-01 7.126260197851e-01 6.807831386417e-01 6.462328850036e-01 6.069312001536e-01 5.616604969962e-01 5.103013181694e-01 4.539976063589e-01 3.952450590292e-01 3.378428674284e-01 2.909538621772e-01 2.622511987307e-01 2.341134360720e-01 2.131060986909e-01 2.047288627155e-01 2.020417791324e-01
 1.994671964537e-01 2.004331789147e-01 2.034916016115e-01 2.166684249426e-01 2.401516543795e-01 2.708786741811e-01 3.206884478214e-01 3.810167402593e-01 4.424600159758e-01 5.006032346116e-01 5.530258951035e-01 5.990465902810e-01 6.392938812838e-01 6.753022051729e-01 7.091260047006e-01 7.430626360498e-01 7.792587338254e-01 8.192382856773e-01 8.633522173858e-01 9.104249385519e-01 9.578218921901e-01 1.001982948551e+00 1.039309603670e+00 1.067077169561e+00 1.084147391775e+00 1.091353917119e+00 1.091319131217e+00 1.087879853940e+00 1.085142942739e+00 1.086503437194e+00 1.093902180761e+00 1.107483779190e+00 1.125608221151e+00 1.145103494458e+00 1.161755040406e+00 1.171064034891e+00 1.169106636373e+00 1.153357248855e+00 1.123079652183e+00 1.079155223737e+00 1.023560484661e+00 9.587505863750e-01 8.873283174307e-01 8.121079781847e-01 7.363004734257e-01 6.633641871173e-01 5.979141921286e-01 5.385853551062e-01 5.030138873875e-01 4.974926547823e-01 5.246995405077e-01 5.834873038259e-01 6.530757051541e-01 7.342764404163e-01 8.218244758635e-01 9.109568234572e-01 9.972003722549e-01 1.077157794749e+00 1.148797532905e+00 1.211505649307e+00 1.266163717606e+00 1.315189070019e+00 1.362315880174e+00 1.411792045740e+00 1.467227923588e+00 1.530444926105e+00 1.600817479294e+00 1.675342892194e+00 1.749115724646e+00 1.816069906913e+00 1.869844418921e+00 1.904759233625e+00 1.916867164665e+00 1.904756393061e+00 1.869845287603e+00 1.816071947009e+00 1.749112554186e+00 1.675341965490e+00 1.600816990042e+00 1.530444884734e+00 1.467232769153e+00 1.411792072332e+00 1.362312189533e+00 1.315190731020e+00 1.266162955636e+00 1.211505828513e+00 1.148797377943e+00 1.077156143560e+00 9.972019250204e-01 9.109579290989e-01 8.218254583959e-01 7.342764580222e-01 6.530764163426e-01 5.834869880421e-01 5.246999976174e-01 4.974945793798e-01 5.030141561223e-01 5.385865148348e-01 5.979141603498e-01 6.633658929524e-01 7.363000080471e-01 8.121067914095e-01 8.873258102262e-01 9.587520623268e-01 1.023560889395e+00 1.079154575569e+00 1.123080470654e+00 1.153360321481e+00 1.169106187072e+00 1.171061524960e+00 1.161756714533e+00 1.145101982202e+00 1.125610795886e+00 1.107484850169e+00 1.093902597162e+00 1.086504020564e+00 1.085143762375e+00 1.087879242974e+00 1.091319371389e+00 1.091353423630e+00 1.084149367511e+00 1.067076012615e+00 1.039310292696e+00 1.001985066491e+00 9.578205183542e-01 9.104253735040e-01 8.633521812007e-01 8.192368940139e-01 7.792580602104e-01 7.430634332356e-01 7.091270112608e-01 6.752993424963e-01 6.392957013905e-01 5.990462568800e-01 5.530244351949e-01 5.006026260254e-01 4.424596275758e-01 3.810156374741e-01 3.206859229845e-01 2.708811294217e-01 2.401506258785e-01 2.166692663890e-01 2.034934986671e-01 2.004295207135e-01 1.994671964537e-01
 1.963916388857e-01 1.958062671432e-01 1.939753682175e-01 1.996150216223e-01 2.186940257197e-01 2.502924111510e-01 3.004364147169e-01 3.612437921781e-01 4.239744029619e-01 4.841002054065e-01 5.392552656541e-01 5.886739543311e-01 6.326746575783e-01 6.722900197996e-01 7.090849178590e-01 7.450459477767e-01 7.822500280097e-01 8.222974382734e-01 8.656804558844e-01 9.113775940113e-01 9.569978779849e-01 9.993828381504e-01 1.035471067983e+00 1.063071498052e+00 1.081405237487e+00 1.091331190025e+00 1.095146361075e+00 1.096104455700e+00 1.097639278224e+00 1.102573102289e+00 1.112409988015e+00 1.127022508622e+00 1.144645657807e+00 1.162209646394e+00 1.175877564889e+00 1.181759466395e+00 1.176614642319e+00 1.158439552064e+00 1.126705691514e+00 1.082157785322e+00 1.026432206571e+00 9.616569114934e-01 8.903294760553e-01 8.154591367650e-01 7.406646906056e-01 6.697749116558e-01 6.068472156219e-01 5.502371229236e-01 5.182579084999e-01 5.155299937681e-01 5.434488296255e-01 6.023863489597e-01 6.715192019601e-01 7.498026602113e-01 8.332788824703e-01 9.175730944348e-01 9.986599557744e-01 1.073745813825e+00 1.141535772671e+00 1.202145376279e+00 1.256957445561e+00 1.308497465470e+00 1.360124874026e+00 1.415346787647e+00 1.476826775730e+00 1.545497988953e+00 1.620091747140e+00 1.697311602894e+00 1.772300383274e+00 1.839338905558e+00 1.892581339453e+00 1.926896934108e+00 1.938756641637e+00 1.926894865892e+00 1.892579898402e+00 1.839338888558e+00 1.772299608478e+00 1.697310475259e+00 1.620092058119e+00 1.545498568718e+00 1.476830975025e+00 1.415345358580e+00 1.360122354122e+00 1.308497259510e+00 1.256956822338e+00 1.202145573007e+00 1.141536912649e+00 1.073744671145e+00 9.986604457045e-01 9.175715097039e-01 8.332788929495e-01 7.498010254071e-01 6.715190925779e-01 6.023858067328e-01 5.434481121428e-01 5.155316703840e-01 5.182575843626e-01 5.502374608707e-01 6.068472916867e-01 6.697741426281e-01 7.406634486994e-01 8.154589004770e-01 8.903275057885e-01 9.616564241687e-01 1.026431514035e+00 1.082156805501e+00 1.126706551893e+00 1.158443248862e+00 1.176611945886e+00 1.181760040240e+00 1.175878724897e+00 1.162209278891e+00 1.144648258469e+00 1.127022069917e+00 1.112410573370e+00 1.102573720948e+00 1.097640288999e+00 1.096101318378e+00 1.095146923152e+00 1.091331434153e+00 1.081407510497e+00 1.063068998135e+00 1.035471487877e+00 9.993847884056e-01 9.569972704086e-01 9.113785308794e-01 8.656802752700e-01 8.222991954907e-01 7.822478619782e-01 7.450466052197e-01 7.090852706414e-01 6.722871212259e-01 6.326754057333e-01 5.886744390402e-01 5.392518933255e-01 4.841017019666e-01 4.239753769047e-01 3.612421406048e-01 3.004356644063e-01 2.502935178314e-01 2.186944958645e-01 1.996149250689e-01 1.939772097985e-01 1.958033732891e-01 1.963916388857e-01
 1.969613785384e-01 1.952229368454e-01 1.896243937456e-01 1.890734495652e-01 2.043527594411e-01 2.344355724469e-01 2.810824184419e-01 3.393026239828e-01 4.018114106704e-01 4.642022070307e-01 5.238285680479e-01 5.791256153600e-01 6.292296242168e-01 6.739727724286e-01 7.140656066107e-01 7.511631611457e-01 7.874862893018e-01 8.250389451367e-01 8.647740793473e-01 9.061007045567e-01 9.470973571926e-01 9.852072362435e-01 1.018069594544e+00 1.044160219472e+00 1.063117375447e+00 1.075784816886e+00 1.084008613258e+00 1.090286593398e+00 1.097266309387e+00 1.107190736007e+00 1.121247848626e+00 1.139173627459e+00 1.159072466424e+00 1.177728392931e+00 1.191214967308e+00 1.195725413517e+00 1.188305562028e+00 1.167356232152e+00 1.132733963592e+00 1.085445741291e+00 1.027260756695e+00 9.603736584778e-01 8.873927241719e-01 8.115561965540e-01 7.367976846554e-01 6.672034850139e-01 6.063295055640e-01 5.518749580461e-01 5.227469881367e-01 5.228862675133e-01 5.525966129491e-01 6.127380201892e-01 6.815642545724e-01 7.576102228881e-01 8.379647901974e-01 9.188447429818e-01 9.967809637923e-01 1.069477665211e+00 1.136042356216e+00 1.196840637112e+00 1.253272740186e+00 1.307609515152e+00 1.362705521315e+00 1.421414917712e+00 1.485729803666e+00 1.556051939687e+00 1.630842629938e+00 1.706823005306e+00 1.779463005357e+00 1.843602018646e+00 1.894073626103e+00 1.926408985400e+00 1.937552414991e+00 1.926408317047e+00 1.894072088945e+00 1.843601912302e+00 1.779465568195e+00 1.706823515025e+00 1.630842095961e+00 1.556051952813e+00 1.485730171841e+00 1.421412493261e+00 1.362705317660e+00 1.307609858902e+00 1.253272493974e+00 1.196839911404e+00 1.136043946646e+00 1.069477564443e+00 9.967815472955e-01 9.188443420527e-01 8.379633942091e-01 7.576090956780e-01 6.815658576859e-01 6.127383759371e-01 5.525945189306e-01 5.228854699427e-01 5.227469388931e-01 5.518756885572e-01 6.063293418126e-01 6.672034149672e-01 7.367957058948e-01 8.115572877009e-01 8.873910734221e-01 9.603726631533e-01 1.027261329276e+00 1.085446039574e+00 1.132734068925e+00 1.167358715278e+00 1.188301549738e+00 1.195726497534e+00 1.191216612046e+00 1.177727682564e+00 1.159073580725e+00 1.139172496916e+00 1.121251530897e+00 1.107188653918e+00 1.097268231454e+00 1.090284870489e+00 1.084009599701e+00 1.075786777752e+00 1.063118644088e+00 1.044157441493e+00 1.018069701185e+00 9.852080692205e-01 9.470980121935e-01 9.060997303841e-01 8.647722606835e-01 8.250415237287e-01 7.874840018314e-01 7.511632915678e-01 7.140654120957e-01 6.739716508075e-01 6.292305151841e-01 5.791268381805e-01 5.238256272935e-01 4.642043778005e-01 4.018132109638e-01 3.393025195235e-01 2.810822051890e-01 2.344361546236e-01 2.043551971364e-01 1.890736267418e-01 1.896251552040e-01 1.952221129051e-01 1.969613785384e-01
 2.027417352216e-01 2.003430193337e-01 1.924773934168e-01 1.879448695244e-01 2.001617282499e-01 2.257429523241e-01 2.652541118610e-01 3.183856154894e-01 3.797342810204e-01 4.449261524588e-01 5.104398567607e-01 5.731729944129e-01 6.304755326625e-01 6.806748803289e-01 7.235672342970e-01 7.605780141337e-01 7.942225247523e-01 8.270933267206e-01 8.607769369386e-01 8.953184600405e-01 9.294377322332e-01 9.613283241075e-01 9.894348849782e-01 1.012962064962e+00 1.031950932415e+00 1.047163129868e+00 1.059860719130e+00 1.071677703185e+00 1.084436015740e+00 1.099848517762e+00 1.118950879346e+00 1.141488495254e+00 1.165499981404e+00 1.187501937185e+00 1.203178159160e+00 1.208405122179e+00 1.200145778329e+00 1.176984594177e+00 1.139144934381e+00 1.088078364420e+00 1.025966963588e+00 9.553642702439e-01 8.791841377619e-01 8.009707223115e-01 7.249481596248e-01 6.554483398840e-01 5.957471936867e-01 5.426638971703e-01 5.153775862427e-01 5.180770520530e-01 5.502564579190e-01 6.123731290863e-01 6.811421320685e-01 7.560238281791e-01 8.347831542616e-01 9.142540902861e-01 9.914963487294e-01 1.064520241690e+00 1.132482125858e+00 1.195529986120e+00 1.254654211462e+00 1.311588821992e+00 1.368627774261e+00 1.428124675372e+00 1.491724660969e+00 1.559671229340e+00 1.630503716854e+00 1.701264596592e+00 1.767998844542e+00 1.826286036899e+00 1.871791840024e+00 1.900793153626e+00 1.910764899137e+00 1.900793158201e+00 1.871790767709e+00 1.826284942825e+00 1.767998723669e+00 1.701266304281e+00 1.630501992806e+00 1.559671330651e+00 1.491724666271e+00 1.428123645195e+00 1.368627610371e+00 1.311587149844e+00 1.254655575922e+00 1.195527495759e+00 1.132482390499e+00 1.064520976855e+00 9.914970858029e-01 9.142562768371e-01 8.347813321231e-01 7.560230433159e-01 6.811443794275e-01 6.123744351229e-01 5.502545685155e-01 5.180745705379e-01 5.153791908945e-01 5.426664946431e-01 5.957477123966e-01 6.554488761101e-01 7.249474411394e-01 8.009717127419e-01 8.791843341622e-01 9.553626289319e-01 1.025968174860e+00 1.088078511220e+00 1.139145786319e+00 1.176984799515e+00 1.200143277177e+00 1.208406544848e+00 1.203179050073e+00 1.187499970599e+00 1.165501131250e+00 1.141488918335e+00 1.118952508690e+00 1.099845825291e+00 1.084434773623e+00 1.071678268570e+00 1.059863267914e+00 1.047162954740e+00 1.031951353046e+00 1.012959502563e+00 9.894349730088e-01 9.613282634658e-01 9.294405691512e-01 8.953164430396e-01 8.607780982260e-01 8.270932763883e-01 7.942221045094e-01 7.605783504198e-01 7.235668769511e-01 6.806727352856e-01 6.304762119956e-01 5.731729335476e-01 5.104391141488e-01 4.449271538754e-01 3.797344439097e-01 3.183849146654e-01 2.652527699953e-01 2.257426267518e-01 2.001618817503e-01 1.879460366931e-01 1.924783880692e-01 2.003411417293e-01 2.027417352216e-01
 2.125047193309e-01 2.098180136979e-01 2.009094761634e-01 1.944815473076e-01 2.040871189419e-01 2.229204469948e-01 2.536996805453e-01 3.011285110096e-01 3.615618753367e-01 4.303025855652e-01 5.023354026237e-01 5.726071973609e-01 6.366360691330e-01 6.914159835924e-01 7.360643587800e-01 7.718883392791e-01 8.016978397095e-01 8.285967652332e-01 8.547518779674e-01 8.808683194373e-01 9.064095836771e-01 9.304290924554e-01 9.523020268741e-01 9.720311525075e-01 9.901043904709e-01 1.007191299819e+00 1.023934132665e+00 1.041069827294e+00 1.059575106749e+00 1.080656285251e+00 1.105217555252e+00 1.133058592316e+00 1.162180523405e+00 1.188817099297e+00 1.208191025644e+00 1.215701823038e+00 1.208034193469e+00 1.183761794863e+00 1.143336953268e+00 1.088608022103e+00 1.022202347057e+00 9.471133288864e-01 8.666329717137e-01 7.846515118982e-01 7.057194215408e-01 6.345252685395e-01 5.745554419984e-01 5.218780336407e-01 4.953032244152e-01 5.000398982777e-01 5.351173820689e-01 5.997592025974e-01 6.691321254973e-01 7.445952528409e-01 8.239280652284e-01 9.043872417425e-01 9.833894017165e-01 1.059061703580e+00 1.130350521046e+00 1.196923348792e+00 1.259116818057e+00 1.318007877187e+00 1.375335951006e+00 1.433095509419e+00 1.492800976626e+00 1.554789388282e+00 1.617931098930e+00 1.679831843606e+00 1.737325828279e+00 1.786942195932e+00 1.825337149308e+00 1.849668704055e+00 1.858014817742e+00 1.849668795074e+00 1.825336597251e+00 1.786940824512e+00 1.737324559078e+00 1.679833512699e+00 1.617929752633e+00 1.554790094885e+00 1.492801445800e+00 1.433095494739e+00 1.375335082235e+00 1.318004450920e+00 1.259119695570e+00 1.196921250276e+00 1.130350704080e+00 1.059061509764e+00 9.833889664708e-01 9.043873869931e-01 8.239260902485e-01 7.445952858317e-01 6.691304245508e-01 5.997596066999e-01 5.351176759511e-01 5.000369620796e-01 4.953031441955e-01 5.218787527637e-01 5.745568165518e-01 6.345245126112e-01 7.057197538495e-01 7.846511013125e-01 8.666333004272e-01 9.471120400589e-01 1.022204270500e+00 1.088607003912e+00 1.143336555845e+00 1.183761899077e+00 1.208034538009e+00 1.215702886222e+00 1.208189626832e+00 1.188816956092e+00 1.162179933479e+00 1.133059931748e+00 1.105217707340e+00 1.080656405871e+00 1.059574767010e+00 1.041070053274e+00 1.023936194243e+00 1.007189273528e+00 9.901053662131e-01 9.720296882106e-01 9.523029665526e-01 9.304291979596e-01 9.064109971723e-01 8.808681335758e-01 8.547525467185e-01 8.285960185620e-01 8.016986787856e-01 7.718895268751e-01 7.360631042789e-01 6.914138530379e-01 6.366358165043e-01 5.726063968417e-01 5.023373472709e-01 4.303030770403e-01 3.615619875837e-01 3.011287791463e-01 2.536992433508e-01 2.229190730960e-01 2.040878753001e-01 1.944817879074e-01 2.009105870274e-01 2.098163368229e-01 2.125047193309e-01
 2.240473958988e-01 2.212617003906e-01 2.119966287934e-01 2.050402593932e-01 2.120967250133e-01 2.234248391416e-01 2.467085193387e-01 2.902183806277e-01 3.510581098669e-01 4.237463009244e-01 5.015739461379e-01 5.777933479566e-01 6.466183747573e-01 7.042473443770e-01 7.494545661570e-01 7.834948087514e-01 8.092881613748e-01 8.301196412283e-01 8.484378222612e-01 8.653960504924e-01 8.811679779772e-01 8.957498016085e-01 9.096022837412e-01 9.237264622543e-01 9.392517879616e-01 9.569205410500e-01 9.768714592352e-01 9.989681349789e-01 1.023297596714e+00 1.050428469465e+00 1.080953375527e+00 1.114580245294e+00 1.149239664277e+00 1.180947931557e+00 1.204596296654e+00 1.215215473769e+00 1.209211471367e+00 1.185049318082e+00 1.143241766474e+00 1.085843772680e+00 1.015760267166e+00 9.362854354105e-01 8.510066429300e-01 7.640929354269e-01 6.804461893984e-01 6.052825393957e-01 5.430449559890e-01 4.896252381494e-01 4.626021868063e-01 4.687914854120e-01 5.071427079241e-01 5.747517563425e-01 6.459867359224e-01 7.245186225091e-01 8.071064605999e-01 8.910418719968e-01 9.738529440541e-01 1.053660171924e+00 1.129153352290e+00 1.199511672396e+00 1.264437848310e+00 1.324381602740e+00 1.380573519567e+00 1.434702056580e+00 1.488196212382e+00 1.541563337362e+00 1.594102686866e+00 1.644132501590e+00 1.689461052225e+00 1.727799547963e+00 1.757018238402e+00 1.775353404478e+00 1.781611516478e+00 1.775351073106e+00 1.757017393058e+00 1.727799367511e+00 1.689462385482e+00 1.644135274894e+00 1.594102561376e+00 1.541561441752e+00 1.488197662204e+00 1.434702938826e+00 1.380571801946e+00 1.324379955953e+00 1.264438926060e+00 1.199511722995e+00 1.129153819083e+00 1.053660444298e+00 9.738522435329e-01 8.910409432890e-01 8.071066330985e-01 7.245205185542e-01 6.459838680907e-01 5.747538949330e-01 5.071450097216e-01 4.687894073281e-01 4.625986596805e-01 4.896251860871e-01 5.430472843218e-01 6.052820575782e-01 6.804459698764e-01 7.640931280542e-01 8.510057651103e-01 9.362850303090e-01 1.015761407887e+00 1.085843825952e+00 1.143242439868e+00 1.185048721386e+00 1.209212828273e+00 1.215214995317e+00 1.204595730952e+00 1.180948818747e+00 1.149236515224e+00 1.114582085217e+00 1.080952548281e+00 1.050430601666e+00 1.023299842839e+00 9.989648154481e-01 9.768717155612e-01 9.569194159407e-01 9.392523941495e-01 9.237263743783e-01 9.096041724271e-01 8.957500570641e-01 8.811677239962e-01 8.653962155964e-01 8.484375735295e-01 8.301197397188e-01 8.092892422946e-01 7.834952280343e-01 7.494522354368e-01 7.042465630595e-01 6.466200658123e-01 5.777914742282e-01 5.015768347572e-01 4.237450814766e-01 3.510598023990e-01 2.902184263024e-01 2.467076152623e-01 2.234253932546e-01 2.120987553827e-01 2.050404018600e-01 2.119961361191e-01 2.212608880191e-01 2.240473958988e-01
 2.359069861209e-01 2.331278892134e-01 2.239231097700e-01 2.173908240874e-01 2.219523140594e-01 2.265039616829e-01 2.458422308432e-01 2.888385472370e-01 3.514745705863e-01 4.273203809370e-01 5.085609229409e-01 5.876324855286e-01 6.582986424778e-01 7.165975992510e-01 7.612861153537e-01 7.935677725557e-01 8.161782318605e-01 8.321086548877e-01 8.435778358216e-01 8.517806749215e-01 8.573641133453e-01 8.612410743671e-01 8.651124510247e-01 8.713062768694e-01 8.820136367575e-01 8.984587885990e-01 9.205505726321e-01 9.473430889385e-01 9.778850616376e-01 1.011773968959e+00 1.048919456754e+00 1.088643644946e+00 1.128732798418e+00 1.165153686823e+00 1.192759850556e+00 1.206510715155e+00 1.202701301974e+00 1.179685726831e+00 1.137893745672e+00 1.079338737801e+00 1.006930571185e+00 9.239914880300e-01 8.341755107851e-01 7.417403592026e-01 6.518371399428e-01 5.703080302315e-01 5.033750630801e-01 4.478018061687e-01 4.190755733526e-01 4.261321938552e-01 4.682134816897e-01 5.392273188697e-01 6.141259172687e-01 6.986798187430e-01 7.873099175415e-01 8.768673317135e-01 9.647924279242e-01 1.049202975420e+00 1.128701070624e+00 1.202204656066e+00 1.269006299662e+00 1.329072929947e+00 1.383188036840e+00 1.432686612423e+00 1.478816157217e+00 1.522152607678e+00 1.562360109103e+00 1.598493593214e+00 1.629457889321e+00 1.654359715785e+00 1.672575202491e+00 1.683681368901e+00 1.687416337509e+00 1.683678553877e+00 1.672574348487e+00 1.654359643324e+00 1.629457948973e+00 1.598495609390e+00 1.562360767430e+00 1.522149995666e+00 1.478818148001e+00 1.432686699902e+00 1.383185676132e+00 1.329073844600e+00 1.269005411267e+00 1.202204065883e+00 1.128702091020e+00 1.049202553836e+00 9.647915097461e-01 8.768685654268e-01 7.873090086180e-01 6.986813217607e-01 6.141221884822e-01 5.392294708505e-01 4.682149960262e-01 4.261318561336e-01 4.190724052096e-01 4.478020415579e-01 5.033764608410e-01 5.703075171630e-01 6.518383976606e-01 7.417403723498e-01 8.341752308598e-01 9.239926806831e-01 1.006930322987e+00 1.079340673651e+00 1.137895439882e+00 1.179685228342e+00 1.202701591532e+00 1.206510440229e+00 1.192760481507e+00 1.165155148688e+00 1.128729109828e+00 1.088646368240e+00 1.048917197919e+00 1.011776108925e+00 9.778861664193e-01 9.473415444385e-01 9.205506845657e-01 8.984612473049e-01 8.820139568132e-01 8.713053141341e-01 8.651153937912e-01 8.612402547601e-01 8.573641337756e-01 8.517804938654e-01 8.435801187239e-01 8.321093168424e-01 8.161800027164e-01 7.935667140088e-01 7.612849272733e-01 7.165978856022e-01 6.582985093118e-01 5.876303489984e-01 5.085638426770e-01 4.273187700841e-01 3.514770453105e-01 2.888364405459e-01 2.458422128592e-01 2.265024973853e-01 2.219511748935e-01 2.173900023185e-01 2.239229441233e-01 2.331281838249e-01 2.359069861209e-01
 2.477014253383e-01 2.450632624625e-01 2.364032654658e-01 2.313206476047e-01 2.339367993566e-01 2.337422251846e-01 2.537402174383e-01 2.995819557029e-01 3.643400830644e-01 4.411167253400e-01 5.221306169145e-01 6.001050242161e-01 6.692214852442e-01 7.259376081502e-01 7.692643681039e-01 8.003275022878e-01 8.213751093831e-01 8.346198652503e-01 8.414721162364e-01 8.426407585843e-01 8.388291667213e-01 8.316435897919e-01 8.240621842811e-01 8.200708350440e-01 8.235256932939e-01 8.367781999676e-01 8.599504098054e-01 8.913470117670e-01 9.286816338663e-01 9.700938122669e-01 1.014302847097e+00 1.059938430456e+00 1.104608639161e+00 1.144511657786e+00 1.174872530104e+00 1.190975415007e+00 1.189266944829e+00 1.168049724525e+00 1.127562477422e+00 1.069539856678e+00 9.966072206426e-01 9.118059815979e-01 8.185457494284e-01 7.208929128767e-01 6.239884545395e-01 5.341611288122e-01 4.600228557257e-01 4.005573095275e-01 3.686522071762e-01 3.759231311296e-01 4.222583310321e-01 4.970513448487e-01 5.775536747485e-01 6.708893220943e-01 7.677627277165e-01 8.642642784168e-01 9.576626788210e-01 1.046211719048e+00 1.128720513755e+00 1.204191255885e+00 1.271819632209e+00 1.331306589243e+00 1.383035696483e+00 1.427911462694e+00 1.466831350495e+00 1.500206708278e+00 1.527878942914e+00 1.549513665167e+00 1.565123247299e+00 1.575349510974e+00 1.581339018064e+00 1.584316221187e+00 1.585197261756e+00 1.584314412437e+00 1.581340710009e+00 1.575349679521e+00 1.565121725347e+00 1.549514947916e+00 1.527878973915e+00 1.500206192533e+00 1.466832660725e+00 1.427910950087e+00 1.383034590389e+00 1.331306678209e+00 1.271822225800e+00 1.204187935196e+00 1.128722268132e+00 1.046210333058e+00 9.576611037159e-01 8.642657952293e-01 7.677618995707e-01 6.708896929167e-01 5.775525651812e-01 4.970524729687e-01 4.222578909212e-01 3.759237310118e-01 3.686534480270e-01 4.005548170145e-01 4.600241204412e-01 5.341598958546e-01 6.239883093547e-01 7.208927001960e-01 8.185454678828e-01 9.118070090020e-01 9.966065422973e-01 1.069541263293e+00 1.127561462865e+00 1.168051690207e+00 1.189266994719e+00 1.190974587399e+00 1.174871504277e+00 1.144511363992e+00 1.104607614281e+00 1.059939052623e+00 1.014300643987e+00 9.700936497570e-01 9.286815454960e-01 8.913481351001e-01 8.599514428145e-01 8.367800491014e-01 8.235245545800e-01 8.200696458202e-01 8.240648973516e-01 8.316434029217e-01 8.388290640022e-01 8.426403558261e-01 8.414743236620e-01 8.346178747524e-01 8.213761163840e-01 8.003243665495e-01 7.692639731258e-01 7.259395498011e-01 6.692200319621e-01 6.001009882702e-01 5.221331967903e-01 4.411152948056e-01 3.643403144694e-01 2.995822057371e-01 2.537420472867e-01 2.337428019263e-01 2.339383450138e-01 2.313196690390e-01 2.364032173169e-01 2.450636944303e-01 2.477014253383e-01
 2.594667476442e-01 2.571646751164e-01 2.497059122521e-01 2.472882705054e-01 2.491648385839e-01 2.470606201362e-01 2.717143695917e-01 3.222930783674e-01 3.882750195618e-01 4.630875183077e-01 5.400201622508e-01 6.130054289634e-01 6.773725032625e-01 7.304996454845e-01 7.718840089562e-01 8.025611999428e-01 8.240616613354e-01 8.373991207595e-01 8.427002518341e-01 8.396758258517e-01 8.286163622943e-01 8.114395160975e-01 7.921964488053e-01 7.766801849228e-01 7.709784821140e-01 7.793772720824e-01 8.027722952865e-01 8.387788257396e-01 8.833739964470e-01 9.326731760907e-01 9.837432269662e-01 1.034294686696e+00 1.081853575547e+00 1.123182636095e+00 1.154329806108e+00 1.171314343078e+00 1.170999580828e+00 1.151726528592e+00 1.113465853722e+00 1.057492659708e+00 9.858943048518e-01 9.011622190922e-01 8.061750989254e-01 7.045239749111e-01 6.010271059668e-01 5.021381288034e-01 4.189015666533e-01 3.537275609216e-01 3.169929518085e-01 3.236584887170e-01 3.746460880720e-01 4.532671987910e-01 5.407111393689e-01 6.444538406306e-01 7.504680239478e-01 8.540479805787e-01 9.523628963093e-01 1.043974145314e+00 1.128167956205e+00 1.204350414856e+00 1.271931142120e+00 1.330546573274e+00 1.380258854249e+00 1.421478596484e+00 1.454581624754e+00 1.479571338458e+00 1.496194637152e+00 1.504496174314e+00 1.505455526908e+00 1.501233653990e+00 1.494878936326e+00 1.489501376648e+00 1.487421837886e+00 1.489499883457e+00 1.494880398852e+00 1.501232933201e+00 1.505452762730e+00 1.504497686901e+00 1.496194212256e+00 1.479571071923e+00 1.454584424987e+00 1.421478855061e+00 1.380257008076e+00 1.330547145626e+00 1.271934820636e+00 1.204349379526e+00 1.128167427899e+00 1.043975595257e+00 9.523627008994e-01 8.540493144293e-01 7.504677864928e-01 6.444552615152e-01 5.407124061053e-01 4.532672698507e-01 3.746448162872e-01 3.236591271227e-01 3.169939806925e-01 3.537247899390e-01 4.189023707414e-01 5.021361326710e-01 6.010257637442e-01 7.045258120647e-01 8.061739946977e-01 9.011627363797e-01 9.858942521849e-01 1.057493677038e+00 1.113463796963e+00 1.151728206358e+00 1.171002641400e+00 1.171312422949e+00 1.154329079471e+00 1.123181343537e+00 1.081855303131e+00 1.034293678189e+00 9.837421315541e-01 9.326744449505e-01 8.833725092704e-01 8.387804490554e-01 8.027726099734e-01 7.793755146372e-01 7.709774901034e-01 7.766789899255e-01 7.921969316325e-01 8.114404434106e-01 8.286177547761e-01 8.396753859522e-01 8.427012359415e-01 8.373989639475e-01 8.240613920076e-01 8.025600343917e-01 7.718820810951e-01 7.305001291114e-01 6.773737383382e-01 6.130022797408e-01 5.400214372926e-01 4.630881418333e-01 3.882751787978e-01 3.222917016365e-01 2.717148347509e-01 2.470607292792e-01 2.491649227031e-01 2.472889686718e-01 2.497070192494e-01 2.571651058945e-01 2.594667476442e-01
 2.709315952164e-01 2.691750608815e-01 2.635765521112e-01 2.649201410902e-01 2.675460187272e-01 2.662485180725e-01 2.977033417560e-01 3.532213496184e-01 4.190806071020e-01 4.894945633994e-01 5.593457461717e-01 6.243573563721e-01 6.815374907600e-01 7.295894234758e-01 7.687228436589e-01 7.999054360744e-01 8.237790896237e-01 8.398882628353e-01 8.467521926570e-01 8.427591238354e-01 8.274263646514e-01 8.025827333960e-01 7.729903046641e-01 7.460918165952e-01 7.304815539238e-01 7.330633761115e-01 7.561118273918e-01 7.966339056306e-01 8.484972609534e-01 9.053437375915e-01 9.623063182788e-01 1.016121710618e+00 1.064393048766e+00 1.104740140744e+00 1.134405539064e+00 1.150464930772e+00 1.150421572133e+00 1.132740293577e+00 1.097084514998e+00 1.044153769702e+00 9.753273300718e-01 8.923658649571e-01 7.974421834409e-01 6.935098528264e-01 5.848641218189e-01 4.777200552102e-01 3.850187546508e-01 3.130326676105e-01 2.701291779509e-01 2.753072166235e-01 3.309218679711e-01 4.127169089380e-01 5.070589486629e-01 6.209736071069e-01 7.353736387466e-01 8.449760997699e-01 9.469815628202e-01 1.040360515588e+00 1.125015475863e+00 1.200958820411e+00 1.268024410836e+00 1.325945086896e+00 1.374565101247e+00 1.413788237195e+00 1.443356940539e+00 1.462680449321e+00 1.471167914596e+00 1.468984742309e+00 1.457809761644e+00 1.441129652014e+00 1.423791631983e+00 1.410816540026e+00 1.406014933777e+00 1.410814828772e+00 1.423792075416e+00 1.441128154101e+00 1.457806086589e+00 1.468984976002e+00 1.471167600903e+00 1.462678046157e+00 1.443357889722e+00 1.413786955407e+00 1.374562419036e+00 1.325945508444e+00 1.268025272284e+00 1.200960557534e+00 1.125013847699e+00 1.040362505174e+00 9.469823332752e-01 8.449767785292e-01 7.353719237702e-01 6.209761133397e-01 5.070598074333e-01 4.127171611750e-01 3.309203867543e-01 2.753086476026e-01 2.701275474517e-01 3.130315565180e-01 3.850192925703e-01 4.777199014657e-01 5.848631059284e-01 6.935110920883e-01 7.974418163676e-01 8.923657923082e-01 9.753298309749e-01 1.044154657761e+00 1.097082289609e+00 1.132740337357e+00 1.150425678604e+00 1.150462555283e+00 1.134405236266e+00 1.104740811656e+00 1.064393836680e+00 1.016121962156e+00 9.623050546023e-01 9.053458367589e-01 8.484952731289e-01 7.966345415271e-01 7.561111593026e-01 7.330630970972e-01 7.304827994809e-01 7.460907500650e-01 7.729898922887e-01 8.025824711500e-01 8.274264194291e-01 8.427582626027e-01 8.467533491388e-01 8.398893721341e-01 8.237792299400e-01 7.999061798601e-01 7.687221740963e-01 7.295886820312e-01 6.815414307516e-01 6.243547223257e-01 5.593447417824e-01 4.894950690029e-01 4.190815752947e-01 3.532207976780e-01 2.977031921689e-01 2.662473063878e-01 2.675448409207e-01 2.649203674248e-01 2.635761597733e-01 2.691756529892e-01 2.709315952164e-01
 2.812366516427e-01 2.801575399493e-01 2.768202869794e-01 2.824850356315e-01 2.870432756994e-01 2.883046898430e-01 3.267547250365e-01 3.863742897549e-01 4.510009790445e-01 5.156769500604e-01 5.769140859710e-01 6.324132123449e-01 6.811481838612e-01 7.233925198472e-01 7.602509620388e-01 7.926474577587e-01 8.202448241791e-01 8.410090491354e-01 8.517427799993e-01 8.494142488265e-01 8.326229927289e-01 8.028558510391e-01 7.652359511561e-01 7.284760771836e-01 7.035287685862e-01 7.001713599613e-01 7.225138155829e-01 7.671027386575e-01 8.255452076063e-01 8.888833833646e-01 9.503022832700e-01 1.005660063559e+00 1.052748096976e+00 1.090184771798e+00 1.116566108568e+00 1.130190811676e+00 1.129316235092e+00 1.112588027658e+00 1.079368373771e+00 1.029738434045e+00 9.643166798490e-01 8.840799211291e-01 7.904743019538e-01 6.858205746158e-01 5.738984905776e-01 4.605613052034e-01 3.599293564674e-01 2.815931455886e-01 2.324144230198e-01 2.356339686076e-01 2.952473657096e-01 3.787687504745e-01 4.782987231785e-01 6.002802730324e-01 7.209044757689e-01 8.346312599312e-01 9.387643359718e-01 1.032690350085e+00 1.116908585916e+00 1.192096791009e+00 1.258587553491e+00 1.316325513617e+00 1.365014298622e+00 1.404109465793e+00 1.432682379036e+00 1.449475658744e+00 1.453416948676e+00 1.444583241252e+00 1.425080624019e+00 1.399390958366e+00 1.373811209418e+00 1.354999961942e+00 1.348080817138e+00 1.354997706967e+00 1.373811500499e+00 1.399391079327e+00 1.425079325077e+00 1.444583568368e+00 1.453416857624e+00 1.449473202624e+00 1.432683439632e+00 1.404107889620e+00 1.365016596036e+00 1.316324495344e+00 1.258586564381e+00 1.192099604223e+00 1.116909235605e+00 1.032690804155e+00 9.387654853428e-01 8.346302268018e-01 7.209032667929e-01 6.002824677660e-01 4.783000517468e-01 3.787681239593e-01 2.952464562352e-01 2.356354935140e-01 2.324136844614e-01 2.815917811841e-01 3.599274128018e-01 4.605617871423e-01 5.738976395641e-01 6.858215915530e-01 7.904744728144e-01 8.840788177477e-01 9.643177144273e-01 1.029739075832e+00 1.079365805830e+00 1.112588160409e+00 1.129315656509e+00 1.130190239482e+00 1.116565174760e+00 1.090186519390e+00 1.052747348350e+00 1.005659385449e+00 9.502995984469e-01 8.888820615921e-01 8.255439170509e-01 7.671033642604e-01 7.225137546757e-01 7.001714113808e-01 7.035278793747e-01 7.284751390089e-01 7.652359654769e-01 8.028563694784e-01 8.326206733061e-01 8.494132094475e-01 8.517412928806e-01 8.410069962293e-01 8.202465352955e-01 7.926480155919e-01 7.602494653860e-01 7.233903083715e-01 6.811483663212e-01 6.324133144661e-01 5.769125773705e-01 5.156776704278e-01 4.510025592025e-01 3.863737762312e-01 3.267556527943e-01 2.883039378373e-01 2.870424885526e-01 2.824859396014e-01 2.768188809853e-01 2.801593982547e-01 2.812366516427e-01
 2.890645784902e-01 2.886510525752e-01 2.875218837392e-01 2.972748439264e-01 3.042344155219e-01 3.086086914553e-01 3.529380698508e-01 4.154101987888e-01 4.781576384473e-01 5.368938287548e-01 5.895341699661e-01 6.356032615179e-01 6.759965078452e-01 7.125924682550e-01 7.474204598048e-01 7.813657933301e-01 8.131332834314e-01 8.391686316316e-01 8.547069300904e-01 8.554349597470e-01 8.391047696524e-01 8.068013475410e-01 7.637530474924e-01 7.194993156677e-01 6.868348029020e-01 6.781314988387e-01 6.994312359141e-01 7.470461663494e-01 8.105601155862e-01 8.786979179433e-01 9.429786420993e-01 9.985575501564e-01 1.043440337579e+00 1.077171788875e+00 1.099606094528e+00 1.110203169388e+00 1.107937866414e+00 1.091631316294e+00 1.060358770797e+00 1.013637465216e+00 9.513959867637e-01 8.739314929789e-01 7.820864355510e-01 6.776998486294e-01 5.641902665688e-01 4.471609258699e-01 3.413754679591e-01 2.587018883484e-01 2.048874842621e-01 2.067214542019e-01 2.693152426010e-01 3.527775836625e-01 4.546888567695e-01 5.814570202864e-01 7.054019924872e-01 8.209652920114e-01 9.255905819614e-01 1.018993530782e+00 1.102175931387e+00 1.176389277051e+00 1.242447744939e+00 1.300539222512e+00 1.350291066597e+00 1.390780709765e+00 1.420471631109e+00 1.437460075387e+00 1.440175386957e+00 1.428508494400e+00 1.404784488689e+00 1.374120333855e+00 1.343769436690e+00 1.321493770218e+00 1.313303617606e+00 1.321492088254e+00 1.343770238858e+00 1.374121051861e+00 1.404783790610e+00 1.428509488264e+00 1.440176624291e+00 1.437457794461e+00 1.420472337071e+00 1.390780006790e+00 1.350295141361e+00 1.300536727369e+00 1.242446826533e+00 1.176391560711e+00 1.102175395263e+00 1.018993050587e+00 9.255911615473e-01 8.209640711693e-01 7.054020337265e-01 5.814594858551e-01 4.546886722708e-01 3.527761845084e-01 2.693157500693e-01 2.067204864466e-01 2.048891645936e-01 2.587003219369e-01 3.413731510454e-01 4.471614623242e-01 5.641894674543e-01 6.776994484121e-01 7.820875757852e-01 8.739304303801e-01 9.513962799369e-01 1.013636928685e+00 1.060358967419e+00 1.091631777115e+00 1.107936920530e+00 1.110203840087e+00 1.099607637844e+00 1.077170240720e+00 1.043440216799e+00 9.985556612916e-01 9.429782958239e-01 8.786963495664e-01 8.105608513875e-01 7.470464681190e-01 6.994319825292e-01 6.781326277205e-01 6.868325768366e-01 7.194991658541e-01 7.637525737681e-01 8.068034007663e-01 8.391041089031e-01 8.554348540262e-01 8.547075192861e-01 8.391658568782e-01 8.131330781094e-01 7.813666439431e-01 7.474195474494e-01 7.125908092966e-01 6.759957903611e-01 6.356050202550e-01 5.895324690453e-01 5.368958027183e-01 4.781581728642e-01 4.154095902840e-01 3.529383365501e-01 3.086089867398e-01 3.042357597270e-01 2.972770743479e-01 2.875194463941e-01 2.886512964332e-01 2.890645784902e-01
 2.929065881335e-01 2.929744939152e-01 2.934918865511e-01 3.062961099345e-01 3.153540353753e-01 3.224498331587e-01 3.709002632076e-01 4.349063341000e-01 4.955659699247e-01 5.490941721988e-01 5.944758020896e-01 6.326818013287e-01 6.661692976999e-01 6.981486345207e-01 7.314089295916e-01 7.667736909184e-01 8.021277646264e-01 8.327112093174e-01 8.525700088135e-01 8.564739531766e-01 8.415646562999e-01 8.085996412488e-01 7.627457106282e-01 7.139216195234e-01 6.759926492921e-01 6.631188206186e-01 6.829080033536e-01 7.317370243131e-01 7.978574325760e-01 8.683816056083e-01 9.336914932330e-01 9.884809649819e-01 1.030942157101e+00 1.061321412992e+00 1.080414108205e+00 1.088533810565e+00 1.085164944257e+00 1.069195185326e+00 1.039431919473e+00 9.949318045906e-01 9.351286263189e-01 8.598723051627e-01 7.696438903716e-01 6.660254017884e-01 5.522753482021e-01 4.339076894329e-01 3.259836205009e-01 2.415845934865e-01 1.858923635752e-01 1.879671440953e-01 2.525464530027e-01 3.345333654514e-01 4.359062745151e-01 5.638880595448e-01 6.881374269467e-01 8.032218395542e-01 9.067389326594e-01 9.986500175122e-01 1.080310004850e+00 1.153386120093e+00 1.219063960535e+00 1.277754609655e+00 1.329049755234e+00 1.371729243867e+00 1.403772387655e+00 1.422728001232e+00 1.426616355609e+00 1.415140829819e+00 1.390729193055e+00 1.358810811799e+00 1.327085437954e+00 1.303761871234e+00 1.295184752680e+00 1.303761751425e+00 1.327087417939e+00 1.358810453007e+00 1.390726037662e+00 1.415142576298e+00 1.426618018854e+00 1.422728269884e+00 1.403770955606e+00 1.371728223291e+00 1.329048988749e+00 1.277751613613e+00 1.219064685211e+00 1.153387613313e+00 1.080307223405e+00 9.986501197749e-01 9.067401170189e-01 8.032234346428e-01 6.881370512458e-01 5.638908587831e-01 4.359079695113e-01 3.345343263528e-01 2.525465134762e-01 1.879663928142e-01 1.858936692218e-01 2.415852463362e-01 3.259851256877e-01 4.339070281904e-01 5.522753200800e-01 6.660253424938e-01 7.696444334330e-01 8.598711277892e-01 9.351279877772e-01 9.949303338010e-01 1.039431150966e+00 1.069197102275e+00 1.085164164121e+00 1.088535206477e+00 1.080414351653e+00 1.061319436785e+00 1.030941589186e+00 9.884789809881e-01 9.336945683749e-01 8.683824845877e-01 7.978562538146e-01 7.317359406169e-01 6.829085363902e-01 6.631215219893e-01 6.759920709615e-01 7.139214638521e-01 7.627467379716e-01 8.086002545067e-01 8.415632696926e-01 8.564742914888e-01 8.525720134291e-01 8.327102823687e-01 8.021263171301e-01 7.667735216870e-01 7.314103037718e-01 6.981473408001e-01 6.661675295299e-01 6.326830692671e-01 5.944732766395e-01 5.490935461906e-01 4.955665760701e-01 4.349069875958e-01 3.709004768575e-01 3.224490659796e-01 3.153550489528e-01 3.062992857472e-01 2.934911601196e-01 2.929722741213e-01 2.929065881335e-01
 2.912989089756e-01 2.915233335762e-01 2.927223123227e-01 3.069347033455e-01 3.172116756418e-01 3.261441514366e-01 3.768071500526e-01 4.411575451515e-01 4.998872082730e-01 5.496029784166e-01 5.900269616456e-01 6.230590053290e-01 6.521174054589e-01 6.811916201750e-01 7.134612095050e-01 7.496517449696e-01 7.871329113025e-01 8.204780265500e-01 8.431434655066e-01 8.494856413569e-01 8.363832562743e-01 8.044091133628e-01 7.585724662498e-01 7.087052300728e-01 6.688054339318e-01 6.535429562202e-01 6.712780367374e-01 7.187727221401e-01 7.840477187341e-01 8.537028329599e-01 9.177011776230e-01 9.705852175782e-01 1.010697240585e+00 1.038683137835e+00 1.055827233192e+00 1.062839282986e+00 1.059352367157e+00 1.044148575442e+00 1.015753234552e+00 9.729156525900e-01 9.148182850730e-01 8.411622336904e-01 7.523606884373e-01 6.499725453011e-01 5.372662424140e-01 4.197687885049e-01 3.124941029461e-01 2.287362709222e-01 1.739714785756e-01 1.779609579841e-01 2.433786587694e-01 3.230865862176e-01 4.215739197464e-01 5.474417300217e-01 6.692066070505e-01 7.816498738430e-01 8.825358800485e-01 9.719956199940e-01 1.051597171840e+00 1.123232547868e+00 1.188319420408e+00 1.247410286639e+00 1.300096770093e+00 1.344960540750e+00 1.379640271339e+00 1.401307208360e+00 1.407700397773e+00 1.398419336384e+00 1.375927646656e+00 1.345720671953e+00 1.315462645174e+00 1.293176010737e+00 1.284983095780e+00 1.293176672986e+00 1.315463276683e+00 1.345720808582e+00 1.375925864771e+00 1.398421132871e+00 1.407700979502e+00 1.401307212247e+00 1.379640215967e+00 1.344961547158e+00 1.300095817570e+00 1.247408539671e+00 1.188322330788e+00 1.123233802239e+00 1.051594662658e+00 9.719962458225e-01 8.825362133415e-01 7.816517562782e-01 6.692041716060e-01 5.474406285209e-01 4.215743678809e-01 3.230884930029e-01 2.433783035861e-01 1.779623601488e-01 1.739687048377e-01 2.287347248989e-01 3.124962378702e-01 4.197671763583e-01 5.372637825736e-01 6.499728312493e-01 7.523611715137e-01 8.411629104136e-01 9.148184469596e-01 9.729135878039e-01 1.015752621232e+00 1.044149749872e+00 1.059352009351e+00 1.062840134034e+00 1.055828196369e+00 1.038683320335e+00 1.010697757741e+00 9.705838176945e-01 9.177023888014e-01 8.537023673422e-01 7.840456575016e-01 7.187718730399e-01 6.712782281843e-01 6.535458273580e-01 6.688025742962e-01 7.087065807643e-01 7.585718785929e-01 8.044115441510e-01 8.363816144407e-01 8.494850627200e-01 8.431436445638e-01 8.204777191553e-01 7.871321543105e-01 7.496508521271e-01 7.134615324828e-01 6.811909498856e-01 6.521158845830e-01 6.230612220879e-01 5.900260525967e-01 5.496046711546e-01 4.998877881718e-01 4.411561419371e-01 3.768065675384e-01 3.261439616390e-01 3.172095814613e-01 3.069337040323e-01 2.927221033185e-01 2.915200107468e-01 2.912989089756e-01
 2.831151106544e-01 2.831071874046e-01 2.838445687849e-01 2.975785607737e-01 3.079873704848e-01 3.178632740173e-01 3.690247161847e-01 4.327566930785e-01 4.899893914285e-01 5.376555091701e-01 5.759036632388e-01 6.070060059570e-01 6.346018396610e-01 6.627383848398e-01 6.945280208722e-01 7.305797413071e-01 7.681916567809e-01 8.019571904743e-01 8.254367754024e-01 8.331349371643e-01 8.220447183731e-01 7.927214032711e-01 7.499395763180e-01 7.029854316555e-01 6.649761628658e-01 6.496297124877e-01 6.649469470572e-01 7.083149980381e-01 7.688039458431e-01 8.338076795792e-01 8.937213774594e-01 9.432950343912e-01 9.809919240811e-01 1.007528787457e+00 1.024196704918e+00 1.031602019243e+00 1.029153754028e+00 1.015355547834e+00 9.884650579050e-01 9.470840001335e-01 8.903871794217e-01 8.181938292959e-01 7.311044742718e-01 6.308448739080e-01 5.208022959336e-01 4.065533268935e-01 3.026059567235e-01 2.214596321319e-01 1.698880622708e-01 1.761533738114e-01 2.403870722003e-01 3.171798358997e-01 4.110349178205e-01 5.318336168467e-01 6.486481019728e-01 7.565113937340e-01 8.533485775726e-01 9.394093759183e-01 1.016332176377e+00 1.086064516073e+00 1.150082448250e+00 1.209011047469e+00 1.262445782544e+00 1.308883635165e+00 1.345779745665e+00 1.370116601894e+00 1.379521072475e+00 1.373588324972e+00 1.354793842843e+00 1.328487085142e+00 1.301885044445e+00 1.282278813588e+00 1.275081142435e+00 1.282279252120e+00 1.301884200775e+00 1.328487957296e+00 1.354793848441e+00 1.373589079581e+00 1.379518586287e+00 1.370115324594e+00 1.345779289545e+00 1.308885573709e+00 1.262445697149e+00 1.209009929697e+00 1.150085860128e+00 1.086062860921e+00 1.016330955478e+00 9.394101544255e-01 8.533478598904e-01 7.565130319292e-01 6.486478709556e-01 5.318335401824e-01 4.110345759471e-01 3.171798180293e-01 2.403856027314e-01 1.761534186418e-01 1.698851570971e-01 2.214587477106e-01 3.026087234917e-01 4.065565706630e-01 5.208031371499e-01 6.308437576883e-01 7.311036273532e-01 8.181952395167e-01 8.903876956913e-01 9.470834020499e-01 9.884652742956e-01 1.015356147997e+00 1.029154667089e+00 1.031600166644e+00 1.024197318613e+00 1.007529538920e+00 9.809938638269e-01 9.432931048290e-01 8.937201735563e-01 8.338085885450e-01 7.688029740925e-01 7.083143381267e-01 6.649465232890e-01 6.496316451346e-01 6.649749545852e-01 7.029877745861e-01 7.499362413066e-01 7.927229452097e-01 8.220440552821e-01 8.331333155770e-01 8.254361770651e-01 8.019564615345e-01 7.681929363872e-01 7.305776294867e-01 6.945263384161e-01 6.627402538385e-01 6.346003582549e-01 6.070064332794e-01 5.759023119808e-01 5.376567718554e-01 4.899879422643e-01 4.327555644686e-01 3.690270457664e-01 3.178637079885e-01 3.079876865043e-01 2.975799925075e-01 2.838455988435e-01 2.831045899872e-01 2.831151106544e-01
 2.679848020679e-01 2.673982250662e-01 2.666685688694e-01 2.782631535665e-01 2.879694973894e-01 2.983264264639e-01 3.486947764125e-01 4.110541763508e-01 4.672701189431e-01 5.145877552521e-01 5.533001633701e-01 5.855021531748e-01 6.143193859241e-01 6.431642748824e-01 6.746717688525e-01 7.093991935000e-01 7.450471027315e-01 7.768921715000e-01 7.992435483879e-01 8.072571057232e-01 7.983606345622e-01 7.732285553914e-01 7.363018782740e-01 6.958854841486e-01 6.633341830308e-01 6.501861451275e-01 6.631176139148e-01 7.002016822146e-01 7.525614337170e-01 8.095578935663e-01 8.628352611368e-01 9.077196534552e-01 9.427737134556e-01 9.684665382892e-01 9.856626900509e-01 9.944456517934e-01 9.937497021079e-01 9.817323298861e-01 9.564944200224e-01 9.166568840646e-01 8.615802239273e-01 7.913825003314e-01 7.069824078215e-01 6.103844437324e-01 5.051329740809e-01 3.968204662378e-01 2.988818226334e-01 2.220479498290e-01 1.751105199879e-01 1.822703506246e-01 2.423115700027e-01 3.152009213752e-01 4.029594596722e-01 5.160765554691e-01 6.257946792974e-01 7.273798962629e-01 8.189237511763e-01 9.007255626733e-01 9.743648117880e-01 1.041673783799e+00 1.104040690008e+00 1.162066911663e+00 1.215371598592e+00 1.262455757816e+00 1.300759090121e+00 1.327260880159e+00 1.339657496960e+00 1.337638796482e+00 1.323677774435e+00 1.302801467222e+00 1.281431745362e+00 1.265703486373e+00 1.259943815436e+00 1.265702502811e+00 1.281430604880e+00 1.302803104844e+00 1.323678136826e+00 1.337640189739e+00 1.339656408342e+00 1.327262623637e+00 1.300758236124e+00 1.262456598807e+00 1.215370548209e+00 1.162065347115e+00 1.104041651876e+00 1.041673052193e+00 9.743649198848e-01 9.007279753600e-01 8.189241585118e-01 7.273787639818e-01 6.257939020692e-01 5.160779035295e-01 4.029613923025e-01 3.151993895407e-01 2.423116966863e-01 1.822728937596e-01 1.751102361842e-01 2.220456793461e-01 2.988813276657e-01 3.968217125390e-01 5.051338121788e-01 6.103850170785e-01 7.069841579543e-01 7.913814715767e-01 8.615803407648e-01 9.166558027956e-01 9.564940960006e-01 9.817340999717e-01 9.937505392839e-01 9.944445764139e-01 9.856621777173e-01 9.684682639766e-01 9.427732684999e-01 9.077180632756e-01 8.628343098499e-01 8.095582714987e-01 7.525615561560e-01 7.002017453489e-01 6.631166988784e-01 6.501865897721e-01 6.633349383325e-01 6.958862745477e-01 7.362992537053e-01 7.732303028082e-01 7.983624027428e-01 8.072563818763e-01 7.992438150445e-01 7.768909041851e-01 7.450472209704e-01 7.093985314393e-01 6.746711449398e-01 6.431660587384e-01 6.143188892230e-01 5.855022768794e-01 5.532992909776e-01 5.145887089716e-01 4.672691233789e-01 4.110528043266e-01 3.486928289545e-01 2.983265138149e-01 2.879706845940e-01 2.782654155386e-01 2.666683725568e-01 2.673955671327e-01 2.679848020679e-01
 2.467485386232e-01 2.453975020901e-01 2.426640068223e-01 2.511819164709e-01 2.600643587958e-01 2.711790403426e-01 3.198685549479e-01 3.801085458827e-01 4.354567235791e-01 4.835161255884e-01 5.244891858660e-01 5.597926764926e-01 5.914602736369e-01 6.217749246929e-01 6.526972908453e-01 6.848587001427e-01 7.167505345026e-01 7.448110473303e-01 7.645543700115e-01 7.721094923953e-01 7.655403142886e-01 7.456929661590e-01 7.165213144655e-01 6.849991879649e-01 6.601552116371e-01 6.507313399095e-01 6.616374758487e-01 6.915540528142e-01 7.340588756668e-01 7.811574118636e-01 8.263262639679e-01 8.657550901530e-01 8.980693599763e-01 9.232277855338e-01 9.413082839167e-01 9.516273033992e-01 9.525861699466e-01 9.421250976125e-01 9.183884834322e-01 8.802276982648e-01 8.273195153416e-01 7.601314242237e-01 6.799111484673e-01 5.889191692062e-01 4.908102536276e-01 3.910877843271e-01 3.015058448125e-01 2.303129782080e-01 1.884550165160e-01 1.945328322252e-01 2.474715961842e-01 3.150959378125e-01 3.953774263245e-01 4.985602768204e-01 5.993617923836e-01 6.932771706154e-01 7.785313618362e-01 8.553990605434e-01 9.252676327727e-01 9.896952787271e-01 1.049839423585e+00 1.106200632819e+00 1.158421759012e+00 1.205104375638e+00 1.243827382287e+00 1.271738646218e+00 1.286762392770e+00 1.288777441383e+00 1.280240835689e+00 1.265709914434e+00 1.250549155163e+00 1.239434817242e+00 1.235389384376e+00 1.239434203374e+00 1.250546374076e+00 1.265711040449e+00 1.280241272619e+00 1.288776253965e+00 1.286761798314e+00 1.271741647656e+00 1.243824512395e+00 1.205105659512e+00 1.158419842234e+00 1.106199677925e+00 1.049841271846e+00 9.896959849029e-01 9.252644148553e-01 8.554004298200e-01 7.785312362832e-01 6.932748706747e-01 5.993619682344e-01 4.985619200928e-01 3.953766314682e-01 3.150928801128e-01 2.474740579946e-01 1.945353627511e-01 1.884557841906e-01 2.303100194993e-01 3.015036573886e-01 3.910860161393e-01 4.908098412350e-01 5.889196281071e-01 6.799139599067e-01 7.601306717326e-01 8.273202583286e-01 8.802287354845e-01 9.183874726569e-01 9.421252526645e-01 9.525878866018e-01 9.516282925498e-01 9.413069851043e-01 9.232277134630e-01 8.980687093342e-01 8.657561435256e-01 8.263243783920e-01 7.811567981702e-01 7.340594011667e-01 6.915534189339e-01 6.616355442597e-01 6.507307721857e-01 6.601557920199e-01 6.849996104170e-01 7.165203373900e-01 7.456918756307e-01 7.655429697985e-01 7.721087115281e-01 7.645549138657e-01 7.448122452694e-01 7.167473076303e-01 6.848594468375e-01 6.526971016594e-01 6.217745463708e-01 5.914587453005e-01 5.597936094336e-01 5.244882434549e-01 4.835165735165e-01 4.354568898894e-01 3.801086716715e-01 3.198683686249e-01 2.711789761296e-01 2.600641573577e-01 2.511838854578e-01 2.426644346853e-01 2.453949049427e-01 2.467485386232e-01
 2.217505536537e-01 2.197148382292e-01 2.151955318414e-01 2.208370255431e-01 2.297835906355e-01 2.426447235491e-01 2.888433125545e-01 3.458057187332e-01 3.996459398889e-01 4.484261320432e-01 4.920505848375e-01 5.309027013018e-01 5.655493595106e-01 5.969716591537e-01 6.264765328845e-01 6.549261550611e-01 6.818271550285e-01 7.050021057294e-01 7.213365137482e-01 7.280454779628e-01 7.238622884545e-01 7.097364750031e-01 6.889875381851e-01 6.670317467582e-01 6.504191847197e-01 6.451407926004e-01 6.544299726820e-01 6.774808019953e-01 7.101986687724e-01 7.473143334271e-01 7.843602864273e-01 8.185127771002e-01 8.483794901217e-01 8.731943029017e-01 8.920171361514e-01 9.033247599705e-01 9.051113783929e-01 8.953706627958e-01 8.725871983647e-01 8.360583614342e-01 7.858604002440e-01 7.227742839845e-01 6.482709886919e-01 5.647367174300e-01 4.758159040519e-01 3.867168090045e-01 3.070528683682e-01 2.423794171971e-01 2.054322848688e-01 2.092862524243e-01 2.535349385495e-01 3.145833639677e-01 3.861669874405e-01 4.776834141969e-01 5.681461985007e-01 6.533321423685e-01 7.315696554198e-01 8.030202131057e-01 8.687497043660e-01 9.298890444283e-01 9.872461530686e-01 1.041153068840e+00 1.091297129503e+00 1.136468642216e+00 1.174519677888e+00 1.202925766924e+00 1.219953946676e+00 1.225751277037e+00 1.222731726730e+00 1.214867021519e+00 1.206296800340e+00 1.200084460953e+00 1.197859456176e+00 1.200084707065e+00 1.206294210450e+00 1.214869047261e+00 1.222731895595e+00 1.225747913583e+00 1.219953082470e+00 1.202927277556e+00 1.174517952647e+00 1.136470894510e+00 1.091296204465e+00 1.041152633613e+00 9.872487811784e-01 9.298903736967e-01 8.687452170682e-01 8.030222326476e-01 7.315709972048e-01 6.533312310695e-01 5.681459471107e-01 4.776837908936e-01 3.861675629118e-01 3.145831552648e-01 2.535355165699e-01 2.092856306281e-01 2.054338105102e-01 2.423787863343e-01 3.070534082282e-01 3.867165387060e-01 4.758158913385e-01 5.647368351256e-01 6.482712813343e-01 7.227750420849e-01 7.858615362092e-01 8.360598326857e-01 8.725874747838e-01 8.953670617111e-01 9.051132416813e-01 9.033260299962e-01 8.920161205116e-01 8.731932125862e-01 8.483819464582e-01 8.185136001081e-01 7.843595260016e-01 7.473148984599e-01 7.101983080303e-01 6.774814161329e-01 6.544277139539e-01 6.451405821761e-01 6.504211828381e-01 6.670307833076e-01 6.889883783672e-01 7.097352414648e-01 7.238642062076e-01 7.280450739443e-01 7.213363785018e-01 7.050040655877e-01 6.818247516842e-01 6.549288887762e-01 6.264753454347e-01 5.969713250875e-01 5.655494696495e-01 5.309045776664e-01 4.920494166724e-01 4.484233578914e-01 3.996471659964e-01 3.458063010909e-01 2.888422783226e-01 2.426444995674e-01 2.297846841917e-01 2.208354449067e-01 2.151935861693e-01 2.197131203420e-01 2.217505536537e-01
 1.966812028456e-01 1.943441514389e-01 1.891233945443e-01 1.933667020005e-01 2.040848101976e-01 2.196641755171e-01 2.620812641287e-01 3.138941985646e-01 3.645874642252e-01 4.128175061158e-01 4.580368803869e-01 4.993490670956e-01 5.357429693938e-01 5.669725195538e-01 5.938570885923e-01 6.176580646118e-01 6.389488526478e-01 6.569270683584e-01 6.697669478151e-01 6.756677651937e-01 6.739047568801e-01 6.653901878785e-01 6.526913442138e-01 6.396231268656e-01 6.304650451820e-01 6.288931634500e-01 6.368401173756e-01 6.539485393109e-01 6.780689794698e-01 7.063673198142e-01 7.363256798540e-01 7.660616079609e-01 7.940615046177e-01 8.186772004783e-01 8.378657852666e-01 8.493037701277e-01 8.507884055972e-01 8.406538805085e-01 8.180277336456e-01 7.828464576159e-01 7.356449399937e-01 6.774415643231e-01 6.097848376708e-01 5.350151320746e-01 4.566009448116e-01 3.792476661642e-01 3.102703990152e-01 2.528076353243e-01 2.206767712697e-01 2.223602687152e-01 2.579345561215e-01 3.116045718391e-01 3.736690220791e-01 4.524828620003e-01 5.316618542666e-01 6.073854924080e-01 6.780799400739e-01 7.437157569940e-01 8.049162539787e-01 8.622801320234e-01 9.161779226818e-01 9.667479979822e-01 1.013753305944e+00 1.056265817688e+00 1.092528083165e+00 1.120458896732e+00 1.138751615207e+00 1.147849173462e+00 1.150082041425e+00 1.148738222430e+00 1.146653398739e+00 1.145253278835e+00 1.144810545166e+00 1.145253473774e+00 1.146648915520e+00 1.148741911564e+00 1.150081104609e+00 1.147848155608e+00 1.138753060796e+00 1.120458539389e+00 1.092527445184e+00 1.056267682653e+00 1.013753554574e+00 9.667437155762e-01 9.161797704051e-01 8.622811429739e-01 8.049143588175e-01 7.437142481060e-01 6.780801623357e-01 6.073865523594e-01 5.316610673937e-01 4.524808254755e-01 3.736685211070e-01 3.116041517719e-01 2.579343600220e-01 2.223602041435e-01 2.206787393203e-01 2.528081637996e-01 3.102713375613e-01 3.792478522968e-01 4.565999016229e-01 5.350145092326e-01 6.097848242050e-01 6.774423186521e-01 7.356447093055e-01 7.828475487817e-01 8.180307343503e-01 8.406500139821e-01 8.507904857539e-01 8.493055811421e-01 8.378629337474e-01 8.186768293278e-01 7.940627594265e-01 7.660608029611e-01 7.363263311305e-01 7.063680989034e-01 6.780706889389e-01 6.539483647818e-01 6.368379384349e-01 6.288938350500e-01 6.304664158328e-01 6.396210178185e-01 6.526928633692e-01 6.653901206974e-01 6.739056026278e-01 6.756687898239e-01 6.697669773801e-01 6.569274520577e-01 6.389488849061e-01 6.176601551898e-01 5.938568356979e-01 5.669699959778e-01 5.357446854909e-01 4.993506698367e-01 4.580361797446e-01 4.128154960876e-01 3.645892571129e-01 3.138934415927e-01 2.620803379468e-01 2.196622807060e-01 2.040842146590e-01 1.933672537598e-01 1.891234624421e-01 1.943450715001e-01 1.966812028456e-01
 1.756546784020e-01 1.736149128879e-01 1.693448796852e-01 1.743508002100e-01 1.882030424492e-01 2.061827841667e-01 2.429977690182e-01 2.874537530705e-01 3.328316565513e-01 3.785032836386e-01 4.233603202081e-01 4.651129343072e-01 5.012509251134e-01 5.305195417147e-01 5.535068235402e-01 5.719969186054e-01 5.875980300897e-01 6.007099618553e-01 6.105548550190e-01 6.160540049249e-01 6.168038659672e-01 6.135288002926e-01 6.079910542579e-01 6.025379244123e-01 5.995622135217e-01 6.009783208246e-01 6.077967292619e-01 6.200404097742e-01 6.370679361808e-01 6.580397478304e-01 6.821304492714e-01 7.082971355714e-01 7.348499288540e-01 7.592363546877e-01 7.783355623922e-01 7.891247753804e-01 7.893559754261e-01 7.778842638391e-01 7.546652939585e-01 7.204030297103e-01 6.761481595146e-01 6.231082662285e-01 5.627873576857e-01 4.973551696705e-01 4.299663895453e-01 3.646925778961e-01 3.067114538025e-01 2.572320858203e-01 2.301817519574e-01 2.305386950802e-01 2.586064922054e-01 3.047820239730e-01 3.570920269323e-01 4.229617593932e-01 4.904220728190e-01 5.562202734023e-01 6.189192493847e-01 6.782608069599e-01 7.343802985553e-01 7.872846328515e-01 8.368899644317e-01 8.831567835386e-01 9.259773562301e-01 9.647794760868e-01 9.982937815410e-01 1.024953875302e+00 1.043910512316e+00 1.055862998060e+00 1.062974943854e+00 1.067781748171e+00 1.071782649531e+00 1.074867589656e+00 1.076075143076e+00 1.074868738688e+00 1.071779221081e+00 1.067782952881e+00 1.062975241373e+00 1.055861857032e+00 1.043913106146e+00 1.024951994243e+00 9.982921307359e-01 9.647823462211e-01 9.259793381647e-01 8.831526061553e-01 8.368916784109e-01 7.872867031372e-01 7.343774038863e-01 6.782606167765e-01 6.189178343644e-01 5.562202162139e-01 4.904230037428e-01 4.229604292528e-01 3.570934728465e-01 3.047815097252e-01 2.586082377396e-01 2.305382781126e-01 2.301816230372e-01 2.572331886024e-01 3.067100507581e-01 3.646922662622e-01 4.299660031929e-01 4.973542182713e-01 5.627888297420e-01 6.231084152665e-01 6.761464909973e-01 7.204032839671e-01 7.546674362573e-01 7.778830443093e-01 7.893555613126e-01 7.891278240851e-01 7.783322600440e-01 7.592365356980e-01 7.348516237080e-01 7.082970996509e-01 6.821300802235e-01 6.580391821236e-01 6.370689459196e-01 6.200383082985e-01 6.077951076420e-01 6.009791957847e-01 5.995622833385e-01 6.025368003683e-01 6.079917290664e-01 6.135283412321e-01 6.168051340985e-01 6.160551098072e-01 6.105553963593e-01 6.007095851184e-01 5.875978789944e-01 5.719983268658e-01 5.535067465794e-01 5.305190943098e-01 5.012501299104e-01 4.651132555733e-01 4.233624628785e-01 3.785009755908e-01 3.328336765211e-01 2.874541765902e-01 2.429970209566e-01 2.061830025684e-01 1.882027259509e-01 1.743498713348e-01 1.693436005636e-01 1.736146766836e-01 1.756546784020e-01
 1.614422362793e-01 1.602024849210e-01 1.581511905298e-01 1.652649823339e-01 1.818220838819e-01 2.001665514045e-01 2.298516399445e-01 2.654843523214e-01 3.038844403977e-01 3.452094822228e-01 3.877273251293e-01 4.277728342024e-01 4.615660233105e-01 4.871725687004e-01 5.052009500971e-01 5.180634308911e-01 5.283209990901e-01 5.373393966075e-01 5.450548861810e-01 5.507861522896e-01 5.542162561372e-01 5.557779301083e-01 5.564713569658e-01 5.574235400127e-01 5.595586848414e-01 5.634933287436e-01 5.695756500837e-01 5.780654198875e-01 5.893862972349e-01 6.042233638561e-01 6.231693120453e-01 6.459787734943e-01 6.708815266029e-01 6.945812782522e-01 7.130417816734e-01 7.226520539112e-01 7.211310534608e-01 7.078549241802e-01 6.835958247767e-01 6.498564913657e-01 6.082417618061e-01 5.601658601276e-01 5.070618478451e-01 4.508781474617e-01 3.944127641889e-01 3.410621678746e-01 2.942046983968e-01 2.535570223133e-01 2.320627369251e-01 2.321986761627e-01 2.544626746651e-01 2.936385886019e-01 3.366074062843e-01 3.900788733552e-01 4.458945230705e-01 5.015257501131e-01 5.557699226724e-01 6.082036227743e-01 6.585149748504e-01 7.061568702761e-01 7.506289408462e-01 7.917513286320e-01 8.295959030162e-01 8.640004581055e-01 8.942362193743e-01 9.192809006053e-01 9.387028504494e-01 9.533553102400e-01 9.651021287949e-01 9.756426587525e-01 9.851908461722e-01 9.922863162298e-01 9.949523705562e-01 9.922892898754e-01 9.851888866724e-01 9.756421536910e-01 9.651046111155e-01 9.533544948491e-01 9.387075747466e-01 9.192806908535e-01 8.942354234791e-01 8.640041658711e-01 8.295979420681e-01 7.917509301355e-01 7.506291741383e-01 7.061583017537e-01 6.585114269452e-01 6.082056852624e-01 5.557677893013e-01 5.015265140071e-01 4.458966274286e-01 3.900775192341e-01 3.366076976033e-01 2.936391538121e-01 2.544643686697e-01 2.321975132886e-01 2.320601984714e-01 2.535587852021e-01 2.942035270351e-01 3.410620264762e-01 3.944129174099e-01 4.508795272350e-01 5.070629731772e-01 5.601665547336e-01 6.082402865665e-01 6.498568817365e-01 6.835970703870e-01 7.078537923792e-01 7.211296077469e-01 7.226538511236e-01 7.130426279919e-01 6.945798807626e-01 6.708823699213e-01 6.459789385587e-01 6.231705893519e-01 6.042241544273e-01 5.893865866238e-01 5.780651687952e-01 5.695756184501e-01 5.634954311150e-01 5.595587460967e-01 5.574226744514e-01 5.564723337604e-01 5.557755394719e-01 5.542170843732e-01 5.507884112691e-01 5.450542558899e-01 5.373396937318e-01 5.283233342554e-01 5.180619504299e-01 5.052015886503e-01 4.871721257560e-01 4.615673355123e-01 4.277702800095e-01 3.877293636669e-01 3.452075373078e-01 3.038847039202e-01 2.654840557554e-01 2.298513248813e-01 2.001661395249e-01 1.818223115105e-01 1.652646792277e-01 1.581515583965e-01 1.602020760174e-01 1.614422362793e-01
 1.538220913846e-01 1.534468126540e-01 1.535304657965e-01 1.621606479023e-01 1.791909195780e-01 1.952898408067e-01 2.173454233171e-01 2.441202190654e-01 2.751710558536e-01 3.113107095375e-01 3.501316145771e-01 3.867681601697e-01 4.165397599252e-01 4.372174174076e-01 4.496805254840e-01 4.570329884481e-01 4.626774610726e-01 4.686575766811e-01 4.752649276721e-01 4.819028751952e-01 4.881542623055e-01 4.941492516479e-01 5.002774224321e-01 5.067377389883e-01 5.133679138791e-01 5.198148878650e-01 5.258792467491e-01 5.318413121839e-01 5.387355523588e-01 5.482766986977e-01 5.621953339040e-01 5.810773368356e-01 6.033609544027e-01 6.253726635290e-01 6.424637400045e-01 6.505412606145e-01 6.472203424796e-01 6.322065235015e-01 6.068837407401e-01 5.734522176514e-01 5.340741348452e-01 4.904430299534e-01 4.440085938757e-01 3.965390156142e-01 3.505018379120e-01 3.086521099108e-01 2.729487260561e-01 2.419057346367e-01 2.263444998326e-01 2.272072864890e-01 2.453609703099e-01 2.783493737847e-01 3.129733426747e-01 3.553074486945e-01 4.000935225836e-01 4.456155991958e-01 4.910548727043e-01 5.359977794333e-01 5.798334943047e-01 6.215889654999e-01 6.604086614257e-01 6.960048575074e-01 7.286385445157e-01 7.585746682047e-01 7.856258393631e-01 8.092898792413e-01 8.294478657905e-01 8.469328467713e-01 8.631483278764e-01 8.788906383974e-01 8.932353793201e-01 9.036744712440e-01 9.075339846700e-01 9.036758585044e-01 8.932347054129e-01 8.788907970375e-01 8.631510698842e-01 8.469321611552e-01 8.294501410578e-01 8.092895700649e-01 7.856248806821e-01 7.585751695889e-01 7.286382358393e-01 6.960046915336e-01 6.604071132801e-01 6.215892696644e-01 5.798319878676e-01 5.359997109035e-01 4.910519603988e-01 4.456146939264e-01 4.000939627881e-01 3.553060059057e-01 3.129706406369e-01 2.783503539379e-01 2.453606687379e-01 2.272056707545e-01 2.263442584815e-01 2.419067293595e-01 2.729489551938e-01 3.086525506618e-01 3.505018049768e-01 3.965393521551e-01 4.440078872557e-01 4.904439621047e-01 5.340738598271e-01 5.734539136065e-01 6.068855493683e-01 6.322060329396e-01 6.472203798797e-01 6.505413103573e-01 6.424643541914e-01 6.253720680046e-01 6.033594868955e-01 5.810760842477e-01 5.621950060803e-01 5.482775783775e-01 5.387368629055e-01 5.318418372511e-01 5.258779992477e-01 5.198145047949e-01 5.133681627934e-01 5.067370303839e-01 5.002774444323e-01 4.941455913072e-01 4.881552231177e-01 4.819065374362e-01 4.752637805589e-01 4.686577387281e-01 4.626806564078e-01 4.570323056919e-01 4.496813906981e-01 4.372178819223e-01 4.165438364169e-01 3.867646427581e-01 3.501327852952e-01 3.113103134812e-01 2.751693799737e-01 2.441194320020e-01 2.173449753840e-01 1.952889597637e-01 1.791918833942e-01 1.621603934329e-01 1.535308938805e-01 1.534463003922e-01 1.538220913846e-01
 1.499992508134e-01 1.500954979090e-01 1.509731938711e-01 1.590152036686e-01 1.736265375398e-01 1.854858344956e-01 2.003476050559e-01 2.194476930780e-01 2.440477415739e-01 2.751968599002e-01 3.097248315546e-01 3.418898067551e-01 3.665967536397e-01 3.817214572802e-01 3.886337660713e-01 3.911186410254e-01 3.932480829259e-01 3.974223163731e-01 4.039278136741e-01 4.119829553951e-01 4.209687572876e-01 4.308156785837e-01 4.415393818981e-01 4.527229904889e-01 4.634407941611e-01 4.726152315389e-01 4.795439549544e-01 4.843213722343e-01 4.881449492530e-01 4.932388963163e-01 5.021131198108e-01 5.161881702873e-01 5.344727193393e-01 5.534353068695e-01 5.682335140181e-01 5.744716086181e-01 5.695766493312e-01 5.532905556164e-01 5.272898882173e-01 4.942313414847e-01 4.567690706890e-01 4.169685475382e-01 3.764355086402e-01 3.368776151006e-01 3.004935636396e-01 2.694703115975e-01 2.447503166636e-01 2.239911918717e-01 2.143245400751e-01 2.163736123919e-01 2.317235519723e-01 2.590143626713e-01 2.866789514876e-01 3.196942205425e-01 3.546843758151e-01 3.906852571957e-01 4.274046250553e-01 4.646763565791e-01 5.018149503106e-01 5.375924128682e-01 5.708720463580e-01 6.012555746029e-01 6.291440253002e-01 6.551884697982e-01 6.796918566285e-01 7.025747356005e-01 7.238817363504e-01 7.442202675005e-01 7.643782497951e-01 7.842808498617e-01 8.021565192743e-01 8.149049653781e-01 8.195593656446e-01 8.149052865615e-01 8.021559373998e-01 7.842821278066e-01 7.643803060478e-01 7.442198453576e-01 7.238821913360e-01 7.025752868759e-01 6.796899057267e-01 6.551887165417e-01 6.291436133833e-01 6.012572523228e-01 5.708716840551e-01 5.375928545822e-01 5.018144491837e-01 4.646762928190e-01 4.274034865262e-01 3.906861301791e-01 3.546849042119e-01 3.196932905413e-01 2.866768746714e-01 2.590136916807e-01 2.317245601427e-01 2.163720104874e-01 2.143251642468e-01 2.239909142984e-01 2.447496841573e-01 2.694696799635e-01 3.004945320397e-01 3.368769046640e-01 3.764318975264e-01 4.169698991144e-01 4.567697799344e-01 4.942312516353e-01 5.272891644518e-01 5.532921465831e-01 5.695758940566e-01 5.744711766735e-01 5.682341177183e-01 5.534380384295e-01 5.344720341361e-01 5.161866491886e-01 5.021126771005e-01 4.932385403637e-01 4.881465179670e-01 4.843221808045e-01 4.795415452666e-01 4.726147653677e-01 4.634413666240e-01 4.527235292717e-01 4.415387989202e-01 4.308135096002e-01 4.209699137041e-01 4.119834060036e-01 4.039288233891e-01 3.974225957180e-01 3.932506446172e-01 3.911190168551e-01 3.886333126107e-01 3.817224802004e-01 3.665985833202e-01 3.418888065624e-01 3.097271646651e-01 2.751977208035e-01 2.440454859249e-01 2.194472336382e-01 2.003489476268e-01 1.854848490142e-01 1.736261677797e-01 1.590158690595e-01 1.509732040424e-01 1.500937498102e-01 1.499992508134e-01
 1.470041199878e-01 1.470181041370e-01 1.469619109228e-01 1.517251971958e-01 1.609963090493e-01 1.679741183502e-01 1.771419263177e-01 1.911638632967e-01 2.118245024633e-01 2.395483443409e-01 2.702276432657e-01 2.977025102640e-01 3.170884948301e-01 3.267978873824e-01 3.288689430857e-01 3.277338192180e-01 3.278941983037e-01 3.317481245582e-01 3.391967654675e-01 3.490273102032e-01 3.604222814497e-01 3.732842369874e-01 3.875320249428e-01 4.024450739526e-01 4.166155485864e-01 4.284751561403e-01 4.369228165614e-01 4.418109969534e-01 4.442016261702e-01 4.463314611226e-01 4.509664281949e-01 4.600891186975e-01 4.734519770395e-01 4.881663229715e-01 4.997168967557e-01 5.037224607760e-01 4.974317412196e-01 4.803710031426e-01 4.541364113511e-01 4.215097687094e-01 3.854592643173e-01 3.484424038888e-01 3.123587792552e-01 2.790374367890e-01 2.505502626114e-01 2.286533098867e-01 2.138506901452e-01 2.032011938330e-01 1.978984018711e-01 2.008432387596e-01 2.145211689316e-01 2.383023859511e-01 2.594788763756e-01 2.857635299525e-01 3.134659047528e-01 3.419081561974e-01 3.712923638742e-01 4.018780993585e-01 4.331720696187e-01 4.638958755750e-01 4.927439678090e-01 5.192187533410e-01 5.437968500516e-01 5.673922950897e-01 5.906434408904e-01 6.136729519382e-01 6.364507423282e-01 6.591630898360e-01 6.819483396755e-01 7.041084263320e-01 7.235240801059e-01 7.370835482124e-01 7.419788193500e-01 7.370835809034e-01 7.235227330988e-01 7.041089724048e-01 6.819511569619e-01 6.591616559668e-01 6.364514288175e-01 6.136748663856e-01 5.906428868934e-01 5.673950451975e-01 5.437954798284e-01 5.192227361353e-01 4.927432182360e-01 4.638953007457e-01 4.331721626926e-01 4.018777316189e-01 3.712914929138e-01 3.419082078020e-01 3.134668654627e-01 2.857622204598e-01 2.594778631005e-01 2.383022440801e-01 2.145229717667e-01 2.008420034608e-01 1.978993856034e-01 2.032034033248e-01 2.138495605741e-01 2.286522962941e-01 2.505511717656e-01 2.790387516851e-01 3.123567599764e-01 3.484435044265e-01 3.854605395033e-01 4.215079264467e-01 4.541346263908e-01 4.803736209075e-01 4.974301620129e-01 5.037235298817e-01 4.997170027359e-01 4.881659263319e-01 4.734520395608e-01 4.600887347610e-01 4.509681180526e-01 4.463310945048e-01 4.442019193238e-01 4.418122423827e-01 4.369219028448e-01 4.284751473301e-01 4.166160179407e-01 4.024453330685e-01 3.875309039358e-01 3.732832597035e-01 3.604255746379e-01 3.490256610949e-01 3.391966996694e-01 3.317496431895e-01 3.278938524208e-01 3.277338769343e-01 3.288683383394e-01 3.267998481921e-01 3.170883007328e-01 2.977028222070e-01 2.702280911964e-01 2.395499267862e-01 2.118238930268e-01 1.911637960821e-01 1.771413942819e-01 1.679737247952e-01 1.609972049262e-01 1.517270922572e-01 1.469612263361e-01 1.470184087147e-01 1.470041199878e-01
 1.436273257476e-01 1.431564449578e-01 1.409209398370e-01 1.399389830594e-01 1.416357543629e-01 1.450396710692e-01 1.515970872522e-01 1.654276531644e-01 1.870487776813e-01 2.147486575077e-01 2.433922490123e-01 2.671213405030e-01 2.819564311185e-01 2.872802955638e-01 2.859720219267e-01 2.831061950887e-01 2.834075575875e-01 2.889029079114e-01 2.987052011140e-01 3.109650649679e-01 3.246507244302e-01 3.397538154946e-01 3.563159095555e-01 3.735757170555e-01 3.899490244274e-01 4.037051100437e-01 4.136787997514e-01 4.197063167814e-01 4.227131261347e-01 4.245656928390e-01 4.275534420452e-01 4.334525463993e-01 4.423987514086e-01 4.523802334181e-01 4.597987771352e-01 4.608156355384e-01 4.527496804140e-01 4.348564441744e-01 4.083469902386e-01 3.757513479730e-01 3.400103754947e-01 3.037591512526e-01 2.691925811880e-01 2.384314454191e-01 2.137360755189e-01 1.967743485271e-01 1.876739979317e-01 1.815369541619e-01 1.784916989756e-01 1.814628147200e-01 1.928870755792e-01 2.140261138104e-01 2.350696539732e-01 2.592791482330e-01 2.845017148297e-01 3.097456405041e-01 3.353990687205e-01 3.621565484570e-01 3.899654911151e-01 4.178250675930e-01 4.445622989552e-01 4.697505396170e-01 4.939466192864e-01 5.181072124287e-01 5.427772617723e-01 5.677668482027e-01 5.925390416715e-01 6.166926747648e-01 6.399510677868e-01 6.615757612037e-01 6.798492754340e-01 6.923261364241e-01 6.967820602719e-01 6.923244890834e-01 6.798499973115e-01 6.615757508819e-01 6.399528707478e-01 6.166919277706e-01 5.925383465700e-01 5.677671662934e-01 5.427754921483e-01 5.181080902819e-01 4.939469529543e-01 4.697529233770e-01 4.445600733316e-01 4.178233886570e-01 3.899655761013e-01 3.621580734592e-01 3.353977733373e-01 3.097462065226e-01 2.845018544957e-01 2.592789793478e-01 2.350695932176e-01 2.140280249766e-01 1.928862595416e-01 1.814627759095e-01 1.784932297674e-01 1.815375063788e-01 1.876723598630e-01 1.967751701999e-01 2.137374189779e-01 2.384318499687e-01 2.691903800463e-01 3.037596896044e-01 3.400120454134e-01 3.757506921951e-01 4.083461252812e-01 4.348577036175e-01 4.527517444940e-01 4.608168580480e-01 4.597970010992e-01 4.523770656029e-01 4.423973781903e-01 4.334522486307e-01 4.275548514721e-01 4.245646994990e-01 4.227137331015e-01 4.197054761016e-01 4.136782183859e-01 4.037044463151e-01 3.899494429540e-01 3.735753962887e-01 3.563152793371e-01 3.397544644324e-01 3.246532259030e-01 3.109642421593e-01 2.987041960406e-01 2.889036522189e-01 2.834075888768e-01 2.831048840812e-01 2.859722244361e-01 2.872805930237e-01 2.819563962788e-01 2.671202302408e-01 2.433924401936e-01 2.147478202611e-01 1.870479384925e-01 1.654277798805e-01 1.515958693403e-01 1.450399520384e-01 1.416353935277e-01 1.399404035881e-01 1.409208750387e-01 1.431575317981e-01 1.436273257476e-01
 1.406301930871e-01 1.395535936526e-01 1.350305669016e-01 1.294206468428e-01 1.251902183504e-01 1.245966281286e-01 1.296781218768e-01 1.434029872113e-01 1.659159462224e-01 1.937155365255e-01 2.210690008206e-01 2.424729381518e-01 2.545827581197e-01 2.573492327573e-01 2.541111922949e-01 2.503348741933e-01 2.509723925186e-01 2.578627422870e-01 2.695904513711e-01 2.837921512729e-01 2.991551317887e-01 3.156126470760e-01 3.332555401311e-01 3.514020175958e-01 3.685771721017e-01 3.831885525100e-01 3.942169689015e-01 4.015346218271e-01 4.058459366731e-01 4.084817902238e-01 4.110323857288e-01 4.148180646353e-01 4.201433305395e-01 4.257829057710e-01 4.291265568533e-01 4.270578799370e-01 4.171364581753e-01 3.984760219471e-01 3.719693612343e-01 3.398704637509e-01 3.049972683453e-01 2.699986554089e-01 2.371473940443e-01 2.085959511297e-01 1.865244457293e-01 1.722594113181e-01 1.648209257683e-01 1.594342969985e-01 1.575208878651e-01 1.598060065351e-01 1.688706359172e-01 1.865829476634e-01 2.086495590506e-01 2.325601637933e-01 2.564696863118e-01 2.795330482379e-01 3.024555323970e-01 3.264227343212e-01 3.518146943013e-01 3.778676393911e-01 4.034804082018e-01 4.282567818212e-01 4.528010370360e-01 4.780498548463e-01 5.043356053048e-01 5.310088944207e-01 5.569128500531e-01 5.810841577535e-01 6.030163169558e-01 6.222348031766e-01 6.377621391893e-01 6.480801457309e-01 6.517239693110e-01 6.480799123005e-01 6.377622581546e-01 6.222351627360e-01 6.030180695035e-01 5.810852928010e-01 5.569123149944e-01 5.310089930723e-01 5.043343837872e-01 4.780495967273e-01 4.528018448332e-01 4.282566968651e-01 4.034802412558e-01 3.778672502439e-01 3.518155769549e-01 3.264243796242e-01 3.024551447559e-01 2.795333075237e-01 2.564697778793e-01 2.325614995107e-01 2.086494467786e-01 1.865836621023e-01 1.688697081212e-01 1.598076676651e-01 1.575204533762e-01 1.594335529197e-01 1.648196044604e-01 1.722594617778e-01 1.865242033899e-01 2.085937335210e-01 2.371430597619e-01 2.699980301402e-01 3.049984351354e-01 3.398690215490e-01 3.719689237931e-01 3.984763026245e-01 4.171395436762e-01 4.270573832140e-01 4.291271521821e-01 4.257828369513e-01 4.201422651332e-01 4.148172613367e-01 4.110322917467e-01 4.084813523567e-01 4.058476921982e-01 4.015341416173e-01 3.942166542216e-01 3.831881479529e-01 3.685775048412e-01 3.514011571143e-01 3.332551397567e-01 3.156137283453e-01 2.991556043497e-01 2.837905540262e-01 2.695905117035e-01 2.578627207955e-01 2.509734503599e-01 2.503356313127e-01 2.541092880085e-01 2.573487956794e-01 2.545828564504e-01 2.424717284743e-01 2.210698367331e-01 1.937157799574e-01 1.659136979778e-01 1.434020419125e-01 1.296780867007e-01 1.245986609400e-01 1.251913897079e-01 1.294204763113e-01 1.350282390762e-01 1.395524306648e-01 1.406301930871e-01
 1.398170215821e-01 1.381311604931e-01 1.314206224821e-01 1.217869773786e-01 1.121695672755e-01 1.061700024959e-01 1.079076027707e-01 1.207628316631e-01 1.439499690884e-01 1.724586736599e-01 1.999500212143e-01 2.210303594879e-01 2.326247339085e-01 2.347932015767e-01 2.308324779959e-01 2.261576990029e-01 2.258606848025e-01 2.320154133844e-01 2.433237583413e-01 2.573324469532e-01 2.725431479603e-01 2.887281074819e-01 3.059412833345e-01 3.236156683528e-01 3.405073495475e-01 3.552614448762e-01 3.670029255361e-01 3.755506527070e-01 3.812868323477e-01 3.849906639162e-01 3.876363651215e-01 3.901583433584e-01 3.929591168303e-01 3.954046550935e-01 3.956765498293e-01 3.912971243823e-01 3.801072557110e-01 3.611788322222e-01 3.351910284582e-01 3.041989255062e-01 2.709238481405e-01 2.380108451442e-01 2.076815120107e-01 1.818647592843e-01 1.622965558453e-01 1.497703374934e-01 1.430143562808e-01 1.390505603824e-01 1.369811603758e-01 1.380182765437e-01 1.452321112849e-01 1.603833899386e-01 1.810681228772e-01 2.036902235354e-01 2.255390216793e-01 2.458575780256e-01 2.657838778649e-01 2.869935862462e-01 3.101675791803e-01 3.345735660529e-01 3.589981278258e-01 3.829778417154e-01 4.071395580938e-01 4.324568611340e-01 4.591487561822e-01 4.862310827933e-01 5.120593543522e-01 5.352286057288e-01 5.550545261369e-01 5.713378129232e-01 5.837942844549e-01 5.917785362125e-01 5.945549855982e-01 5.917807846514e-01 5.837930504133e-01 5.713377180109e-01 5.550563522315e-01 5.352287628639e-01 5.120607034411e-01 4.862315247142e-01 4.591478186742e-01 4.324598438780e-01 4.071403217761e-01 3.829787107113e-01 3.589982640914e-01 3.345736272941e-01 3.101699746026e-01 2.869946843576e-01 2.657839847181e-01 2.458573539327e-01 2.255401656265e-01 2.036930784812e-01 1.810680596188e-01 1.603816851806e-01 1.452328019490e-01 1.380198623231e-01 1.369802604901e-01 1.390518952517e-01 1.430146217586e-01 1.497716409668e-01 1.622971954803e-01 1.818636673390e-01 2.076782142491e-01 2.380107521039e-01 2.709257055006e-01 3.041968042747e-01 3.351903840380e-01 3.611774653967e-01 3.801085463081e-01 3.912960656907e-01 3.956771634562e-01 3.954056776406e-01 3.929596905795e-01 3.901570786382e-01 3.876355652208e-01 3.849902111435e-01 3.812888895021e-01 3.755502268905e-01 3.670035427924e-01 3.552603839282e-01 3.405070349154e-01 3.236155876815e-01 3.059412596246e-01 2.887289893915e-01 2.725436668509e-01 2.573303480839e-01 2.433238687973e-01 2.320150697350e-01 2.258606865509e-01 2.261608987940e-01 2.308315538084e-01 2.347956729886e-01 2.326240411017e-01 2.210292000004e-01 1.999498233898e-01 1.724588397030e-01 1.439480948991e-01 1.207637225490e-01 1.079084216898e-01 1.061725162105e-01 1.121710713157e-01 1.217860908148e-01 1.314202985691e-01 1.381324141831e-01 1.398170215821e-01
 1.427721403717e-01 1.405470388101e-01 1.318116191807e-01 1.184506854961e-01 1.034286930563e-01 9.129253812213e-02 8.881826258464e-02 1.015557190340e-01 1.273193623985e-01 1.587489930503e-01 1.886465492582e-01 2.116025502716e-01 2.246146258604e-01 2.276292996837e-01 2.236540185158e-01 2.178518325392e-01 2.154746868233e-01 2.192561056212e-01 2.285659344545e-01 2.411812802803e-01 2.554161936124e-01 2.707258291836e-01 2.870048136611e-01 3.037644484756e-01 3.200402220543e-01 3.347862215369e-01 3.473271992477e-01 3.574432699654e-01 3.651976544738e-01 3.708064011955e-01 3.746151137930e-01 3.771036478968e-01 3.786137630170e-01 3.788954813342e-01 3.767686818851e-01 3.703425628731e-01 3.577950087648e-01 3.382534960678e-01 3.122884206467e-01 2.818374371305e-01 2.495542760239e-01 2.180723313607e-01 1.895119811790e-01 1.655133126691e-01 1.473153548963e-01 1.352733251912e-01 1.280914974012e-01 1.233998528696e-01 1.200916647458e-01 1.197117640544e-01 1.257911222352e-01 1.401830179170e-01 1.604742933175e-01 1.823489715074e-01 2.026476529360e-01 2.207207924384e-01 2.381224186421e-01 2.570073651813e-01 2.783646042694e-01 3.015112310061e-01 3.251807724620e-01 3.489163292605e-01 3.734244516655e-01 3.996863617306e-01 4.276855877855e-01 4.559630370545e-01 4.823140588245e-01 5.049136429059e-01 5.229832356056e-01 5.366547717078e-01 5.463345321759e-01 5.522079720344e-01 5.541947611475e-01 5.522090818537e-01 5.463329582638e-01 5.366526880669e-01 5.229830017399e-01 5.049132080192e-01 4.823135490818e-01 4.559622679630e-01 4.276844201509e-01 3.996898851193e-01 3.734246037854e-01 3.489157282960e-01 3.251804979270e-01 3.015133338325e-01 2.783659431391e-01 2.570073911728e-01 2.381211356117e-01 2.207207029880e-01 2.026487821167e-01 1.823494029800e-01 1.604746898882e-01 1.401822204310e-01 1.257932577445e-01 1.197123679824e-01 1.200911370944e-01 1.234014149008e-01 1.280917013576e-01 1.352732860395e-01 1.473174661798e-01 1.655123157095e-01 1.895110870373e-01 2.180723059710e-01 2.495565946073e-01 2.818345125379e-01 3.122891571204e-01 3.382513934711e-01 3.577938725404e-01 3.703403331708e-01 3.767673332023e-01 3.788958794198e-01 3.786141239982e-01 3.771015751657e-01 3.746155979924e-01 3.708065496547e-01 3.652005266455e-01 3.574423909755e-01 3.473277464903e-01 3.347854600995e-01 3.200398410316e-01 3.037653297397e-01 2.870042957269e-01 2.707273180045e-01 2.554149925516e-01 2.411807477524e-01 2.285674884374e-01 2.192552945004e-01 2.154744476065e-01 2.178526476190e-01 2.236520409001e-01 2.276308620108e-01 2.246126782441e-01 2.116012384886e-01 1.886477263527e-01 1.587479347323e-01 1.273178429377e-01 1.015571160464e-01 8.881782457656e-02 9.129248652077e-02 1.034292006265e-01 1.184496312483e-01 1.318121785523e-01 1.405460264846e-01 1.427721403717e-01
 1.494843179657e-01 1.467859058628e-01 1.364044741314e-01 1.199834522944e-01 1.002087935424e-01 8.183776017612e-02 7.424074430140e-02 8.703306654822e-02 1.163264508414e-01 1.515965581109e-01 1.848075531697e-01 2.105423349352e-01 2.257815793477e-01 2.302662113432e-01 2.266224652264e-01 2.196869088876e-01 2.148092372867e-01 2.154803466026e-01 2.220083851532e-01 2.326220259889e-01 2.454891203312e-01 2.596801310647e-01 2.748492473368e-01 2.905560753556e-01 3.061318155534e-01 3.208953373822e-01 3.344152859254e-01 3.464487066592e-01 3.567403605406e-01 3.649303090545e-01 3.707319093505e-01 3.741283254019e-01 3.752998037584e-01 3.742239786650e-01 3.702214916644e-01 3.619354075215e-01 3.479151082023e-01 3.274273006919e-01 3.010331713598e-01 2.706223694132e-01 2.388124517897e-01 2.082152304463e-01 1.808309572957e-01 1.580164022498e-01 1.405911602916e-01 1.286001391686e-01 1.208050461846e-01 1.152286049569e-01 1.110142113693e-01 1.099718611644e-01 1.158629800675e-01 1.304173521169e-01 1.507921068790e-01 1.721711924138e-01 1.911719650183e-01 2.072164589865e-01 2.221613889372e-01 2.386115809642e-01 2.579553952498e-01 2.797366487998e-01 3.027888018181e-01 3.267648535925e-01 3.524499197781e-01 3.806913818418e-01 4.110459677949e-01 4.414364447526e-01 4.690803697533e-01 4.918171030403e-01 5.088802530650e-01 5.207462553765e-01 5.284231861335e-01 5.327568350183e-01 5.341652562130e-01 5.327572185305e-01 5.284221888813e-01 5.207443047810e-01 5.088783617893e-01 4.918169870992e-01 4.690774039857e-01 4.414350692344e-01 4.110451195466e-01 3.806906070749e-01 3.524488819475e-01 3.267648955528e-01 3.027881564915e-01 2.797368391464e-01 2.579561986090e-01 2.386113511119e-01 2.221586237159e-01 2.072163627516e-01 1.911733334751e-01 1.721698146505e-01 1.507935593950e-01 1.304194735022e-01 1.158646369003e-01 1.099719826989e-01 1.110118066632e-01 1.152284335896e-01 1.208044879749e-01 1.285968321036e-01 1.405921092914e-01 1.580135247742e-01 1.808316378422e-01 2.082131863913e-01 2.388150964428e-01 2.706187091143e-01 3.010352247270e-01 3.274257022134e-01 3.479152900046e-01 3.619339983479e-01 3.702204753807e-01 3.742241774375e-01 3.752994129734e-01 3.741253052465e-01 3.707319761813e-01 3.649307003329e-01 3.567416791761e-01 3.464496183087e-01 3.344141634303e-01 3.208962943014e-01 3.061311658130e-01 2.905559087508e-01 2.748476996107e-01 2.596824802237e-01 2.454859759015e-01 2.326221361452e-01 2.220108849004e-01 2.154803782250e-01 2.148098455511e-01 2.196860251435e-01 2.266211888433e-01 2.302665671358e-01 2.257805462043e-01 2.105398718627e-01 1.848081623850e-01 1.515966356213e-01 1.163239332604e-01 8.703182154618e-02 7.423896462690e-02 8.183614120717e-02 1.002096933025e-01 1.199827518547e-01 1.364050453734e-01 1.467845725763e-01 1.494843179657e-01
```
