## Supplementary Data 1 for "Heart cockle shells transmit sunlight to photosymbiotic algae using bundled fiber optic cables and condensing lenses": VaryPlanarvsColumnar_20percentlamellar_19April2023_transmissionlower_efield_405nm.txt

```
transmission_lower:E: Re(E) vs position, z=-1.25067e-05(m), lambda=4.05e-07(m) 

x(m)(143,1)
 -1.700000000000e-06
 -1.676056338028e-06
 -1.652112676056e-06
 -1.628169014085e-06
 -1.604225352113e-06
 -1.580281690141e-06
 -1.556338028169e-06
 -1.532394366197e-06
 -1.508450704225e-06
 -1.484507042254e-06
 -1.460563380282e-06
 -1.436619718310e-06
 -1.412676056338e-06
 -1.388732394366e-06
 -1.364788732394e-06
 -1.340845070423e-06
 -1.316901408451e-06
 -1.292957746479e-06
 -1.269014084507e-06
 -1.245070422535e-06
 -1.221126760563e-06
 -1.197183098592e-06
 -1.173239436620e-06
 -1.149295774648e-06
 -1.125352112676e-06
 -1.101408450704e-06
 -1.077464788732e-06
 -1.053521126761e-06
 -1.029577464789e-06
 -1.005633802817e-06
 -9.816901408451e-07
 -9.577464788732e-07
 -9.338028169014e-07
 -9.098591549296e-07
 -8.859154929577e-07
 -8.619718309859e-07
 -8.380281690141e-07
 -8.140845070423e-07
 -7.901408450704e-07
 -7.661971830986e-07
 -7.422535211268e-07
 -7.183098591549e-07
 -6.943661971831e-07
 -6.704225352113e-07
 -6.464788732394e-07
 -6.225352112676e-07
 -5.985915492958e-07
 -5.746478873239e-07
 -5.507042253521e-07
 -5.267605633803e-07
 -5.028169014085e-07
 -4.788732394366e-07
 -4.549295774648e-07
 -4.309859154930e-07
 -4.070422535211e-07
 -3.830985915493e-07
 -3.591549295775e-07
 -3.352112676056e-07
 -3.112676056338e-07
 -2.873239436620e-07
 -2.633802816901e-07
 -2.394366197183e-07
 -2.154929577465e-07
 -1.915492957746e-07
 -1.676056338028e-07
 -1.436619718310e-07
 -1.197183098592e-07
 -9.577464788733e-08
 -7.183098591549e-08
 -4.788732394366e-08
 -2.394366197183e-08
 -1.687448449608e-21
 2.394366197183e-08
 4.788732394366e-08
 7.183098591549e-08
 9.577464788732e-08
 1.197183098592e-07
 1.436619718310e-07
 1.676056338028e-07
 1.915492957746e-07
 2.154929577465e-07
 2.394366197183e-07
 2.633802816901e-07
 2.873239436620e-07
 3.112676056338e-07
 3.352112676056e-07
 3.591549295775e-07
 3.830985915493e-07
 4.070422535211e-07
 4.309859154930e-07
 4.549295774648e-07
 4.788732394366e-07
 5.028169014084e-07
 5.267605633803e-07
 5.507042253521e-07
 5.746478873239e-07
 5.985915492958e-07
 6.225352112676e-07
 6.464788732394e-07
 6.704225352113e-07
 6.943661971831e-07
 7.183098591549e-07
 7.422535211268e-07
 7.661971830986e-07
 7.901408450704e-07
 8.140845070423e-07
 8.380281690141e-07
 8.619718309859e-07
 8.859154929577e-07
 9.098591549296e-07
 9.338028169014e-07
 9.577464788732e-07
 9.816901408451e-07
 1.005633802817e-06
 1.029577464789e-06
 1.053521126761e-06
 1.077464788732e-06
 1.101408450704e-06
 1.125352112676e-06
 1.149295774648e-06
 1.173239436620e-06
 1.197183098592e-06
 1.221126760563e-06
 1.245070422535e-06
 1.269014084507e-06
 1.292957746479e-06
 1.316901408451e-06
 1.340845070423e-06
 1.364788732394e-06
 1.388732394366e-06
 1.412676056338e-06
 1.436619718310e-06
 1.460563380282e-06
 1.484507042254e-06
 1.508450704225e-06
 1.532394366197e-06
 1.556338028169e-06
 1.580281690141e-06
 1.604225352113e-06
 1.628169014085e-06
 1.652112676056e-06
 1.676056338028e-06
 1.700000000000e-06

y(m)(143,1)
 -1.700000000000e-06
 -1.676056338028e-06
 -1.652112676056e-06
 -1.628169014085e-06
 -1.604225352113e-06
 -1.580281690141e-06
 -1.556338028169e-06
 -1.532394366197e-06
 -1.508450704225e-06
 -1.484507042254e-06
 -1.460563380282e-06
 -1.436619718310e-06
 -1.412676056338e-06
 -1.388732394366e-06
 -1.364788732394e-06
 -1.340845070423e-06
 -1.316901408451e-06
 -1.292957746479e-06
 -1.269014084507e-06
 -1.245070422535e-06
 -1.221126760563e-06
 -1.197183098592e-06
 -1.173239436620e-06
 -1.149295774648e-06
 -1.125352112676e-06
 -1.101408450704e-06
 -1.077464788732e-06
 -1.053521126761e-06
 -1.029577464789e-06
 -1.005633802817e-06
 -9.816901408451e-07
 -9.577464788732e-07
 -9.338028169014e-07
 -9.098591549296e-07
 -8.859154929577e-07
 -8.619718309859e-07
 -8.380281690141e-07
 -8.140845070423e-07
 -7.901408450704e-07
 -7.661971830986e-07
 -7.422535211268e-07
 -7.183098591549e-07
 -6.943661971831e-07
 -6.704225352113e-07
 -6.464788732394e-07
 -6.225352112676e-07
 -5.985915492958e-07
 -5.746478873239e-07
 -5.507042253521e-07
 -5.267605633803e-07
 -5.028169014085e-07
 -4.788732394366e-07
 -4.549295774648e-07
 -4.309859154930e-07
 -4.070422535211e-07
 -3.830985915493e-07
 -3.591549295775e-07
 -3.352112676056e-07
 -3.112676056338e-07
 -2.873239436620e-07
 -2.633802816901e-07
 -2.394366197183e-07
 -2.154929577465e-07
 -1.915492957746e-07
 -1.676056338028e-07
 -1.436619718310e-07
 -1.197183098592e-07
 -9.577464788733e-08
 -7.183098591549e-08
 -4.788732394366e-08
 -2.394366197183e-08
 -1.687448449608e-21
 2.394366197183e-08
 4.788732394366e-08
 7.183098591549e-08
 9.577464788732e-08
 1.197183098592e-07
 1.436619718310e-07
 1.676056338028e-07
 1.915492957746e-07
 2.154929577465e-07
 2.394366197183e-07
 2.633802816901e-07
 2.873239436620e-07
 3.112676056338e-07
 3.352112676056e-07
 3.591549295775e-07
 3.830985915493e-07
 4.070422535211e-07
 4.309859154930e-07
 4.549295774648e-07
 4.788732394366e-07
 5.028169014084e-07
 5.267605633803e-07
 5.507042253521e-07
 5.746478873239e-07
 5.985915492958e-07
 6.225352112676e-07
 6.464788732394e-07
 6.704225352113e-07
 6.943661971831e-07
 7.183098591549e-07
 7.422535211268e-07
 7.661971830986e-07
 7.901408450704e-07
 8.140845070423e-07
 8.380281690141e-07
 8.619718309859e-07
 8.859154929577e-07
 9.098591549296e-07
 9.338028169014e-07
 9.577464788732e-07
 9.816901408451e-07
 1.005633802817e-06
 1.029577464789e-06
 1.053521126761e-06
 1.077464788732e-06
 1.101408450704e-06
 1.125352112676e-06
 1.149295774648e-06
 1.173239436620e-06
 1.197183098592e-06
 1.221126760563e-06
 1.245070422535e-06
 1.269014084507e-06
 1.292957746479e-06
 1.316901408451e-06
 1.340845070423e-06
 1.364788732394e-06
 1.388732394366e-06
 1.412676056338e-06
 1.436619718310e-06
 1.460563380282e-06
 1.484507042254e-06
 1.508450704225e-06
 1.532394366197e-06
 1.556338028169e-06
 1.580281690141e-06
 1.604225352113e-06
 1.628169014085e-06
 1.652112676056e-06
 1.676056338028e-06
 1.700000000000e-06

transmission_lower:E: Re(E) vs position, z=-1.25067e-05(m), lambda=4.05e-07(m) (143,143)
 1.579095872715e-01 1.554147828662e-01 1.457956168303e-01 1.314358166431e-01 1.156344705113e-01 1.015592818193e-01 9.109863269041e-02 8.442913134871e-02 8.068744442817e-02 7.950808221468e-02 8.217765552404e-02 9.144221314126e-02 1.094307896575e-01 1.355209343094e-01 1.664510987138e-01 1.976127299559e-01 2.242774809210e-01 2.425860436051e-01 2.503547415626e-01 2.475972257299e-01 2.364976174586e-01 2.208732580832e-01 2.052723907662e-01 1.940202944116e-01 1.905247404065e-01 1.966788211920e-01 2.122092684796e-01 2.344702278883e-01 2.591733004895e-01 2.817416814924e-01 2.984870945530e-01 3.073146068840e-01 3.078228854899e-01 3.009000206726e-01 2.881523048908e-01 2.714056032785e-01 2.524751915146e-01 2.330926652905e-01 2.145807023533e-01 1.972753986685e-01 1.801474583456e-01 1.613519045755e-01 1.396586969361e-01 1.160280316769e-01 9.476938970338e-02 8.294410935808e-02 8.433947079731e-02 9.355110268222e-02 1.026775166696e-01 1.077871391944e-01 1.089757345933e-01 1.088374877503e-01 1.108208591118e-01 1.176540607902e-01 1.304913339380e-01 1.493360485436e-01 1.737594837462e-01 2.031135792048e-01 2.364884933927e-01 2.726951831220e-01 3.102393831018e-01 3.471642121932e-01 3.809727524686e-01 4.088278310467e-01 4.281742339381e-01 4.374844873118e-01 4.369220764074e-01 4.285193937390e-01 4.157983119105e-01 4.028820183209e-01 3.934797751513e-01 3.900633862123e-01 3.934797751513e-01 4.028820183209e-01 4.157983119105e-01 4.285193937390e-01 4.369220764074e-01 4.374844873118e-01 4.281742339381e-01 4.088278310467e-01 3.809727524686e-01 3.471642121932e-01 3.102393831018e-01 2.726951831220e-01 2.364884933927e-01 2.031135792048e-01 1.737594837462e-01 1.493360485436e-01 1.304913339380e-01 1.176540607902e-01 1.108208591118e-01 1.088374877503e-01 1.089757345933e-01 1.077871391944e-01 1.026775166696e-01 9.355110268222e-02 8.433947079731e-02 8.294410935808e-02 9.476938970338e-02 1.160280316769e-01 1.396586969361e-01 1.613519045755e-01 1.801474583456e-01 1.972753986685e-01 2.145807023533e-01 2.330926652905e-01 2.524751915146e-01 2.714056032785e-01 2.881523048908e-01 3.009000206726e-01 3.078228854899e-01 3.073146068840e-01 2.984870945530e-01 2.817416814924e-01 2.591733004895e-01 2.344702278883e-01 2.122092684796e-01 1.966788211920e-01 1.905247404065e-01 1.940202944116e-01 2.052723907662e-01 2.208732580832e-01 2.364976174586e-01 2.475972257299e-01 2.503547415626e-01 2.425860436051e-01 2.242774809210e-01 1.976127299559e-01 1.664510987138e-01 1.355209343094e-01 1.094307896575e-01 9.144221314126e-02 8.217765552403e-02 7.950808221468e-02 8.068744442817e-02 8.442913134871e-02 9.109863269041e-02 1.015592818193e-01 1.156344705113e-01 1.314358166431e-01 1.457956168303e-01 1.554147828662e-01 1.579095872715e-01
 1.498545698544e-01 1.476041684169e-01 1.388218834619e-01 1.256246564445e-01 1.109636060824e-01 9.776365171981e-02 8.803781700078e-02 8.254715654573e-02 8.110522036858e-02 8.354608557139e-02 9.051529256525e-02 1.033337507134e-01 1.229580894147e-01 1.488066426842e-01 1.784326894047e-01 2.080488092685e-01 2.334734166113e-01 2.511552933135e-01 2.590399665547e-01 2.571052463981e-01 2.473945049494e-01 2.335211915334e-01 2.197755327016e-01 2.101216015992e-01 2.074217508255e-01 2.129691887350e-01 2.262357658855e-01 2.449385183182e-01 2.655805072815e-01 2.844747306680e-01 2.986795047968e-01 3.065861785082e-01 3.079172382454e-01 3.032889330296e-01 2.936616260133e-01 2.800092699122e-01 2.633897601063e-01 2.450806778170e-01 2.264191216935e-01 2.081484001395e-01 1.897864105528e-01 1.698037172452e-01 1.468061532148e-01 1.210371979973e-01 9.559691749903e-02 7.681838458047e-02 7.107781166192e-02 7.638999784319e-02 8.441004735393e-02 8.998895247747e-02 9.282622955238e-02 9.565983666896e-02 1.020018063666e-01 1.140993148793e-01 1.322216414480e-01 1.556476545170e-01 1.835895580342e-01 2.153496441173e-01 2.501526306682e-01 2.870536458579e-01 3.248403107219e-01 3.618018589908e-01 3.956475811885e-01 4.236916594620e-01 4.434871972546e-01 4.535794080391e-01 4.541740815561e-01 4.472727698813e-01 4.362571814193e-01 4.249835972276e-01 4.167873131400e-01 4.138178102883e-01 4.167873131400e-01 4.249835972276e-01 4.362571814193e-01 4.472727698813e-01 4.541740815561e-01 4.535794080391e-01 4.434871972546e-01 4.236916594620e-01 3.956475811885e-01 3.618018589908e-01 3.248403107219e-01 2.870536458579e-01 2.501526306682e-01 2.153496441173e-01 1.835895580342e-01 1.556476545170e-01 1.322216414480e-01 1.140993148793e-01 1.020018063666e-01 9.565983666896e-02 9.282622955238e-02 8.998895247747e-02 8.441004735393e-02 7.638999784319e-02 7.107781166192e-02 7.681838458047e-02 9.559691749903e-02 1.210371979973e-01 1.468061532148e-01 1.698037172452e-01 1.897864105528e-01 2.081484001395e-01 2.264191216935e-01 2.450806778170e-01 2.633897601063e-01 2.800092699122e-01 2.936616260133e-01 3.032889330296e-01 3.079172382454e-01 3.065861785082e-01 2.986795047968e-01 2.844747306680e-01 2.655805072815e-01 2.449385183182e-01 2.262357658855e-01 2.129691887350e-01 2.074217508255e-01 2.101216015992e-01 2.197755327016e-01 2.335211915334e-01 2.473945049494e-01 2.571052463981e-01 2.590399665547e-01 2.511552933135e-01 2.334734166113e-01 2.080488092685e-01 1.784326894047e-01 1.488066426842e-01 1.229580894147e-01 1.033337507134e-01 9.051529256525e-02 8.354608557139e-02 8.110522036858e-02 8.254715654573e-02 8.803781700078e-02 9.776365171981e-02 1.109636060824e-01 1.256246564445e-01 1.388218834619e-01 1.476041684169e-01 1.498545698544e-01
 1.379466520305e-01 1.358488004583e-01 1.277638141812e-01 1.155325211015e-01 1.017937297529e-01 8.930668533408e-02 8.019727114965e-02 7.607034495084e-02 7.750339096596e-02 8.426211965020e-02 9.608117791220e-02 1.131015317126e-01 1.355523568517e-01 1.629040658783e-01 1.932619599695e-01 2.234727528948e-01 2.498218389514e-01 2.690134519910e-01 2.790678788624e-01 2.798865801165e-01 2.733113774771e-01 2.626607344929e-01 2.518290478870e-01 2.442911029441e-01 2.423722087337e-01 2.469431892163e-01 2.574242458121e-01 2.719421081859e-01 2.877412091835e-01 3.019477354832e-01 3.123432133500e-01 3.178521715504e-01 3.184724705540e-01 3.147671455622e-01 3.072932948587e-01 2.963934153456e-01 2.824569476285e-01 2.662363915930e-01 2.488272585712e-01 2.310083116363e-01 2.125351834467e-01 1.921185433979e-01 1.683742419025e-01 1.411988075400e-01 1.127446461822e-01 8.769540416776e-02 7.196656524112e-02 6.816822403071e-02 7.159622198313e-02 7.667477455514e-02 8.228164529036e-02 9.070379172796e-02 1.040953590458e-01 1.232272694247e-01 1.474231934085e-01 1.756818601492e-01 2.072670236507e-01 2.416444602600e-01 2.782765618714e-01 3.164986045425e-01 3.553735860337e-01 3.934244189649e-01 4.285061305879e-01 4.580014549988e-01 4.794702786420e-01 4.914481286990e-01 4.941096516257e-01 4.894002568882e-01 4.805580676370e-01 4.711948368652e-01 4.643276785289e-01 4.618363582079e-01 4.643276785289e-01 4.711948368652e-01 4.805580676370e-01 4.894002568882e-01 4.941096516257e-01 4.914481286990e-01 4.794702786420e-01 4.580014549988e-01 4.285061305879e-01 3.934244189649e-01 3.553735860337e-01 3.164986045425e-01 2.782765618714e-01 2.416444602600e-01 2.072670236507e-01 1.756818601492e-01 1.474231934085e-01 1.232272694247e-01 1.040953590458e-01 9.070379172796e-02 8.228164529036e-02 7.667477455514e-02 7.159622198313e-02 6.816822403071e-02 7.196656524112e-02 8.769540416776e-02 1.127446461822e-01 1.411988075400e-01 1.683742419025e-01 1.921185433979e-01 2.125351834467e-01 2.310083116363e-01 2.488272585712e-01 2.662363915930e-01 2.824569476285e-01 2.963934153456e-01 3.072932948587e-01 3.147671455622e-01 3.184724705540e-01 3.178521715504e-01 3.123432133500e-01 3.019477354832e-01 2.877412091835e-01 2.719421081859e-01 2.574242458121e-01 2.469431892163e-01 2.423722087337e-01 2.442911029441e-01 2.518290478870e-01 2.626607344929e-01 2.733113774771e-01 2.798865801165e-01 2.790678788624e-01 2.690134519910e-01 2.498218389514e-01 2.234727528948e-01 1.932619599695e-01 1.629040658783e-01 1.355523568517e-01 1.131015317126e-01 9.608117791220e-02 8.426211965020e-02 7.750339096596e-02 7.607034495084e-02 8.019727114965e-02 8.930668533408e-02 1.017937297529e-01 1.155325211015e-01 1.277638141812e-01 1.358488004583e-01 1.379466520305e-01
 1.219855116279e-01 1.200566144492e-01 1.127372587459e-01 1.016518721494e-01 8.924613857607e-02 7.831475276618e-02 7.039389873912e-02 6.797942667472e-02 7.220416276614e-02 8.249781275348e-02 9.795268560117e-02 1.183027032416e-01 1.436974794706e-01 1.737816471782e-01 2.069674484356e-01 2.403858289830e-01 2.705097314961e-01 2.941177425552e-01 3.091646927516e-01 3.153872499616e-01 3.143343621807e-01 3.089084247238e-01 3.024901486111e-01 2.979974130942e-01 2.972746191436e-01 3.009448051451e-01 3.085139442132e-01 3.185243091405e-01 3.288651453949e-01 3.373458258518e-01 3.423772287195e-01 3.434186015795e-01 3.408961607721e-01 3.356263210220e-01 3.281680915619e-01 3.186027097972e-01 3.068474169384e-01 2.931368016827e-01 2.781089277179e-01 2.622277601795e-01 2.451219379316e-01 2.255271578250e-01 2.021194412504e-01 1.747657320466e-01 1.453059252286e-01 1.175619592593e-01 9.533488993070e-02 8.290604940599e-02 7.948999435646e-02 8.224807018932e-02 9.012965077592e-02 1.043955297234e-01 1.236005427576e-01 1.477842102911e-01 1.761381871295e-01 2.078012355565e-01 2.422135341102e-01 2.790032345613e-01 3.178181647026e-01 3.582030680142e-01 3.993983126667e-01 4.400518736485e-01 4.780458423900e-01 5.107034258297e-01 5.354705119849e-01 5.507738107454e-01 5.566864840671e-01 5.550669352795e-01 5.490093923043e-01 5.419116710353e-01 5.365443792505e-01 5.345803075845e-01 5.365443792505e-01 5.419116710353e-01 5.490093923043e-01 5.550669352795e-01 5.566864840671e-01 5.507738107454e-01 5.354705119849e-01 5.107034258297e-01 4.780458423900e-01 4.400518736485e-01 3.993983126667e-01 3.582030680142e-01 3.178181647026e-01 2.790032345613e-01 2.422135341102e-01 2.078012355565e-01 1.761381871295e-01 1.477842102911e-01 1.236005427576e-01 1.043955297234e-01 9.012965077592e-02 8.224807018932e-02 7.948999435646e-02 8.290604940599e-02 9.533488993070e-02 1.175619592593e-01 1.453059252286e-01 1.747657320466e-01 2.021194412504e-01 2.255271578250e-01 2.451219379316e-01 2.622277601795e-01 2.781089277179e-01 2.931368016827e-01 3.068474169384e-01 3.186027097972e-01 3.281680915619e-01 3.356263210220e-01 3.408961607721e-01 3.434186015795e-01 3.423772287195e-01 3.373458258518e-01 3.288651453949e-01 3.185243091405e-01 3.085139442132e-01 3.009448051451e-01 2.972746191436e-01 2.979974130942e-01 3.024901486111e-01 3.089084247238e-01 3.143343621807e-01 3.153872499616e-01 3.091646927516e-01 2.941177425552e-01 2.705097314961e-01 2.403858289830e-01 2.069674484356e-01 1.737816471782e-01 1.436974794706e-01 1.183027032416e-01 9.795268560117e-02 8.249781275348e-02 7.220416276614e-02 6.797942667472e-02 7.039389873912e-02 7.831475276618e-02 8.924613857607e-02 1.016518721494e-01 1.127372587459e-01 1.200566144492e-01 1.219855116279e-01
 1.018925919230e-01 1.002147634945e-01 9.396411047693e-02 8.462281677589e-02 7.435055630636e-02 6.603619798003e-02 6.160007178147e-02 6.297114874818e-02 7.006950516451e-02 8.202364772334e-02 9.833099044188e-02 1.193629493108e-01 1.457991809597e-01 1.776290506032e-01 2.134515164848e-01 2.504914609340e-01 2.852521426696e-01 3.144766051758e-01 3.359765358136e-01 3.492149615147e-01 3.553242712567e-01 3.566372275704e-01 3.558725315032e-01 3.553107315840e-01 3.563179208178e-01 3.593278639106e-01 3.639861558723e-01 3.692705689676e-01 3.737035428238e-01 3.757327309574e-01 3.743407325419e-01 3.694699283651e-01 3.620051555272e-01 3.531942995045e-01 3.439139541475e-01 3.342946245736e-01 3.240019886115e-01 3.128104217343e-01 3.008151331854e-01 2.880137752992e-01 2.737363998614e-01 2.566039788978e-01 2.353316281925e-01 2.098221141944e-01 1.818714422742e-01 1.552052224085e-01 1.338701447675e-01 1.186351903320e-01 1.115872263509e-01 1.122899317017e-01 1.199950290545e-01 1.347397165061e-01 1.549198324361e-01 1.798675735017e-01 2.087449545148e-01 2.408104710498e-01 2.756121857798e-01 3.128710662112e-01 3.523402892836e-01 3.936983306582e-01 4.363338414764e-01 4.790148396389e-01 5.196786331658e-01 5.556054139906e-01 5.841255159308e-01 6.035058219749e-01 6.136463141585e-01 6.161956904875e-01 6.139743720261e-01 6.100234495839e-01 6.067395792552e-01 6.055063906278e-01 6.067395792552e-01 6.100234495839e-01 6.139743720261e-01 6.161956904875e-01 6.136463141585e-01 6.035058219749e-01 5.841255159308e-01 5.556054139906e-01 5.196786331658e-01 4.790148396389e-01 4.363338414764e-01 3.936983306582e-01 3.523402892836e-01 3.128710662112e-01 2.756121857798e-01 2.408104710498e-01 2.087449545148e-01 1.798675735017e-01 1.549198324361e-01 1.347397165061e-01 1.199950290545e-01 1.122899317017e-01 1.115872263509e-01 1.186351903320e-01 1.338701447675e-01 1.552052224085e-01 1.818714422742e-01 2.098221141944e-01 2.353316281925e-01 2.566039788978e-01 2.737363998614e-01 2.880137752992e-01 3.008151331854e-01 3.128104217343e-01 3.240019886115e-01 3.342946245736e-01 3.439139541475e-01 3.531942995045e-01 3.620051555272e-01 3.694699283651e-01 3.743407325419e-01 3.757327309574e-01 3.737035428238e-01 3.692705689676e-01 3.639861558723e-01 3.593278639106e-01 3.563179208178e-01 3.553107315840e-01 3.558725315032e-01 3.566372275704e-01 3.553242712567e-01 3.492149615147e-01 3.359765358136e-01 3.144766051758e-01 2.852521426696e-01 2.504914609340e-01 2.134515164848e-01 1.776290506032e-01 1.457991809597e-01 1.193629493108e-01 9.833099044188e-02 8.202364772334e-02 7.006950516451e-02 6.297114874818e-02 6.160007178147e-02 6.603619798003e-02 7.435055630636e-02 8.462281677589e-02 9.396411047693e-02 1.002147634945e-01 1.018925919230e-01
 7.807152247862e-02 7.676845169057e-02 7.207989272113e-02 6.572253923263e-02 5.913953687584e-02 5.533313052393e-02 5.756357538661e-02 6.422476272576e-02 7.310849761829e-02 8.380518186092e-02 9.749577333465e-02 1.164383570655e-01 1.426783073790e-01 1.766547528210e-01 2.167251499774e-01 2.596719347505e-01 3.016146706867e-01 3.389800761676e-01 3.692570878974e-01 3.915045219833e-01 4.063580823327e-01 4.155838805575e-01 4.213539495753e-01 4.255020697934e-01 4.291025105259e-01 4.324550817277e-01 4.352261881419e-01 4.365731647164e-01 4.353412052945e-01 4.303622174852e-01 4.209893591559e-01 4.075706336123e-01 3.915337201653e-01 3.749393741560e-01 3.596384762520e-01 3.465871816274e-01 3.357982872417e-01 3.267815069755e-01 3.188918684649e-01 3.112000472140e-01 3.022031456592e-01 2.899983595864e-01 2.730937672661e-01 2.513358830168e-01 2.263927478171e-01 2.014552901775e-01 1.812753672401e-01 1.663596754663e-01 1.586142421561e-01 1.593014644938e-01 1.674586059436e-01 1.818768943606e-01 2.016014347929e-01 2.252466493529e-01 2.520133002715e-01 2.815056636798e-01 3.138051394813e-01 3.492299145167e-01 3.880631956723e-01 4.302933971396e-01 4.753704417532e-01 5.218791508513e-01 5.674034881661e-01 6.088006482928e-01 6.429786699907e-01 6.678372367565e-01 6.829952288002e-01 6.898830484952e-01 6.911717775147e-01 6.897853903670e-01 6.880561992691e-01 6.873418087102e-01 6.880561992691e-01 6.897853903670e-01 6.911717775147e-01 6.898830484952e-01 6.829952288002e-01 6.678372367565e-01 6.429786699907e-01 6.088006482928e-01 5.674034881661e-01 5.218791508513e-01 4.753704417532e-01 4.302933971396e-01 3.880631956723e-01 3.492299145167e-01 3.138051394813e-01 2.815056636798e-01 2.520133002715e-01 2.252466493529e-01 2.016014347929e-01 1.818768943606e-01 1.674586059436e-01 1.593014644938e-01 1.586142421561e-01 1.663596754663e-01 1.812753672401e-01 2.014552901775e-01 2.263927478171e-01 2.513358830168e-01 2.730937672661e-01 2.899983595864e-01 3.022031456592e-01 3.112000472140e-01 3.188918684649e-01 3.267815069755e-01 3.357982872417e-01 3.465871816274e-01 3.596384762520e-01 3.749393741560e-01 3.915337201653e-01 4.075706336123e-01 4.209893591559e-01 4.303622174852e-01 4.353412052945e-01 4.365731647164e-01 4.352261881419e-01 4.324550817277e-01 4.291025105259e-01 4.255020697934e-01 4.213539495753e-01 4.155838805575e-01 4.063580823327e-01 3.915045219833e-01 3.692570878974e-01 3.389800761676e-01 3.016146706867e-01 2.596719347505e-01 2.167251499774e-01 1.766547528210e-01 1.426783073790e-01 1.164383570655e-01 9.749577333465e-02 8.380518186092e-02 7.310849761829e-02 6.422476272576e-02 5.756357538661e-02 5.533313052393e-02 5.913953687584e-02 6.572253923263e-02 7.207989272113e-02 7.676845169057e-02 7.807152247862e-02
 5.182312110134e-02 5.105108788039e-02 4.858078004291e-02 4.678446971808e-02 4.601073193412e-02 4.923084075552e-02 5.900376235730e-02 7.014366609621e-02 8.016894431067e-02 8.959582484910e-02 1.011405167323e-01 1.190557497919e-01 1.469048644231e-01 1.853202098703e-01 2.320133178918e-01 2.830652180567e-01 3.341021660432e-01 3.811819162605e-01 4.214579390244e-01 4.535796193737e-01 4.777258459083e-01 4.952196625274e-01 5.078768000202e-01 5.173089961392e-01 5.244586291132e-01 5.295069757891e-01 5.319911136888e-01 5.309863734711e-01 5.253714878256e-01 5.141485391781e-01 4.968981540552e-01 4.742722931529e-01 4.481350644842e-01 4.213259401539e-01 3.968916914117e-01 3.771651879702e-01 3.631666263994e-01 3.545367575403e-01 3.498557756787e-01 3.469344821529e-01 3.431098850714e-01 3.357774009878e-01 3.231807181617e-01 3.050819882931e-01 2.828922913921e-01 2.591222790433e-01 2.365607334380e-01 2.206321776182e-01 2.133688114725e-01 2.158673296805e-01 2.277768292899e-01 2.464994200687e-01 2.674591484529e-01 2.904719844843e-01 3.152299270955e-01 3.419601428242e-01 3.715854201334e-01 4.053915327460e-01 4.445124791989e-01 4.893959149662e-01 5.394371069456e-01 5.927189338761e-01 6.460912549830e-01 6.956662231745e-01 7.377021331146e-01 7.696070391410e-01 7.906486796100e-01 8.020618152158e-01 8.064917598327e-01 8.070121918086e-01 8.062390905366e-01 8.058029845630e-01 8.062390905366e-01 8.070121918086e-01 8.064917598327e-01 8.020618152158e-01 7.906486796100e-01 7.696070391410e-01 7.377021331146e-01 6.956662231745e-01 6.460912549830e-01 5.927189338761e-01 5.394371069456e-01 4.893959149662e-01 4.445124791989e-01 4.053915327460e-01 3.715854201334e-01 3.419601428242e-01 3.152299270955e-01 2.904719844843e-01 2.674591484529e-01 2.464994200687e-01 2.277768292899e-01 2.158673296805e-01 2.133688114725e-01 2.206321776182e-01 2.365607334380e-01 2.591222790433e-01 2.828922913921e-01 3.050819882931e-01 3.231807181617e-01 3.357774009878e-01 3.431098850714e-01 3.469344821529e-01 3.498557756787e-01 3.545367575403e-01 3.631666263994e-01 3.771651879702e-01 3.968916914117e-01 4.213259401539e-01 4.481350644842e-01 4.742722931529e-01 4.968981540552e-01 5.141485391781e-01 5.253714878256e-01 5.309863734711e-01 5.319911136888e-01 5.295069757891e-01 5.244586291132e-01 5.173089961392e-01 5.078768000202e-01 4.952196625274e-01 4.777258459083e-01 4.535796193737e-01 4.214579390244e-01 3.811819162605e-01 3.341021660432e-01 2.830652180567e-01 2.320133178918e-01 1.853202098703e-01 1.469048644231e-01 1.190557497919e-01 1.011405167323e-01 8.959582484910e-02 8.016894431067e-02 7.014366609621e-02 5.900376235730e-02 4.923084075552e-02 4.601073193412e-02 4.678446971808e-02 4.858078004291e-02 5.105108788039e-02 5.182312110134e-02
 2.779414619676e-02 2.797987240067e-02 2.928018954488e-02 3.434295037287e-02 4.119466254558e-02 5.003832236938e-02 6.391085979848e-02 7.763384323764e-02 8.928127890613e-02 9.979910545480e-02 1.124189832371e-01 1.320580336570e-01 1.627870112476e-01 2.053442419462e-01 2.572703604515e-01 3.144472668057e-01 3.723362455463e-01 4.268186099680e-01 4.748383688720e-01 5.147354791977e-01 5.463405912813e-01 5.706557665883e-01 5.892565433093e-01 6.036266345344e-01 6.146002780249e-01 6.221899108556e-01 6.256874080171e-01 6.239358479778e-01 6.157191540469e-01 6.001233743235e-01 5.769635767563e-01 5.471708027369e-01 5.129529352253e-01 4.776204676013e-01 4.450074806129e-01 4.185168450209e-01 4.001734492676e-01 3.900513567731e-01 3.863607095034e-01 3.860345957085e-01 3.855581084184e-01 3.818058449340e-01 3.728032036819e-01 3.581399068899e-01 3.388821517707e-01 3.169454442163e-01 2.943539078303e-01 2.771868118666e-01 2.709379992686e-01 2.761455506935e-01 2.930058827867e-01 3.154940743183e-01 3.381645072791e-01 3.611321406136e-01 3.844365381380e-01 4.088574902071e-01 4.360696802413e-01 4.682806183423e-01 5.074876908746e-01 5.546765212978e-01 6.092459672409e-01 6.688223538812e-01 7.295393732969e-01 7.867727107329e-01 8.361477802826e-01 8.745824760826e-01 9.009907409596e-01 9.164082674261e-01 9.234666191292e-01 9.254498131317e-01 9.253225453050e-01 9.250549710162e-01 9.253225453050e-01 9.254498131317e-01 9.234666191292e-01 9.164082674261e-01 9.009907409596e-01 8.745824760826e-01 8.361477802826e-01 7.867727107329e-01 7.295393732969e-01 6.688223538812e-01 6.092459672409e-01 5.546765212978e-01 5.074876908746e-01 4.682806183423e-01 4.360696802413e-01 4.088574902071e-01 3.844365381380e-01 3.611321406136e-01 3.381645072791e-01 3.154940743183e-01 2.930058827867e-01 2.761455506935e-01 2.709379992686e-01 2.771868118666e-01 2.943539078303e-01 3.169454442163e-01 3.388821517707e-01 3.581399068899e-01 3.728032036819e-01 3.818058449340e-01 3.855581084184e-01 3.860345957085e-01 3.863607095034e-01 3.900513567731e-01 4.001734492676e-01 4.185168450209e-01 4.450074806129e-01 4.776204676013e-01 5.129529352253e-01 5.471708027369e-01 5.769635767563e-01 6.001233743235e-01 6.157191540469e-01 6.239358479778e-01 6.256874080171e-01 6.221899108556e-01 6.146002780249e-01 6.036266345344e-01 5.892565433093e-01 5.706557665883e-01 5.463405912813e-01 5.147354791977e-01 4.748383688720e-01 4.268186099680e-01 3.723362455463e-01 3.144472668057e-01 2.572703604515e-01 2.053442419462e-01 1.627870112476e-01 1.320580336570e-01 1.124189832371e-01 9.979910545480e-02 8.928127890613e-02 7.763384323764e-02 6.391085979848e-02 5.003832236938e-02 4.119466254558e-02 3.434295037287e-02 2.928018954488e-02 2.797987240067e-02 2.779414619676e-02
 2.699011623263e-02 2.842166571371e-02 3.312815449777e-02 4.174354955100e-02 5.232466608343e-02 6.063174499101e-02 7.270402709597e-02 8.633326168989e-02 9.993354245778e-02 1.141173270908e-01 1.313748249633e-01 1.555448590132e-01 1.899420554099e-01 2.354314386697e-01 2.901287763466e-01 3.503836425270e-01 4.118787359210e-01 4.705351013214e-01 5.231989925120e-01 5.680184878760e-01 6.045927733271e-01 6.337298152084e-01 6.568857962127e-01 6.754944788967e-01 6.903051812614e-01 7.011256963704e-01 7.069018941011e-01 7.061068806968e-01 6.972818421811e-01 6.795010643774e-01 6.527941077544e-01 6.184031214310e-01 5.788660461839e-01 5.378038408435e-01 4.994216303927e-01 4.676327486726e-01 4.450506973550e-01 4.321826609991e-01 4.273050744278e-01 4.271123299681e-01 4.277691431520e-01 4.259220688374e-01 4.194252494242e-01 4.076226836837e-01 3.911297115119e-01 3.712522651350e-01 3.493137333076e-01 3.320240624505e-01 3.273342166268e-01 3.355916260286e-01 3.571046773517e-01 3.835534679613e-01 4.084268241471e-01 4.320506141512e-01 4.547614555308e-01 4.777826611323e-01 5.033665720068e-01 5.344172626671e-01 5.736552581932e-01 6.225698542072e-01 6.806704879687e-01 7.452645904800e-01 8.119163626733e-01 8.753603799651e-01 9.306550687727e-01 9.742688410327e-01 1.004809410764e+00 1.023156319069e+00 1.031974418683e+00 1.034788711383e+00 1.034929159903e+00 1.034703221701e+00 1.034929159903e+00 1.034788711383e+00 1.031974418683e+00 1.023156319069e+00 1.004809410764e+00 9.742688410327e-01 9.306550687727e-01 8.753603799651e-01 8.119163626733e-01 7.452645904800e-01 6.806704879687e-01 6.225698542072e-01 5.736552581932e-01 5.344172626671e-01 5.033665720068e-01 4.777826611323e-01 4.547614555308e-01 4.320506141512e-01 4.084268241471e-01 3.835534679613e-01 3.571046773517e-01 3.355916260286e-01 3.273342166268e-01 3.320240624505e-01 3.493137333076e-01 3.712522651350e-01 3.911297115119e-01 4.076226836837e-01 4.194252494242e-01 4.259220688374e-01 4.277691431520e-01 4.271123299681e-01 4.273050744278e-01 4.321826609991e-01 4.450506973550e-01 4.676327486726e-01 4.994216303927e-01 5.378038408435e-01 5.788660461839e-01 6.184031214310e-01 6.527941077544e-01 6.795010643774e-01 6.972818421811e-01 7.061068806968e-01 7.069018941011e-01 7.011256963704e-01 6.903051812614e-01 6.754944788967e-01 6.568857962127e-01 6.337298152084e-01 6.045927733271e-01 5.680184878760e-01 5.231989925120e-01 4.705351013214e-01 4.118787359210e-01 3.503836425270e-01 2.901287763466e-01 2.354314386697e-01 1.899420554099e-01 1.555448590132e-01 1.313748249633e-01 1.141173270908e-01 9.993354245778e-02 8.633326168989e-02 7.270402709597e-02 6.063174499101e-02 5.232466608343e-02 4.174354955100e-02 3.312815449777e-02 2.842166571371e-02 2.699011623263e-02
 4.984520629024e-02 5.150439428089e-02 5.636071273928e-02 6.468451226422e-02 7.560274317196e-02 8.057416960460e-02 8.774389148818e-02 9.916482878924e-02 1.145486388637e-01 1.338738318380e-01 1.577788804582e-01 1.878768334915e-01 2.260478620493e-01 2.731690708189e-01 3.282732004909e-01 3.886443812652e-01 4.505436623542e-01 5.101309182008e-01 5.642714485875e-01 6.110274323827e-01 6.498891173207e-01 6.816087004840e-01 7.076641549390e-01 7.295379537231e-01 7.479674258114e-01 7.625528066124e-01 7.718321200075e-01 7.737836207424e-01 7.665378594164e-01 7.490007433661e-01 7.213024200266e-01 6.849660932800e-01 6.428368353217e-01 5.987758490240e-01 5.571080045942e-01 5.218394580740e-01 4.957520157837e-01 4.796383175230e-01 4.720963467375e-01 4.700943484014e-01 4.699518041048e-01 4.683576870361e-01 4.630665539734e-01 4.531353883710e-01 4.387106375701e-01 4.205459594756e-01 3.993943274864e-01 3.823538841657e-01 3.794535961691e-01 3.909114414569e-01 4.169747646924e-01 4.476749349798e-01 4.753179683766e-01 5.003560353001e-01 5.234011667197e-01 5.460803033632e-01 5.710901268046e-01 6.018324234931e-01 6.415283409638e-01 6.920460727630e-01 7.530022048855e-01 8.214984046314e-01 8.926676302203e-01 9.607222225695e-01 1.020251277069e+00 1.067361171357e+00 1.100445653437e+00 1.120330967116e+00 1.129803582994e+00 1.132668540642e+00 1.132623376729e+00 1.132292252077e+00 1.132623376729e+00 1.132668540642e+00 1.129803582994e+00 1.120330967116e+00 1.100445653437e+00 1.067361171357e+00 1.020251277069e+00 9.607222225695e-01 8.926676302203e-01 8.214984046314e-01 7.530022048855e-01 6.920460727630e-01 6.415283409638e-01 6.018324234931e-01 5.710901268046e-01 5.460803033632e-01 5.234011667197e-01 5.003560353001e-01 4.753179683766e-01 4.476749349798e-01 4.169747646924e-01 3.909114414569e-01 3.794535961691e-01 3.823538841657e-01 3.993943274864e-01 4.205459594756e-01 4.387106375701e-01 4.531353883710e-01 4.630665539734e-01 4.683576870361e-01 4.699518041048e-01 4.700943484014e-01 4.720963467375e-01 4.796383175230e-01 4.957520157837e-01 5.218394580740e-01 5.571080045942e-01 5.987758490240e-01 6.428368353217e-01 6.849660932800e-01 7.213024200266e-01 7.490007433661e-01 7.665378594164e-01 7.737836207424e-01 7.718321200075e-01 7.625528066124e-01 7.479674258114e-01 7.295379537231e-01 7.076641549390e-01 6.816087004840e-01 6.498891173207e-01 6.110274323827e-01 5.642714485875e-01 5.101309182008e-01 4.505436623542e-01 3.886443812652e-01 3.282732004909e-01 2.731690708189e-01 2.260478620493e-01 1.878768334915e-01 1.577788804582e-01 1.338738318380e-01 1.145486388637e-01 9.916482878924e-02 8.774389148818e-02 8.057416960460e-02 7.560274317196e-02 6.468451226422e-02 5.636071273928e-02 5.150439428089e-02 4.984520629024e-02
 7.363291769117e-02 7.579255533293e-02 8.173595852272e-02 9.142983357087e-02 1.033844795652e-01 1.060445713321e-01 1.091924096915e-01 1.181660294821e-01 1.349945685240e-01 1.595956959432e-01 1.904903405200e-01 2.267304954757e-01 2.684715755722e-01 3.162687519844e-01 3.699328586268e-01 4.278632270273e-01 4.871951179187e-01 5.445555172673e-01 5.969735898482e-01 6.425518514293e-01 6.808122369309e-01 7.125986418322e-01 7.395713075585e-01 7.633928779026e-01 7.848861040440e-01 8.034928497937e-01 8.173271561707e-01 8.237840478436e-01 8.204257458427e-01 8.057958136218e-01 7.799252904068e-01 7.444642087346e-01 7.024631000494e-01 6.579287702736e-01 6.151689318079e-01 5.780768871306e-01 5.493793420704e-01 5.300492169736e-01 5.191339889187e-01 5.141425409082e-01 5.118361476318e-01 5.091139075153e-01 5.036942382104e-01 4.943729905048e-01 4.808968240470e-01 4.636035324274e-01 4.428956193419e-01 4.260152275365e-01 4.247957473088e-01 4.394049748879e-01 4.699114845874e-01 5.051270204623e-01 5.360877363669e-01 5.632443396061e-01 5.874527091807e-01 6.107404283206e-01 6.362099503455e-01 6.676550649033e-01 7.085971835022e-01 7.610853742915e-01 8.247116782169e-01 8.963763381287e-01 9.708496983444e-01 1.041958391705e+00 1.103955777661e+00 1.152732686891e+00 1.186614824219e+00 1.206507849751e+00 1.215424583030e+00 1.217494507738e+00 1.216779697136e+00 1.216187856687e+00 1.216779697136e+00 1.217494507738e+00 1.215424583030e+00 1.206507849751e+00 1.186614824219e+00 1.152732686891e+00 1.103955777661e+00 1.041958391705e+00 9.708496983444e-01 8.963763381287e-01 8.247116782169e-01 7.610853742915e-01 7.085971835022e-01 6.676550649033e-01 6.362099503455e-01 6.107404283206e-01 5.874527091807e-01 5.632443396061e-01 5.360877363669e-01 5.051270204623e-01 4.699114845874e-01 4.394049748879e-01 4.247957473088e-01 4.260152275365e-01 4.428956193419e-01 4.636035324274e-01 4.808968240470e-01 4.943729905048e-01 5.036942382104e-01 5.091139075153e-01 5.118361476318e-01 5.141425409082e-01 5.191339889187e-01 5.300492169736e-01 5.493793420704e-01 5.780768871306e-01 6.151689318079e-01 6.579287702736e-01 7.024631000494e-01 7.444642087346e-01 7.799252904068e-01 8.057958136218e-01 8.204257458427e-01 8.237840478436e-01 8.173271561707e-01 8.034928497937e-01 7.848861040440e-01 7.633928779026e-01 7.395713075585e-01 7.125986418322e-01 6.808122369309e-01 6.425518514293e-01 5.969735898482e-01 5.445555172673e-01 4.871951179187e-01 4.278632270273e-01 3.699328586268e-01 3.162687519844e-01 2.684715755722e-01 2.267304954757e-01 1.904903405200e-01 1.595956959432e-01 1.349945685240e-01 1.181660294821e-01 1.091924096915e-01 1.060445713321e-01 1.033844795652e-01 9.142983357087e-02 8.173595852272e-02 7.579255533293e-02 7.363291769117e-02
 9.191626020126e-02 9.495701354111e-02 1.032034605195e-01 1.161370986069e-01 1.303568615918e-01 1.323560194876e-01 1.338323284247e-01 1.415764423063e-01 1.597776315648e-01 1.891056698652e-01 2.265320196036e-01 2.687553203130e-01 3.140840792682e-01 3.623035015617e-01 4.135710616613e-01 4.672742433101e-01 5.215691705998e-01 5.737955245896e-01 6.213607579228e-01 6.625860224090e-01 6.971888162598e-01 7.262837777599e-01 7.518766920451e-01 7.759700848974e-01 7.995842510831e-01 8.220889190299e-01 8.412057783150e-01 8.537047697561e-01 8.564767046476e-01 8.475131088754e-01 8.265069465031e-01 7.949930575024e-01 7.560105810561e-01 7.135342182096e-01 6.717382244684e-01 6.343137082652e-01 6.038932524344e-01 5.816465689861e-01 5.671417251893e-01 5.585547770992e-01 5.531950684261e-01 5.482401171131e-01 5.413971211584e-01 5.312546427448e-01 5.172771102992e-01 4.995825917343e-01 4.785347716328e-01 4.613408099882e-01 4.613284273594e-01 4.787721728161e-01 5.134787696219e-01 5.533042531969e-01 5.880505087103e-01 6.179851017094e-01 6.441335118087e-01 6.689054405035e-01 6.958380523659e-01 7.290804288855e-01 7.723119705306e-01 8.275227998517e-01 8.940657278968e-01 9.685108100913e-01 1.045304824949e+00 1.118011247645e+00 1.180739757316e+00 1.229358746158e+00 1.262298123530e+00 1.280695644569e+00 1.287874303083e+00 1.288336186246e+00 1.286481038485e+00 1.285478524330e+00 1.286481038485e+00 1.288336186246e+00 1.287874303083e+00 1.280695644569e+00 1.262298123530e+00 1.229358746158e+00 1.180739757316e+00 1.118011247645e+00 1.045304824949e+00 9.685108100913e-01 8.940657278968e-01 8.275227998517e-01 7.723119705306e-01 7.290804288855e-01 6.958380523659e-01 6.689054405035e-01 6.441335118087e-01 6.179851017094e-01 5.880505087103e-01 5.533042531969e-01 5.134787696219e-01 4.787721728161e-01 4.613284273594e-01 4.613408099882e-01 4.785347716328e-01 4.995825917343e-01 5.172771102992e-01 5.312546427448e-01 5.413971211584e-01 5.482401171131e-01 5.531950684261e-01 5.585547770992e-01 5.671417251893e-01 5.816465689861e-01 6.038932524344e-01 6.343137082652e-01 6.717382244684e-01 7.135342182096e-01 7.560105810561e-01 7.949930575024e-01 8.265069465031e-01 8.475131088754e-01 8.564767046476e-01 8.537047697561e-01 8.412057783150e-01 8.220889190299e-01 7.995842510831e-01 7.759700848974e-01 7.518766920451e-01 7.262837777599e-01 6.971888162598e-01 6.625860224090e-01 6.213607579228e-01 5.737955245896e-01 5.215691705998e-01 4.672742433101e-01 4.135710616613e-01 3.623035015617e-01 3.140840792682e-01 2.687553203130e-01 2.265320196036e-01 1.891056698652e-01 1.597776315648e-01 1.415764423063e-01 1.338323284247e-01 1.323560194876e-01 1.303568615918e-01 1.161370986069e-01 1.032034605195e-01 9.495701354111e-02 9.191626020126e-02
 1.017371408197e-01 1.060340065463e-01 1.177042001690e-01 1.353911928963e-01 1.527806292252e-01 1.554821833263e-01 1.576030218870e-01 1.657564439106e-01 1.855704188614e-01 2.189714164158e-01 2.622301687826e-01 3.101859039985e-01 3.593303185352e-01 4.083244684492e-01 4.571610870300e-01 5.058390188999e-01 5.534751164751e-01 5.982861070468e-01 6.383040562490e-01 6.722924926479e-01 7.003664894575e-01 7.240836355829e-01 7.459576380689e-01 7.684789875492e-01 7.929879061649e-01 8.188758940799e-01 8.435433056258e-01 8.631700150728e-01 8.739412696475e-01 8.731688581458e-01 8.599987722022e-01 8.355579254887e-01 8.025851481625e-01 7.647630727557e-01 7.259685042016e-01 6.896422214322e-01 6.583641869439e-01 6.335920596027e-01 6.155035604074e-01 6.029997851228e-01 5.939729564348e-01 5.858734835792e-01 5.763869598550e-01 5.639257437418e-01 5.478000331077e-01 5.281116058072e-01 5.055503859724e-01 4.872315782203e-01 4.875623107717e-01 5.071849283680e-01 5.455728747484e-01 5.897766664429e-01 6.286051120303e-01 6.619486523260e-01 6.908438969059e-01 7.180286540967e-01 7.474988931889e-01 7.837335125696e-01 8.304541672500e-01 8.893493676551e-01 9.592797822184e-01 1.036321909340e+00 1.114612782101e+00 1.187598440502e+00 1.249463464250e+00 1.296275565099e+00 1.326754671615e+00 1.342390221715e+00 1.346878692057e+00 1.345086190703e+00 1.341735017661e+00 1.340206280424e+00 1.341735017661e+00 1.345086190703e+00 1.346878692057e+00 1.342390221715e+00 1.326754671615e+00 1.296275565099e+00 1.249463464250e+00 1.187598440502e+00 1.114612782101e+00 1.036321909340e+00 9.592797822184e-01 8.893493676551e-01 8.304541672500e-01 7.837335125696e-01 7.474988931889e-01 7.180286540967e-01 6.908438969059e-01 6.619486523260e-01 6.286051120303e-01 5.897766664429e-01 5.455728747484e-01 5.071849283680e-01 4.875623107717e-01 4.872315782203e-01 5.055503859724e-01 5.281116058072e-01 5.478000331077e-01 5.639257437418e-01 5.763869598550e-01 5.858734835792e-01 5.939729564348e-01 6.029997851228e-01 6.155035604074e-01 6.335920596027e-01 6.583641869439e-01 6.896422214322e-01 7.259685042016e-01 7.647630727557e-01 8.025851481625e-01 8.355579254887e-01 8.599987722022e-01 8.731688581458e-01 8.739412696475e-01 8.631700150728e-01 8.435433056258e-01 8.188758940799e-01 7.929879061649e-01 7.684789875492e-01 7.459576380689e-01 7.240836355829e-01 7.003664894575e-01 6.722924926479e-01 6.383040562490e-01 5.982861070468e-01 5.534751164751e-01 5.058390188999e-01 4.571610870300e-01 4.083244684492e-01 3.593303185352e-01 3.101859039985e-01 2.622301687826e-01 2.189714164158e-01 1.855704188614e-01 1.657564439106e-01 1.576030218870e-01 1.554821833263e-01 1.527806292252e-01 1.353911928963e-01 1.177042001690e-01 1.060340065463e-01 1.017371408197e-01
 1.015909601193e-01 1.075703458600e-01 1.237778016909e-01 1.474285445791e-01 1.684773774589e-01 1.729963811758e-01 1.779305362637e-01 1.882751201009e-01 2.102203447390e-01 2.470870220822e-01 2.952702890054e-01 3.484245482818e-01 4.014420921229e-01 4.517060713281e-01 4.986119019710e-01 5.423297901589e-01 5.826900900598e-01 6.188066219230e-01 6.495266928795e-01 6.742733871226e-01 6.937519210657e-01 7.100993426430e-01 7.264333936119e-01 7.458142910595e-01 7.699754278398e-01 7.984276818690e-01 8.283629652156e-01 8.554985133192e-01 8.753730786993e-01 8.845968843685e-01 8.816169226451e-01 8.668969645096e-01 8.425520686680e-01 8.116975862083e-01 7.777185286060e-01 7.437514316069e-01 7.123783203713e-01 6.854431435057e-01 6.638226710665e-01 6.471853624265e-01 6.340170731013e-01 6.220063694794e-01 6.087879479365e-01 5.926122889889e-01 5.727114816587e-01 5.493379189349e-01 5.238530825406e-01 5.033590415142e-01 5.028293469745e-01 5.236025634404e-01 5.647547725546e-01 6.126385894832e-01 6.555618844040e-01 6.928362922921e-01 7.253185191685e-01 7.559600131896e-01 7.891569331404e-01 8.296667514743e-01 8.811250899993e-01 9.446988564336e-01 1.018527731684e+00 1.098086979769e+00 1.177209411863e+00 1.249406370905e+00 1.309147490687e+00 1.352928781265e+00 1.379922470860e+00 1.392039832013e+00 1.393359879334e+00 1.389054404602e+00 1.384092930279e+00 1.382011818517e+00 1.384092930279e+00 1.389054404602e+00 1.393359879334e+00 1.392039832013e+00 1.379922470860e+00 1.352928781265e+00 1.309147490687e+00 1.249406370905e+00 1.177209411863e+00 1.098086979769e+00 1.018527731684e+00 9.446988564336e-01 8.811250899993e-01 8.296667514743e-01 7.891569331404e-01 7.559600131896e-01 7.253185191685e-01 6.928362922921e-01 6.555618844040e-01 6.126385894832e-01 5.647547725546e-01 5.236025634404e-01 5.028293469745e-01 5.033590415142e-01 5.238530825406e-01 5.493379189349e-01 5.727114816587e-01 5.926122889889e-01 6.087879479365e-01 6.220063694794e-01 6.340170731013e-01 6.471853624265e-01 6.638226710665e-01 6.854431435057e-01 7.123783203713e-01 7.437514316069e-01 7.777185286060e-01 8.116975862083e-01 8.425520686680e-01 8.668969645096e-01 8.816169226451e-01 8.845968843685e-01 8.753730786993e-01 8.554985133192e-01 8.283629652156e-01 7.984276818690e-01 7.699754278398e-01 7.458142910595e-01 7.264333936119e-01 7.100993426430e-01 6.937519210657e-01 6.742733871226e-01 6.495266928795e-01 6.188066219230e-01 5.826900900598e-01 5.423297901589e-01 4.986119019710e-01 4.517060713281e-01 4.014420921229e-01 3.484245482818e-01 2.952702890054e-01 2.470870220822e-01 2.102203447390e-01 1.882751201009e-01 1.779305362637e-01 1.729963811758e-01 1.684773774589e-01 1.474285445791e-01 1.237778016909e-01 1.075703458600e-01 1.015909601193e-01
 9.167150790301e-02 9.991604714098e-02 1.218357814301e-01 1.523165298567e-01 1.771176091783e-01 1.845384602750e-01 1.944551587053e-01 2.089132624004e-01 2.337788405020e-01 2.735889314476e-01 3.255423630151e-01 3.828969849551e-01 4.393775155845e-01 4.911345551445e-01 5.367216883507e-01 5.761075084515e-01 6.095258118204e-01 6.368843895747e-01 6.579221808057e-01 6.728886155937e-01 6.832010986305e-01 6.916244587539e-01 7.018286208792e-01 7.173497297951e-01 7.402782770929e-01 7.703018324651e-01 8.045893789215e-01 8.386260784909e-01 8.675105247874e-01 8.872399810439e-01 8.955016882339e-01 8.919159185791e-01 8.777219496793e-01 8.552284274562e-01 8.271704090566e-01 7.963319851980e-01 7.653268260906e-01 7.364445985330e-01 7.112993294441e-01 6.903491143785e-01 6.726521152169e-01 6.561230923063e-01 6.383215312745e-01 6.173430617436e-01 5.923627633426e-01 5.638651712959e-01 5.341050850705e-01 5.103434317755e-01 5.075857528560e-01 5.281727111517e-01 5.707492368350e-01 6.211155342644e-01 6.677565411557e-01 7.092397418429e-01 7.460592811760e-01 7.812259079734e-01 8.193966223893e-01 8.654777797192e-01 9.228636832282e-01 9.920194977398e-01 1.070223429122e+00 1.152304787070e+00 1.231871837126e+00 1.302647213777e+00 1.359594036113e+00 1.399820899561e+00 1.423062362498e+00 1.431679667818e+00 1.430056227054e+00 1.423561305143e+00 1.417253065465e+00 1.414716138433e+00 1.417253065465e+00 1.423561305143e+00 1.430056227054e+00 1.431679667818e+00 1.423062362498e+00 1.399820899561e+00 1.359594036113e+00 1.302647213777e+00 1.231871837126e+00 1.152304787070e+00 1.070223429122e+00 9.920194977398e-01 9.228636832282e-01 8.654777797192e-01 8.193966223893e-01 7.812259079734e-01 7.460592811760e-01 7.092397418429e-01 6.677565411557e-01 6.211155342644e-01 5.707492368350e-01 5.281727111517e-01 5.075857528560e-01 5.103434317755e-01 5.341050850705e-01 5.638651712959e-01 5.923627633426e-01 6.173430617436e-01 6.383215312745e-01 6.561230923063e-01 6.726521152169e-01 6.903491143785e-01 7.112993294441e-01 7.364445985330e-01 7.653268260906e-01 7.963319851980e-01 8.271704090566e-01 8.552284274562e-01 8.777219496793e-01 8.919159185791e-01 8.955016882339e-01 8.872399810439e-01 8.675105247874e-01 8.386260784909e-01 8.045893789215e-01 7.703018324651e-01 7.402782770929e-01 7.173497297951e-01 7.018286208792e-01 6.916244587539e-01 6.832010986305e-01 6.728886155937e-01 6.579221808057e-01 6.368843895747e-01 6.095258118204e-01 5.761075084515e-01 5.367216883507e-01 4.911345551445e-01 4.393775155845e-01 3.828969849551e-01 3.255423630151e-01 2.735889314476e-01 2.337788405020e-01 2.089132624004e-01 1.944551587053e-01 1.845384602750e-01 1.771176091783e-01 1.523165298567e-01 1.218357814301e-01 9.991604714098e-02 9.167150790301e-02
 7.423852225557e-02 8.561632529217e-02 1.142925287127e-01 1.517790722087e-01 1.799633265398e-01 1.913201076341e-01 2.081021993290e-01 2.283874727179e-01 2.570321674006e-01 2.993985273927e-01 3.538922922027e-01 4.141295163600e-01 4.732404836801e-01 5.263764936383e-01 5.712169232277e-01 6.072934380873e-01 6.349774982438e-01 6.547939893713e-01 6.673621796939e-01 6.738336675799e-01 6.763825355965e-01 6.783104340889e-01 6.835798195960e-01 6.958608455466e-01 7.173432287369e-01 7.478900466724e-01 7.849040579915e-01 8.240200254972e-01 8.602617285695e-01 8.892269012880e-01 9.079037072088e-01 9.149989562264e-01 9.107565128382e-01 8.965429713482e-01 8.743648363064e-01 8.466195590252e-01 8.159487494283e-01 7.850820309944e-01 7.563284205669e-01 7.309021584519e-01 7.083918272331e-01 6.869382488807e-01 6.640480717389e-01 6.376728170893e-01 6.069359348735e-01 5.725308483279e-01 5.375905264423e-01 5.097321044226e-01 5.035243372242e-01 5.224858674340e-01 5.648517953537e-01 6.161096853150e-01 6.656761767487e-01 7.112854459471e-01 7.529398724007e-01 7.935583955677e-01 8.378673845376e-01 8.907228535773e-01 9.550707155301e-01 1.030560305179e+00 1.113569440817e+00 1.198330435509e+00 1.278344743909e+00 1.347676140508e+00 1.401932867847e+00 1.438946877198e+00 1.459077057068e+00 1.465089070882e+00 1.461551844285e+00 1.453821834670e+00 1.446850806430e+00 1.444106254446e+00 1.446850806430e+00 1.453821834670e+00 1.461551844285e+00 1.465089070882e+00 1.459077057068e+00 1.438946877198e+00 1.401932867847e+00 1.347676140508e+00 1.278344743909e+00 1.198330435509e+00 1.113569440817e+00 1.030560305179e+00 9.550707155301e-01 8.907228535773e-01 8.378673845376e-01 7.935583955677e-01 7.529398724007e-01 7.112854459471e-01 6.656761767487e-01 6.161096853150e-01 5.648517953537e-01 5.224858674340e-01 5.035243372242e-01 5.097321044226e-01 5.375905264423e-01 5.725308483279e-01 6.069359348735e-01 6.376728170893e-01 6.640480717389e-01 6.869382488807e-01 7.083918272331e-01 7.309021584519e-01 7.563284205669e-01 7.850820309944e-01 8.159487494283e-01 8.466195590252e-01 8.743648363064e-01 8.965429713482e-01 9.107565128382e-01 9.149989562264e-01 9.079037072088e-01 8.892269012880e-01 8.602617285695e-01 8.240200254972e-01 7.849040579915e-01 7.478900466724e-01 7.173432287369e-01 6.958608455466e-01 6.835798195960e-01 6.783104340889e-01 6.763825355965e-01 6.738336675799e-01 6.673621796939e-01 6.547939893713e-01 6.349774982438e-01 6.072934380873e-01 5.712169232277e-01 5.263764936383e-01 4.732404836801e-01 4.141295163600e-01 3.538922922027e-01 2.993985273927e-01 2.570321674006e-01 2.283874727179e-01 2.081021993290e-01 1.913201076341e-01 1.799633265398e-01 1.517790722087e-01 1.142925287127e-01 8.561632529217e-02 7.423852225557e-02
 5.393819906147e-02 6.951479398083e-02 1.049568050940e-01 1.482454445430e-01 1.788601534634e-01 1.947633406111e-01 2.192508013873e-01 2.461577872797e-01 2.790694184736e-01 3.237474586854e-01 3.798128636206e-01 4.417195060386e-01 5.025598311968e-01 5.568654853060e-01 6.015791956945e-01 6.357453755334e-01 6.596938095183e-01 6.743900291576e-01 6.812379781865e-01 6.822648011781e-01 6.803576836444e-01 6.791244752630e-01 6.823887255131e-01 6.933800491334e-01 7.139460251707e-01 7.440277417499e-01 7.815570138311e-01 8.228220358664e-01 8.632572212436e-01 8.983981849310e-01 9.247221267640e-01 9.400999159466e-01 9.437992932955e-01 9.362401807356e-01 9.187023844714e-01 8.931627141038e-01 8.622568753562e-01 8.290623449551e-01 7.964962378115e-01 7.664223031085e-01 7.389299306801e-01 7.123867286946e-01 6.843111838642e-01 6.525652800511e-01 6.162268060451e-01 5.760840100796e-01 5.358744271330e-01 5.036820757208e-01 4.933153980847e-01 5.094162639077e-01 5.498995659690e-01 6.003365378014e-01 6.517197069938e-01 7.009919328902e-01 7.476306713166e-01 7.943417121732e-01 8.457306446053e-01 9.063468077470e-01 9.784759808428e-01 1.060859837857e+00 1.149044840175e+00 1.236793945980e+00 1.317639009675e+00 1.386099323489e+00 1.438509089224e+00 1.473455667769e+00 1.491903062348e+00 1.496936021829e+00 1.493133228232e+00 1.485608541013e+00 1.478965457311e+00 1.476373165662e+00 1.478965457311e+00 1.485608541013e+00 1.493133228232e+00 1.496936021829e+00 1.491903062348e+00 1.473455667769e+00 1.438509089224e+00 1.386099323489e+00 1.317639009675e+00 1.236793945980e+00 1.149044840175e+00 1.060859837857e+00 9.784759808428e-01 9.063468077470e-01 8.457306446053e-01 7.943417121732e-01 7.476306713166e-01 7.009919328902e-01 6.517197069938e-01 6.003365378014e-01 5.498995659690e-01 5.094162639077e-01 4.933153980847e-01 5.036820757208e-01 5.358744271330e-01 5.760840100796e-01 6.162268060451e-01 6.525652800511e-01 6.843111838642e-01 7.123867286946e-01 7.389299306801e-01 7.664223031085e-01 7.964962378115e-01 8.290623449551e-01 8.622568753562e-01 8.931627141038e-01 9.187023844714e-01 9.362401807356e-01 9.437992932955e-01 9.400999159466e-01 9.247221267640e-01 8.983981849310e-01 8.632572212436e-01 8.228220358664e-01 7.815570138311e-01 7.440277417499e-01 7.139460251707e-01 6.933800491334e-01 6.823887255131e-01 6.791244752630e-01 6.803576836444e-01 6.822648011781e-01 6.812379781865e-01 6.743900291576e-01 6.596938095183e-01 6.357453755334e-01 6.015791956945e-01 5.568654853060e-01 5.025598311968e-01 4.417195060386e-01 3.798128636206e-01 3.237474586854e-01 2.790694184736e-01 2.461577872797e-01 2.192508013873e-01 1.947633406111e-01 1.788601534634e-01 1.482454445430e-01 1.049568050940e-01 6.951479398083e-02 5.393819906147e-02
 3.831316849111e-02 5.776305729311e-02 9.720092324536e-02 1.433626988234e-01 1.749094509843e-01 1.950496444320e-01 2.264765829914e-01 2.594386245806e-01 2.964167998476e-01 3.432202119780e-01 4.003633921147e-01 4.632189379472e-01 5.251921118131e-01 5.806016504388e-01 6.259342166806e-01 6.598531683372e-01 6.825955804623e-01 6.954141603993e-01 7.003278970155e-01 7.000892001636e-01 6.981034880237e-01 6.979837254424e-01 7.029190440434e-01 7.151505220807e-01 7.357600091479e-01 7.646410081246e-01 8.004593185460e-01 8.405897019730e-01 8.813440971027e-01 9.186067444613e-01 9.486320403284e-01 9.686647462250e-01 9.771492916187e-01 9.736555506970e-01 9.587581045913e-01 9.339921586364e-01 9.018891643405e-01 8.657646466443e-01 8.290252734823e-01 7.940960116193e-01 7.615347217236e-01 7.299788084737e-01 6.970409243232e-01 6.605876484317e-01 6.196539252100e-01 5.749675009413e-01 5.303814710888e-01 4.944216955853e-01 4.799673596277e-01 4.924724173872e-01 5.296835766085e-01 5.778040089227e-01 6.298099992919e-01 6.820162033120e-01 7.334612795657e-01 7.865889392836e-01 8.457038229528e-01 9.147811332857e-01 9.952258510583e-01 1.084825329750e+00 1.178403857356e+00 1.269440453382e+00 1.351659971673e+00 1.420134006922e+00 1.471942592452e+00 1.506394487197e+00 1.524963405937e+00 1.530934258519e+00 1.528703038020e+00 1.522938323659e+00 1.517666510912e+00 1.515597512729e+00 1.517666510912e+00 1.522938323659e+00 1.528703038020e+00 1.530934258519e+00 1.524963405937e+00 1.506394487197e+00 1.471942592452e+00 1.420134006922e+00 1.351659971673e+00 1.269440453382e+00 1.178403857356e+00 1.084825329750e+00 9.952258510583e-01 9.147811332857e-01 8.457038229528e-01 7.865889392836e-01 7.334612795657e-01 6.820162033120e-01 6.298099992919e-01 5.778040089227e-01 5.296835766085e-01 4.924724173872e-01 4.799673596277e-01 4.944216955853e-01 5.303814710888e-01 5.749675009413e-01 6.196539252100e-01 6.605876484317e-01 6.970409243232e-01 7.299788084737e-01 7.615347217236e-01 7.940960116193e-01 8.290252734823e-01 8.657646466443e-01 9.018891643405e-01 9.339921586364e-01 9.587581045913e-01 9.736555506970e-01 9.771492916187e-01 9.686647462250e-01 9.486320403284e-01 9.186067444613e-01 8.813440971027e-01 8.405897019730e-01 8.004593185460e-01 7.646410081246e-01 7.357600091479e-01 7.151505220807e-01 7.029190440434e-01 6.979837254424e-01 6.981034880237e-01 7.000892001636e-01 7.003278970155e-01 6.954141603993e-01 6.825955804623e-01 6.598531683372e-01 6.259342166806e-01 5.806016504388e-01 5.251921118131e-01 4.632189379472e-01 4.003633921147e-01 3.432202119780e-01 2.964167998476e-01 2.594386245806e-01 2.264765829914e-01 1.950496444320e-01 1.749094509843e-01 1.433626988234e-01 9.720092324536e-02 5.776305729311e-02 3.831316849111e-02
 3.475644085707e-02 5.357856240181e-02 9.165652943774e-02 1.369997796134e-01 1.678071220438e-01 1.908389683527e-01 2.270369751650e-01 2.643802339381e-01 3.046216789627e-01 3.533885457005e-01 4.116177173245e-01 4.753001438931e-01 5.382414649902e-01 5.948445163658e-01 6.414964750231e-01 6.767229402213e-01 7.007369751167e-01 7.149793641395e-01 7.218508152291e-01 7.245488418688e-01 7.266649833846e-01 7.314632016065e-01 7.411434382979e-01 7.566882012219e-01 7.782404503432e-01 8.055929377637e-01 8.381700271414e-01 8.745932464948e-01 9.123416581318e-01 9.479857365745e-01 9.778961281685e-01 9.989845353769e-01 1.009087163936e+00 1.007060771335e+00 9.927977485485e-01 9.673282029140e-01 9.329643125995e-01 8.931533603109e-01 8.517111007307e-01 8.116067777952e-01 7.738989787221e-01 7.375804493069e-01 7.004589080356e-01 6.604819722614e-01 6.166362331637e-01 5.694087504974e-01 5.221732442145e-01 4.837648710600e-01 4.660613006349e-01 4.748468485632e-01 5.079052151974e-01 5.527061710735e-01 6.043121581350e-01 6.586700270605e-01 7.145622766300e-01 7.741934625239e-01 8.414117466336e-01 9.193571625808e-01 1.008340955924e+00 1.105157690871e+00 1.204040840628e+00 1.298391455471e+00 1.382302268501e+00 1.451496006108e+00 1.503790228861e+00 1.539139449777e+00 1.559411575103e+00 1.567934544072e+00 1.568778256154e+00 1.565995547363e+00 1.562896904590e+00 1.561625585838e+00 1.562896904590e+00 1.565995547363e+00 1.568778256154e+00 1.567934544072e+00 1.559411575103e+00 1.539139449777e+00 1.503790228861e+00 1.451496006108e+00 1.382302268501e+00 1.298391455471e+00 1.204040840628e+00 1.105157690871e+00 1.008340955924e+00 9.193571625808e-01 8.414117466336e-01 7.741934625239e-01 7.145622766300e-01 6.586700270605e-01 6.043121581350e-01 5.527061710735e-01 5.079052151974e-01 4.748468485632e-01 4.660613006349e-01 4.837648710600e-01 5.221732442145e-01 5.694087504974e-01 6.166362331637e-01 6.604819722614e-01 7.004589080356e-01 7.375804493069e-01 7.738989787221e-01 8.116067777952e-01 8.517111007307e-01 8.931533603109e-01 9.329643125995e-01 9.673282029140e-01 9.927977485485e-01 1.007060771335e+00 1.009087163936e+00 9.989845353769e-01 9.778961281685e-01 9.479857365745e-01 9.123416581318e-01 8.745932464948e-01 8.381700271414e-01 8.055929377637e-01 7.782404503432e-01 7.566882012219e-01 7.411434382979e-01 7.314632016065e-01 7.266649833846e-01 7.245488418688e-01 7.218508152291e-01 7.149793641395e-01 7.007369751167e-01 6.767229402213e-01 6.414964750231e-01 5.948445163658e-01 5.382414649902e-01 4.753001438931e-01 4.116177173245e-01 3.533885457005e-01 3.046216789627e-01 2.643802339381e-01 2.270369751650e-01 1.908389683527e-01 1.678071220438e-01 1.369997796134e-01 9.165652943775e-02 5.357856240181e-02 3.475644085707e-02
 3.879112262672e-02 5.337198558749e-02 8.616620871360e-02 1.278452331678e-01 1.565402039368e-01 1.804967475042e-01 2.186569939575e-01 2.582499453232e-01 3.007819887443e-01 3.515809664835e-01 4.114348333342e-01 4.764009009027e-01 5.404870727017e-01 5.983432696095e-01 6.466086610262e-01 6.840203568736e-01 7.109704492835e-01 7.290618548932e-01 7.408580989657e-01 7.496411935711e-01 7.588036977610e-01 7.709322203479e-01 7.871046454252e-01 8.070687680267e-01 8.301318043263e-01 8.559892553861e-01 8.847329040212e-01 9.161556609873e-01 9.489508732765e-01 9.805711787858e-01 1.007791145687e+00 1.027468562559e+00 1.037050492084e+00 1.034771877106e+00 1.019818179150e+00 9.926119387877e-01 9.551297537084e-01 9.108627467545e-01 8.640375016389e-01 8.182520592067e-01 7.752114248763e-01 7.344156023519e-01 6.939802635659e-01 6.519741588741e-01 6.072661917444e-01 5.598748584619e-01 5.121285903615e-01 4.729717003428e-01 4.532676920296e-01 4.586318015536e-01 4.871238676376e-01 5.281583009702e-01 5.786634642989e-01 6.345224443331e-01 6.945016051351e-01 7.606284835784e-01 8.361521230668e-01 9.231360212951e-01 1.020596263325e+00 1.124288719850e+00 1.227967604469e+00 1.325160863824e+00 1.410500690015e+00 1.480473475263e+00 1.533644482376e+00 1.570544598069e+00 1.593330875055e+00 1.605237294814e+00 1.609908920298e+00 1.610690754819e+00 1.610134938282e+00 1.609782097153e+00 1.610134938282e+00 1.610690754819e+00 1.609908920298e+00 1.605237294814e+00 1.593330875055e+00 1.570544598069e+00 1.533644482376e+00 1.480473475263e+00 1.410500690015e+00 1.325160863824e+00 1.227967604469e+00 1.124288719850e+00 1.020596263325e+00 9.231360212951e-01 8.361521230668e-01 7.606284835784e-01 6.945016051351e-01 6.345224443331e-01 5.786634642989e-01 5.281583009702e-01 4.871238676376e-01 4.586318015536e-01 4.532676920296e-01 4.729717003428e-01 5.121285903615e-01 5.598748584619e-01 6.072661917444e-01 6.519741588741e-01 6.939802635659e-01 7.344156023519e-01 7.752114248763e-01 8.182520592067e-01 8.640375016389e-01 9.108627467545e-01 9.551297537084e-01 9.926119387877e-01 1.019818179150e+00 1.034771877106e+00 1.037050492084e+00 1.027468562559e+00 1.007791145687e+00 9.805711787858e-01 9.489508732765e-01 9.161556609873e-01 8.847329040212e-01 8.559892553861e-01 8.301318043263e-01 8.070687680267e-01 7.871046454252e-01 7.709322203479e-01 7.588036977610e-01 7.496411935711e-01 7.408580989657e-01 7.290618548932e-01 7.109704492835e-01 6.840203568736e-01 6.466086610262e-01 5.983432696095e-01 5.404870727017e-01 4.764009009027e-01 4.114348333342e-01 3.515809664835e-01 3.007819887443e-01 2.582499453232e-01 2.186569939575e-01 1.804967475042e-01 1.565402039368e-01 1.278452331678e-01 8.616620871360e-02 5.337198558749e-02 3.879112262672e-02
 4.246998438965e-02 5.269831599903e-02 7.892593098431e-02 1.153627256780e-01 1.410471231450e-01 1.638300167874e-01 2.011739333173e-01 2.410573935216e-01 2.852815662047e-01 3.387582222549e-01 4.014495781929e-01 4.687213900883e-01 5.343761936433e-01 5.933350435119e-01 6.427946103182e-01 6.821242584518e-01 7.122235080823e-01 7.349705448825e-01 7.529598415834e-01 7.692495397577e-01 7.866905376316e-01 8.069840541710e-01 8.300940397729e-01 8.547242377525e-01 8.795289914309e-01 9.041423769017e-01 9.292112447623e-01 9.555220943987e-01 9.828887994117e-01 1.009707630635e+00 1.033338338717e+00 1.050780503914e+00 1.059223311754e+00 1.056295727884e+00 1.040386336460e+00 1.011156887175e+00 9.701317852891e-01 9.207925886733e-01 8.678423236110e-01 8.156919260409e-01 7.669481124915e-01 7.218434025462e-01 6.789459629841e-01 6.364332466076e-01 5.928984891105e-01 5.475955318056e-01 5.013303768481e-01 4.629909950798e-01 4.424030341884e-01 4.446430935036e-01 4.683457634480e-01 5.055086875731e-01 5.544476994142e-01 6.113210442571e-01 6.751206515139e-01 7.477375893661e-01 8.316849473300e-01 9.277152605637e-01 1.033367669148e+00 1.143312934109e+00 1.250912629799e+00 1.349959143673e+00 1.435798753818e+00 1.505792956951e+00 1.559306303035e+00 1.597426238156e+00 1.622524276994e+00 1.637679102812e+00 1.646049973485e+00 1.650274790936e+00 1.652167142279e+00 1.652703475818e+00 1.652167142279e+00 1.650274790936e+00 1.646049973485e+00 1.637679102812e+00 1.622524276994e+00 1.597426238156e+00 1.559306303035e+00 1.505792956951e+00 1.435798753818e+00 1.349959143673e+00 1.250912629799e+00 1.143312934109e+00 1.033367669148e+00 9.277152605637e-01 8.316849473300e-01 7.477375893661e-01 6.751206515139e-01 6.113210442571e-01 5.544476994142e-01 5.055086875731e-01 4.683457634480e-01 4.446430935036e-01 4.424030341884e-01 4.629909950798e-01 5.013303768481e-01 5.475955318056e-01 5.928984891105e-01 6.364332466076e-01 6.789459629841e-01 7.218434025462e-01 7.669481124915e-01 8.156919260409e-01 8.678423236110e-01 9.207925886733e-01 9.701317852891e-01 1.011156887175e+00 1.040386336460e+00 1.056295727884e+00 1.059223311754e+00 1.050780503914e+00 1.033338338717e+00 1.009707630635e+00 9.828887994117e-01 9.555220943987e-01 9.292112447623e-01 9.041423769017e-01 8.795289914309e-01 8.547242377525e-01 8.300940397729e-01 8.069840541710e-01 7.866905376316e-01 7.692495397577e-01 7.529598415834e-01 7.349705448825e-01 7.122235080823e-01 6.821242584518e-01 6.427946103182e-01 5.933350435119e-01 5.343761936433e-01 4.687213900883e-01 4.014495781929e-01 3.387582222549e-01 2.852815662047e-01 2.410573935216e-01 2.011739333173e-01 1.638300167874e-01 1.410471231450e-01 1.153627256780e-01 7.892593098431e-02 5.269831599903e-02 4.246998438965e-02
 4.764938009551e-02 5.367731805035e-02 7.226049013107e-02 1.019469881509e-01 1.238803312420e-01 1.433869533991e-01 1.772405135751e-01 2.158388319236e-01 2.618383094159e-01 3.194277401055e-01 3.868408226914e-01 4.578975947755e-01 5.257291120292e-01 5.854323902268e-01 6.349772305515e-01 6.747622067200e-01 7.066147117668e-01 7.329572983854e-01 7.564410470983e-01 7.797478069406e-01 8.049796788139e-01 8.328664109068e-01 8.623425655697e-01 8.912641994497e-01 9.177860840876e-01 9.415200178485e-01 9.635496753944e-01 9.854769589608e-01 1.008102551810e+00 1.030737894232e+00 1.051385537022e+00 1.067283050875e+00 1.075374082137e+00 1.072624063716e+00 1.056484633475e+00 1.025715939850e+00 9.812692386124e-01 9.265898134644e-01 8.669376803443e-01 8.077493366799e-01 7.528254190202e-01 7.034230214469e-01 6.587146141681e-01 6.169533260183e-01 5.762296256717e-01 5.346885005653e-01 4.912795437860e-01 4.547629511825e-01 4.338474360048e-01 4.328885509100e-01 4.514747576056e-01 4.846653851744e-01 5.315383240524e-01 5.889498270560e-01 6.563231540196e-01 7.353937486823e-01 8.277746299829e-01 9.327030046276e-01 1.046100763824e+00 1.161525800480e+00 1.271991714154e+00 1.371635613959e+00 1.456627893966e+00 1.525303970008e+00 1.577902576619e+00 1.616093922991e+00 1.642453682641e+00 1.659902428067e+00 1.671123608528e+00 1.678103102720e+00 1.681988686936e+00 1.683251163000e+00 1.681988686936e+00 1.678103102720e+00 1.671123608528e+00 1.659902428067e+00 1.642453682641e+00 1.616093922991e+00 1.577902576619e+00 1.525303970008e+00 1.456627893966e+00 1.371635613959e+00 1.271991714154e+00 1.161525800480e+00 1.046100763824e+00 9.327030046276e-01 8.277746299829e-01 7.353937486823e-01 6.563231540196e-01 5.889498270560e-01 5.315383240524e-01 4.846653851744e-01 4.514747576056e-01 4.328885509100e-01 4.338474360048e-01 4.547629511825e-01 4.912795437860e-01 5.346885005653e-01 5.762296256717e-01 6.169533260183e-01 6.587146141681e-01 7.034230214469e-01 7.528254190202e-01 8.077493366799e-01 8.669376803443e-01 9.265898134644e-01 9.812692386124e-01 1.025715939850e+00 1.056484633475e+00 1.072624063716e+00 1.075374082137e+00 1.067283050875e+00 1.051385537022e+00 1.030737894232e+00 1.008102551810e+00 9.854769589608e-01 9.635496753944e-01 9.415200178485e-01 9.177860840876e-01 8.912641994497e-01 8.623425655697e-01 8.328664109068e-01 8.049796788139e-01 7.797478069406e-01 7.564410470983e-01 7.329572983854e-01 7.066147117668e-01 6.747622067200e-01 6.349772305515e-01 5.854323902268e-01 5.257291120292e-01 4.578975947755e-01 3.868408226914e-01 3.194277401055e-01 2.618383094159e-01 2.158388319236e-01 1.772405135751e-01 1.433869533991e-01 1.238803312420e-01 1.019469881509e-01 7.226049013107e-02 5.367731805035e-02 4.764938009551e-02
 6.171262219165e-02 6.405116748976e-02 7.374032880214e-02 9.402725626848e-02 1.109507596988e-01 1.247849416090e-01 1.519570688986e-01 1.876698483342e-01 2.359522399494e-01 2.994809510270e-01 3.736404124188e-01 4.500163843061e-01 5.207067954390e-01 5.808230243624e-01 6.291320068427e-01 6.673028138933e-01 6.984629759209e-01 7.259306948099e-01 7.526212603632e-01 7.808625447175e-01 8.119961601640e-01 8.458001131969e-01 8.803118457873e-01 9.126921798409e-01 9.407139201331e-01 9.639614260149e-01 9.838527657186e-01 1.002635978052e+00 1.021942943468e+00 1.041916005133e+00 1.061153298609e+00 1.077115758510e+00 1.086453419238e+00 1.085368683918e+00 1.070273462744e+00 1.038941915912e+00 9.916941697009e-01 9.319294650391e-01 8.655041343155e-01 7.990033121643e-01 7.376381478908e-01 6.839344785635e-01 6.378239232056e-01 5.975931762372e-01 5.606103143467e-01 5.236269803922e-01 4.836114338365e-01 4.491834979895e-01 4.278574290095e-01 4.232397201700e-01 4.362412189728e-01 4.651709141394e-01 5.092454768890e-01 5.665310322392e-01 6.370625558911e-01 7.223348870849e-01 8.228802869398e-01 9.362696986343e-01 1.056769034344e+00 1.176833363061e+00 1.289153633885e+00 1.388237262386e+00 1.471083943098e+00 1.537054018375e+00 1.587291330944e+00 1.624088923149e+00 1.650263751885e+00 1.668621429061e+00 1.681447949983e+00 1.690181369952e+00 1.695402011901e+00 1.697157637378e+00 1.695402011901e+00 1.690181369952e+00 1.681447949983e+00 1.668621429061e+00 1.650263751885e+00 1.624088923149e+00 1.587291330944e+00 1.537054018375e+00 1.471083943098e+00 1.388237262386e+00 1.289153633885e+00 1.176833363061e+00 1.056769034344e+00 9.362696986343e-01 8.228802869398e-01 7.223348870849e-01 6.370625558911e-01 5.665310322392e-01 5.092454768890e-01 4.651709141394e-01 4.362412189728e-01 4.232397201700e-01 4.278574290095e-01 4.491834979895e-01 4.836114338365e-01 5.236269803922e-01 5.606103143467e-01 5.975931762372e-01 6.378239232056e-01 6.839344785635e-01 7.376381478908e-01 7.990033121643e-01 8.655041343155e-01 9.319294650391e-01 9.916941697009e-01 1.038941915912e+00 1.070273462744e+00 1.085368683918e+00 1.086453419238e+00 1.077115758510e+00 1.061153298609e+00 1.041916005133e+00 1.021942943468e+00 1.002635978052e+00 9.838527657186e-01 9.639614260149e-01 9.407139201331e-01 9.126921798409e-01 8.803118457873e-01 8.458001131969e-01 8.119961601640e-01 7.808625447175e-01 7.526212603632e-01 7.259306948099e-01 6.984629759209e-01 6.673028138933e-01 6.291320068427e-01 5.808230243624e-01 5.207067954390e-01 4.500163843061e-01 3.736404124188e-01 2.994809510270e-01 2.359522399494e-01 1.876698483342e-01 1.519570688986e-01 1.247849416090e-01 1.109507596988e-01 9.402725626848e-02 7.374032880214e-02 6.405116748976e-02 6.171262219165e-02
 8.591830154053e-02 8.612897776855e-02 8.868774849764e-02 9.853540600293e-02 1.090577680069e-01 1.150179228447e-01 1.315524509825e-01 1.619622192013e-01 2.125631253378e-01 2.831807426883e-01 3.652643346293e-01 4.478849279439e-01 5.219831253813e-01 5.824829281364e-01 6.287504569267e-01 6.636619023200e-01 6.917919673348e-01 7.176285778143e-01 7.446168785133e-01 7.749273333021e-01 8.092871334031e-01 8.466772240988e-01 8.844148387689e-01 9.191196955621e-01 9.482616801036e-01 9.713728458246e-01 9.901027992351e-01 1.007170681898e+00 1.024858385888e+00 1.043980193369e+00 1.063620281956e+00 1.081367767685e+00 1.093515691270e+00 1.095462867098e+00 1.082594561238e+00 1.051730001834e+00 1.002607042424e+00 9.385846522044e-01 8.660912687816e-01 7.928166353592e-01 7.253952388866e-01 6.676924067010e-01 6.204613183787e-01 5.819993362608e-01 5.488412277698e-01 5.162535845485e-01 4.793860840970e-01 4.466975843319e-01 4.245154679831e-01 4.157646386184e-01 4.228966173765e-01 4.472714366795e-01 4.877065403676e-01 5.439929194092e-01 6.169381594975e-01 7.076945718102e-01 8.155806836457e-01 9.364699838260e-01 1.063071071195e+00 1.186836947286e+00 1.300166497161e+00 1.397901661042e+00 1.477803435384e+00 1.540175062812e+00 1.587025620654e+00 1.621252490921e+00 1.645950510912e+00 1.663884839749e+00 1.677065938672e+00 1.686517754552e+00 1.692384456535e+00 1.694395953018e+00 1.692384456535e+00 1.686517754552e+00 1.677065938672e+00 1.663884839749e+00 1.645950510912e+00 1.621252490921e+00 1.587025620654e+00 1.540175062812e+00 1.477803435384e+00 1.397901661042e+00 1.300166497161e+00 1.186836947286e+00 1.063071071195e+00 9.364699838260e-01 8.155806836457e-01 7.076945718102e-01 6.169381594975e-01 5.439929194092e-01 4.877065403676e-01 4.472714366795e-01 4.228966173765e-01 4.157646386184e-01 4.245154679831e-01 4.466975843319e-01 4.793860840970e-01 5.162535845485e-01 5.488412277698e-01 5.819993362608e-01 6.204613183787e-01 6.676924067010e-01 7.253952388866e-01 7.928166353592e-01 8.660912687816e-01 9.385846522044e-01 1.002607042424e+00 1.051730001834e+00 1.082594561238e+00 1.095462867098e+00 1.093515691270e+00 1.081367767685e+00 1.063620281956e+00 1.043980193369e+00 1.024858385888e+00 1.007170681898e+00 9.901027992351e-01 9.713728458246e-01 9.482616801036e-01 9.191196955621e-01 8.844148387689e-01 8.466772240988e-01 8.092871334031e-01 7.749273333021e-01 7.446168785133e-01 7.176285778143e-01 6.917919673348e-01 6.636619023200e-01 6.287504569267e-01 5.824829281364e-01 5.219831253813e-01 4.478849279439e-01 3.652643346293e-01 2.831807426883e-01 2.125631253378e-01 1.619622192013e-01 1.315524509825e-01 1.150179228447e-01 1.090577680069e-01 9.853540600293e-02 8.868774849764e-02 8.612897776855e-02 8.591830154053e-02
 1.146507050993e-01 1.139265561758e-01 1.124469263362e-01 1.146913986244e-01 1.191940177607e-01 1.173295886842e-01 1.208922277143e-01 1.428836497848e-01 1.944752499331e-01 2.716727737682e-01 3.612983047921e-01 4.500202952914e-01 5.276761468561e-01 5.888197980866e-01 6.331068556088e-01 6.643121635413e-01 6.882741664218e-01 7.106663794051e-01 7.356214394906e-01 7.653832021254e-01 8.003148926711e-01 8.388881846932e-01 8.779428067887e-01 9.137430465951e-01 9.435355256323e-01 9.667830253079e-01 9.852388496194e-01 1.001908302149e+00 1.019497169325e+00 1.039281231625e+00 1.060666685692e+00 1.081268232597e+00 1.097009641964e+00 1.102575582689e+00 1.092486424846e+00 1.062788979107e+00 1.012766721857e+00 9.457722235806e-01 8.687053218886e-01 7.901661730033e-01 7.179746348313e-01 6.571391820296e-01 6.091256735193e-01 5.722196370928e-01 5.421894366442e-01 5.130438214911e-01 4.785561375383e-01 4.469397865500e-01 4.235029243122e-01 4.106357189666e-01 4.122799788192e-01 4.322770153253e-01 4.686183953433e-01 5.231045930661e-01 5.974007751369e-01 6.922826094213e-01 8.058742546117e-01 9.325415057741e-01 1.063700585734e+00 1.190004062803e+00 1.303630996302e+00 1.399686461625e+00 1.476543611383e+00 1.535252591141e+00 1.578525127147e+00 1.609756526493e+00 1.632303111859e+00 1.648952878320e+00 1.661573451919e+00 1.670927770181e+00 1.676882126230e+00 1.678951154184e+00 1.676882126230e+00 1.670927770181e+00 1.661573451919e+00 1.648952878320e+00 1.632303111859e+00 1.609756526493e+00 1.578525127147e+00 1.535252591141e+00 1.476543611383e+00 1.399686461625e+00 1.303630996302e+00 1.190004062803e+00 1.063700585734e+00 9.325415057741e-01 8.058742546117e-01 6.922826094213e-01 5.974007751369e-01 5.231045930661e-01 4.686183953433e-01 4.322770153253e-01 4.122799788192e-01 4.106357189666e-01 4.235029243122e-01 4.469397865500e-01 4.785561375383e-01 5.130438214911e-01 5.421894366442e-01 5.722196370928e-01 6.091256735193e-01 6.571391820296e-01 7.179746348313e-01 7.901661730033e-01 8.687053218886e-01 9.457722235806e-01 1.012766721857e+00 1.062788979107e+00 1.092486424846e+00 1.102575582689e+00 1.097009641964e+00 1.081268232597e+00 1.060666685692e+00 1.039281231625e+00 1.019497169325e+00 1.001908302149e+00 9.852388496194e-01 9.667830253079e-01 9.435355256323e-01 9.137430465951e-01 8.779428067887e-01 8.388881846932e-01 8.003148926711e-01 7.653832021254e-01 7.356214394906e-01 7.106663794051e-01 6.882741664218e-01 6.643121635413e-01 6.331068556088e-01 5.888197980866e-01 5.276761468561e-01 4.500202952914e-01 3.612983047921e-01 2.716727737682e-01 1.944752499331e-01 1.428836497848e-01 1.208922277143e-01 1.173295886842e-01 1.191940177607e-01 1.146913986244e-01 1.124469263362e-01 1.139265561758e-01 1.146507050993e-01
 1.415832889679e-01 1.404699497049e-01 1.369103099395e-01 1.349138536146e-01 1.351047777078e-01 1.277367598509e-01 1.204770605617e-01 1.325864086287e-01 1.827463840203e-01 2.643505025346e-01 3.596873815326e-01 4.533040271629e-01 5.340517429607e-01 5.960357421582e-01 6.389577666441e-01 6.671223297644e-01 6.872453661340e-01 7.059020252768e-01 7.278320211067e-01 7.554540242071e-01 7.890233046586e-01 8.268391384384e-01 8.655882459583e-01 9.014080801926e-01 9.314365245563e-01 9.550372571857e-01 9.739332708942e-01 9.911990075888e-01 1.009713367781e+00 1.030967885232e+00 1.054528966927e+00 1.077976783848e+00 1.096965946035e+00 1.105696755063e+00 1.098120707419e+00 1.069797315245e+00 1.019726395742e+00 9.512828492648e-01 8.716927996751e-01 7.901599335814e-01 7.152556532050e-01 6.527085496468e-01 6.043873124250e-01 5.685285652835e-01 5.403974472184e-01 5.132535994514e-01 4.801522218946e-01 4.488803463657e-01 4.240893171251e-01 4.078971370369e-01 4.054048123350e-01 4.221132897277e-01 4.549132360804e-01 5.073442479050e-01 5.818114257429e-01 6.788098364480e-01 7.955833048784e-01 9.254539779533e-01 1.058991022069e+00 1.186346333624e+00 1.299574221506e+00 1.393975936662e+00 1.468319351669e+00 1.524131923376e+00 1.564546143147e+00 1.593258799950e+00 1.613786503713e+00 1.628966459679e+00 1.640629362170e+00 1.649443887646e+00 1.655152534779e+00 1.657154181099e+00 1.655152534779e+00 1.649443887646e+00 1.640629362170e+00 1.628966459679e+00 1.613786503713e+00 1.593258799950e+00 1.564546143147e+00 1.524131923376e+00 1.468319351669e+00 1.393975936662e+00 1.299574221506e+00 1.186346333624e+00 1.058991022069e+00 9.254539779533e-01 7.955833048784e-01 6.788098364480e-01 5.818114257429e-01 5.073442479050e-01 4.549132360804e-01 4.221132897277e-01 4.054048123350e-01 4.078971370369e-01 4.240893171251e-01 4.488803463657e-01 4.801522218946e-01 5.132535994514e-01 5.403974472184e-01 5.685285652835e-01 6.043873124250e-01 6.527085496468e-01 7.152556532050e-01 7.901599335814e-01 8.716927996751e-01 9.512828492648e-01 1.019726395742e+00 1.069797315245e+00 1.098120707419e+00 1.105696755063e+00 1.096965946035e+00 1.077976783848e+00 1.054528966927e+00 1.030967885232e+00 1.009713367781e+00 9.911990075888e-01 9.739332708942e-01 9.550372571857e-01 9.314365245563e-01 9.014080801926e-01 8.655882459583e-01 8.268391384384e-01 7.890233046586e-01 7.554540242071e-01 7.278320211067e-01 7.059020252768e-01 6.872453661340e-01 6.671223297644e-01 6.389577666441e-01 5.960357421582e-01 5.340517429607e-01 4.533040271629e-01 3.596873815326e-01 2.643505025346e-01 1.827463840203e-01 1.325864086287e-01 1.204770605617e-01 1.277367598509e-01 1.351047777078e-01 1.349138536146e-01 1.369103099395e-01 1.404699497049e-01 1.415832889679e-01
 1.620003759934e-01 1.607321554166e-01 1.561452496724e-01 1.521746516970e-01 1.496571385982e-01 1.394373696999e-01 1.264401944063e-01 1.310374226907e-01 1.779893342829e-01 2.611224729873e-01 3.595622892119e-01 4.561501187756e-01 5.389064323020e-01 6.015320819244e-01 6.436732868522e-01 6.699009173494e-01 6.874041868974e-01 7.032359943062e-01 7.224287508454e-01 7.474947950640e-01 7.787425327570e-01 8.145966281926e-01 8.519405464180e-01 8.870486909654e-01 9.170736201404e-01 9.412545578322e-01 9.611363073919e-01 9.796308953389e-01 9.995216258034e-01 1.022278215486e+00 1.047500971300e+00 1.072765415390e+00 1.093664373419e+00 1.104252295091e+00 1.098280848264e+00 1.071129148410e+00 1.021701522016e+00 9.533827618999e-01 8.735508872686e-01 7.916400915137e-01 7.164579799654e-01 6.538824260831e-01 6.057831800920e-01 5.703058366341e-01 5.426056168322e-01 5.158416154502e-01 4.830761545630e-01 4.514632931101e-01 4.255159682703e-01 4.074272779514e-01 4.029835327811e-01 4.184255143558e-01 4.494874415373e-01 5.004793947521e-01 5.741181784908e-01 6.708302683618e-01 7.875984067267e-01 9.174378109973e-01 1.050657292348e+00 1.177286641518e+00 1.289365128286e+00 1.382316555672e+00 1.455072012983e+00 1.509311087588e+00 1.548251463785e+00 1.575613098843e+00 1.594915825574e+00 1.609021109280e+00 1.619800859832e+00 1.627981671142e+00 1.633315388577e+00 1.635194183661e+00 1.633315388577e+00 1.627981671142e+00 1.619800859832e+00 1.609021109280e+00 1.594915825574e+00 1.575613098843e+00 1.548251463785e+00 1.509311087588e+00 1.455072012983e+00 1.382316555672e+00 1.289365128286e+00 1.177286641518e+00 1.050657292348e+00 9.174378109973e-01 7.875984067267e-01 6.708302683618e-01 5.741181784908e-01 5.004793947521e-01 4.494874415373e-01 4.184255143558e-01 4.029835327811e-01 4.074272779514e-01 4.255159682703e-01 4.514632931101e-01 4.830761545630e-01 5.158416154502e-01 5.426056168322e-01 5.703058366341e-01 6.057831800920e-01 6.538824260831e-01 7.164579799654e-01 7.916400915137e-01 8.735508872686e-01 9.533827618999e-01 1.021701522016e+00 1.071129148410e+00 1.098280848264e+00 1.104252295091e+00 1.093664373419e+00 1.072765415390e+00 1.047500971300e+00 1.022278215486e+00 9.995216258034e-01 9.796308953389e-01 9.611363073919e-01 9.412545578322e-01 9.170736201404e-01 8.870486909654e-01 8.519405464180e-01 8.145966281926e-01 7.787425327570e-01 7.474947950640e-01 7.224287508454e-01 7.032359943062e-01 6.874041868974e-01 6.699009173494e-01 6.436732868522e-01 6.015320819244e-01 5.389064323020e-01 4.561501187756e-01 3.595622892119e-01 2.611224729873e-01 1.779893342829e-01 1.310374226907e-01 1.264401944063e-01 1.394373696999e-01 1.496571385982e-01 1.521746516970e-01 1.561452496724e-01 1.607321554166e-01 1.620003759934e-01
 1.733934984264e-01 1.720623853565e-01 1.670361946226e-01 1.624746453196e-01 1.584523825573e-01 1.475471381303e-01 1.339003712304e-01 1.360456915720e-01 1.802674123200e-01 2.626992270507e-01 3.617362453877e-01 4.592156853963e-01 5.425669242565e-01 6.052224013164e-01 6.467996920507e-01 6.720168449011e-01 6.882367820523e-01 7.025777300363e-01 7.199821913972e-01 7.428472815844e-01 7.715646173937e-01 8.049093132737e-01 8.402568890106e-01 8.742783293929e-01 9.042535564189e-01 9.292823899544e-01 9.505801756925e-01 9.706705181422e-01 9.919786637000e-01 1.015754465152e+00 1.041538453601e+00 1.067013366327e+00 1.087974091441e+00 1.098706703697e+00 1.093151712628e+00 1.066799599008e+00 1.018601745011e+00 9.519290916267e-01 8.740948186800e-01 7.943767242971e-01 7.212891267661e-01 6.602790538572e-01 6.128428048453e-01 5.770284257901e-01 5.482935608341e-01 5.203370533735e-01 4.868599786864e-01 4.542525288716e-01 4.274788092169e-01 4.091417458597e-01 4.052400077116e-01 4.218436639016e-01 4.537090194254e-01 5.045899574355e-01 5.768200101228e-01 6.709365522937e-01 7.844026604592e-01 9.107944761490e-01 1.040853439547e+00 1.164875821506e+00 1.275037401644e+00 1.366795086418e+00 1.439013976752e+00 1.493188015033e+00 1.532268646209e+00 1.559706405680e+00 1.578838857998e+00 1.592498380033e+00 1.602670521506e+00 1.610263947719e+00 1.615181223858e+00 1.616908859144e+00 1.615181223858e+00 1.610263947719e+00 1.602670521506e+00 1.592498380033e+00 1.578838857998e+00 1.559706405680e+00 1.532268646209e+00 1.493188015033e+00 1.439013976752e+00 1.366795086418e+00 1.275037401644e+00 1.164875821506e+00 1.040853439547e+00 9.107944761490e-01 7.844026604592e-01 6.709365522937e-01 5.768200101228e-01 5.045899574355e-01 4.537090194254e-01 4.218436639016e-01 4.052400077116e-01 4.091417458597e-01 4.274788092169e-01 4.542525288716e-01 4.868599786864e-01 5.203370533735e-01 5.482935608341e-01 5.770284257901e-01 6.128428048453e-01 6.602790538572e-01 7.212891267661e-01 7.943767242971e-01 8.740948186800e-01 9.519290916267e-01 1.018601745011e+00 1.066799599008e+00 1.093151712628e+00 1.098706703697e+00 1.087974091441e+00 1.067013366327e+00 1.041538453601e+00 1.015754465152e+00 9.919786637000e-01 9.706705181422e-01 9.505801756925e-01 9.292823899544e-01 9.042535564189e-01 8.742783293929e-01 8.402568890106e-01 8.049093132737e-01 7.715646173937e-01 7.428472815844e-01 7.199821913972e-01 7.025777300363e-01 6.882367820523e-01 6.720168449011e-01 6.467996920507e-01 6.052224013164e-01 5.425669242565e-01 4.592156853963e-01 3.617362453877e-01 2.626992270507e-01 1.802674123200e-01 1.360456915720e-01 1.339003712304e-01 1.475471381303e-01 1.584523825573e-01 1.624746453196e-01 1.670361946226e-01 1.720623853565e-01 1.733934984264e-01
 1.757504194011e-01 1.743384560272e-01 1.690960816138e-01 1.646205941808e-01 1.599342352804e-01 1.498767351219e-01 1.393514111313e-01 1.440986687294e-01 1.880395210117e-01 2.691129138503e-01 3.671138130984e-01 4.638252639835e-01 5.464577772518e-01 6.083713745810e-01 6.492687687835e-01 6.739945292398e-01 6.899191576670e-01 7.039177660835e-01 7.205138073372e-01 7.417579680748e-01 7.680759644203e-01 7.987231126979e-01 8.317874659302e-01 8.645425030464e-01 8.945123330321e-01 9.206484527095e-01 9.437151002991e-01 9.656383192780e-01 9.882762320870e-01 1.012476230412e+00 1.037668406818e+00 1.061744267612e+00 1.080964212893e+00 1.090201905259e+00 1.083940963794e+00 1.058052453545e+00 1.011637677583e+00 9.480129144231e-01 8.742001420344e-01 7.989358830700e-01 7.299403075548e-01 6.717693135553e-01 6.252723243395e-01 5.884665596523e-01 5.574569297121e-01 5.269739077484e-01 4.918082335894e-01 4.575949097613e-01 4.303198202316e-01 4.131921881869e-01 4.120120181194e-01 4.318201297236e-01 4.667625424352e-01 5.189218068563e-01 5.895727706949e-01 6.793601124109e-01 7.867837168816e-01 9.067496852253e-01 1.031117978113e+00 1.150856727400e+00 1.258436485804e+00 1.349275637175e+00 1.421942384604e+00 1.477430263546e+00 1.518096799798e+00 1.546854740988e+00 1.566690484057e+00 1.580377847189e+00 1.590080912781e+00 1.597021672051e+00 1.601411431959e+00 1.602938340216e+00 1.601411431959e+00 1.597021672051e+00 1.590080912781e+00 1.580377847189e+00 1.566690484057e+00 1.546854740988e+00 1.518096799798e+00 1.477430263546e+00 1.421942384604e+00 1.349275637175e+00 1.258436485804e+00 1.150856727400e+00 1.031117978113e+00 9.067496852253e-01 7.867837168816e-01 6.793601124109e-01 5.895727706949e-01 5.189218068563e-01 4.667625424352e-01 4.318201297236e-01 4.120120181194e-01 4.131921881869e-01 4.303198202316e-01 4.575949097613e-01 4.918082335894e-01 5.269739077484e-01 5.574569297121e-01 5.884665596523e-01 6.252723243395e-01 6.717693135553e-01 7.299403075548e-01 7.989358830700e-01 8.742001420344e-01 9.480129144231e-01 1.011637677583e+00 1.058052453545e+00 1.083940963794e+00 1.090201905259e+00 1.080964212893e+00 1.061744267612e+00 1.037668406818e+00 1.012476230412e+00 9.882762320870e-01 9.656383192780e-01 9.437151002991e-01 9.206484527095e-01 8.945123330321e-01 8.645425030464e-01 8.317874659302e-01 7.987231126979e-01 7.680759644203e-01 7.417579680748e-01 7.205138073372e-01 7.039177660835e-01 6.899191576670e-01 6.739945292398e-01 6.492687687835e-01 6.083713745810e-01 5.464577772518e-01 4.638252639835e-01 3.671138130984e-01 2.691129138503e-01 1.880395210117e-01 1.440986687294e-01 1.393514111313e-01 1.498767351219e-01 1.599342352804e-01 1.646205941808e-01 1.690960816138e-01 1.743384560272e-01 1.757504194011e-01
 1.714951700642e-01 1.698670244398e-01 1.642384678703e-01 1.598336921408e-01 1.549309625215e-01 1.465425704119e-01 1.414364793125e-01 1.523444036410e-01 1.987599527177e-01 2.790547012618e-01 3.753776852774e-01 4.703122263926e-01 5.512641973185e-01 6.117503510006e-01 6.516970244567e-01 6.761134170137e-01 6.922993363188e-01 7.066997401674e-01 7.231803342438e-01 7.432667794659e-01 7.673481936453e-01 7.952072215487e-01 8.257858918767e-01 8.571139090722e-01 8.870719253416e-01 9.144834995651e-01 9.395853089444e-01 9.635599507787e-01 9.875243891472e-01 1.011776639296e+00 1.035574921653e+00 1.057067089038e+00 1.073186057376e+00 1.079675025246e+00 1.071861212129e+00 1.046219144216e+00 1.002109772762e+00 9.427350811221e-01 8.746205164064e-01 8.056013749047e-01 7.421985723853e-01 6.877515904850e-01 6.423584203302e-01 6.041151983681e-01 5.700096965852e-01 5.360979349263e-01 4.984844043351e-01 4.622090781848e-01 4.347409637381e-01 4.198824901954e-01 4.228884553207e-01 4.470236218812e-01 4.862391002917e-01 5.404454628962e-01 6.094828595473e-01 6.939507249884e-01 7.935517413952e-01 9.050099595636e-01 1.021836918957e+00 1.136071413713e+00 1.240630572588e+00 1.330839557181e+00 1.404768188394e+00 1.462632475226e+00 1.505926838624e+00 1.536800804195e+00 1.557789668317e+00 1.571599807198e+00 1.580660234767e+00 1.586650870736e+00 1.590248791999e+00 1.591472902891e+00 1.590248791999e+00 1.586650870736e+00 1.580660234767e+00 1.571599807198e+00 1.557789668317e+00 1.536800804195e+00 1.505926838624e+00 1.462632475226e+00 1.404768188394e+00 1.330839557181e+00 1.240630572588e+00 1.136071413713e+00 1.021836918957e+00 9.050099595636e-01 7.935517413952e-01 6.939507249884e-01 6.094828595473e-01 5.404454628962e-01 4.862391002917e-01 4.470236218812e-01 4.228884553207e-01 4.198824901954e-01 4.347409637381e-01 4.622090781848e-01 4.984844043351e-01 5.360979349263e-01 5.700096965852e-01 6.041151983681e-01 6.423584203302e-01 6.877515904850e-01 7.421985723853e-01 8.056013749047e-01 8.746205164064e-01 9.427350811221e-01 1.002109772762e+00 1.046219144216e+00 1.071861212129e+00 1.079675025246e+00 1.073186057376e+00 1.057067089038e+00 1.035574921653e+00 1.011776639296e+00 9.875243891472e-01 9.635599507787e-01 9.395853089444e-01 9.144834995651e-01 8.870719253416e-01 8.571139090722e-01 8.257858918767e-01 7.952072215487e-01 7.673481936453e-01 7.432667794659e-01 7.231803342438e-01 7.066997401674e-01 6.922993363188e-01 6.761134170137e-01 6.516970244567e-01 6.117503510006e-01 5.512641973185e-01 4.703122263926e-01 3.753776852774e-01 2.790547012618e-01 1.987599527177e-01 1.523444036410e-01 1.414364793125e-01 1.465425704119e-01 1.549309625215e-01 1.598336921408e-01 1.642384678703e-01 1.698670244398e-01 1.714951700642e-01
 1.649690821345e-01 1.628924678141e-01 1.563505545845e-01 1.514266809112e-01 1.463840172863e-01 1.398285997494e-01 1.413177068891e-01 1.602671550880e-01 2.107978185336e-01 2.909189123662e-01 3.852901472016e-01 4.777953960317e-01 5.563599952313e-01 6.148589152923e-01 6.535395443186e-01 6.776213061610e-01 6.942810843454e-01 7.094312638994e-01 7.261368060889e-01 7.452975974553e-01 7.671998880407e-01 7.921628471833e-01 8.200430260659e-01 8.497419105436e-01 8.795887964110e-01 9.083272036615e-01 9.356460803037e-01 9.619048625073e-01 9.873557184800e-01 1.011632367987e+00 1.033725900736e+00 1.052048002220e+00 1.064293304676e+00 1.067265964150e+00 1.057361540993e+00 1.031854490996e+00 9.904538653776e-01 9.362181378459e-01 8.750072393092e-01 8.134736023269e-01 7.566490986393e-01 7.064936392554e-01 6.623765721657e-01 6.225764148292e-01 5.850861731841e-01 5.473963670194e-01 5.069754095792e-01 4.684985849502e-01 4.412152324973e-01 4.293219808413e-01 4.372085146484e-01 4.658290421866e-01 5.092801109926e-01 5.654136094072e-01 6.326329321191e-01 7.113325857303e-01 8.022858933808e-01 9.041513499900e-01 1.012398367858e+00 1.120443499649e+00 1.221784022605e+00 1.311624676402e+00 1.387379091996e+00 1.448281097146e+00 1.494764179736e+00 1.528083834048e+00 1.550270650199e+00 1.563973786226e+00 1.571989210358e+00 1.576573159446e+00 1.579027083638e+00 1.579812634547e+00 1.579027083638e+00 1.576573159446e+00 1.571989210358e+00 1.563973786226e+00 1.550270650199e+00 1.528083834048e+00 1.494764179736e+00 1.448281097146e+00 1.387379091996e+00 1.311624676402e+00 1.221784022605e+00 1.120443499649e+00 1.012398367858e+00 9.041513499900e-01 8.022858933808e-01 7.113325857303e-01 6.326329321191e-01 5.654136094072e-01 5.092801109926e-01 4.658290421866e-01 4.372085146484e-01 4.293219808413e-01 4.412152324973e-01 4.684985849502e-01 5.069754095792e-01 5.473963670194e-01 5.850861731841e-01 6.225764148292e-01 6.623765721657e-01 7.064936392554e-01 7.566490986393e-01 8.134736023269e-01 8.750072393092e-01 9.362181378459e-01 9.904538653776e-01 1.031854490996e+00 1.057361540993e+00 1.067265964150e+00 1.064293304676e+00 1.052048002220e+00 1.033725900736e+00 1.011632367987e+00 9.873557184800e-01 9.619048625073e-01 9.356460803037e-01 9.083272036615e-01 8.795887964110e-01 8.497419105436e-01 8.200430260659e-01 7.921628471833e-01 7.671998880407e-01 7.452975974553e-01 7.261368060889e-01 7.094312638994e-01 6.942810843454e-01 6.776213061610e-01 6.535395443186e-01 6.148589152923e-01 5.563599952313e-01 4.777953960317e-01 3.852901472016e-01 2.909189123662e-01 2.107978185336e-01 1.602671550880e-01 1.413177068891e-01 1.398285997494e-01 1.463840172863e-01 1.514266809112e-01 1.563505545845e-01 1.628924678141e-01 1.649690821345e-01
 1.610243507164e-01 1.582985275825e-01 1.503042569221e-01 1.442045576549e-01 1.389986714554e-01 1.340301310372e-01 1.424687226160e-01 1.696316616480e-01 2.241325448622e-01 3.037428695028e-01 3.955427048368e-01 4.848837320194e-01 5.603951622297e-01 6.163916886189e-01 6.534785787768e-01 6.770551500242e-01 6.941292480083e-01 7.100077839973e-01 7.269120063798e-01 7.450930153190e-01 7.647184745705e-01 7.866307094647e-01 8.116265116134e-01 8.395188562983e-01 8.691565874904e-01 8.992360751400e-01 9.289112400831e-01 9.576942493121e-01 9.849061215477e-01 1.009441929758e+00 1.029941751370e+00 1.045036734068e+00 1.053174485648e+00 1.052312941568e+00 1.040048755742e+00 1.014590139009e+00 9.760901236266e-01 9.274662845455e-01 8.737984582322e-01 8.204090495810e-01 7.706857201889e-01 7.251880153346e-01 6.826205949783e-01 6.415113518530e-01 6.008707434253e-01 5.596082508210e-01 5.164925364548e-01 4.760939451229e-01 4.495229082451e-01 4.410756692800e-01 4.539595529068e-01 4.865835677673e-01 5.333815612208e-01 5.905836919822e-01 6.554732151227e-01 7.281873773282e-01 8.103320562785e-01 9.023286838880e-01 1.001668899467e+00 1.103286955482e+00 1.201368230407e+00 1.290984390670e+00 1.368805290078e+00 1.432967398087e+00 1.482754357046e+00 1.518495932078e+00 1.541704976513e+00 1.555000899939e+00 1.561588217482e+00 1.564386360714e+00 1.565411043242e+00 1.565656771930e+00 1.565411043242e+00 1.564386360714e+00 1.561588217482e+00 1.555000899939e+00 1.541704976513e+00 1.518495932078e+00 1.482754357046e+00 1.432967398087e+00 1.368805290078e+00 1.290984390670e+00 1.201368230407e+00 1.103286955482e+00 1.001668899467e+00 9.023286838880e-01 8.103320562785e-01 7.281873773282e-01 6.554732151227e-01 5.905836919822e-01 5.333815612208e-01 4.865835677673e-01 4.539595529068e-01 4.410756692800e-01 4.495229082451e-01 4.760939451229e-01 5.164925364548e-01 5.596082508210e-01 6.008707434253e-01 6.415113518530e-01 6.826205949783e-01 7.251880153346e-01 7.706857201889e-01 8.204090495810e-01 8.737984582322e-01 9.274662845455e-01 9.760901236266e-01 1.014590139009e+00 1.040048755742e+00 1.052312941568e+00 1.053174485648e+00 1.045036734068e+00 1.029941751370e+00 1.009441929758e+00 9.849061215477e-01 9.576942493121e-01 9.289112400831e-01 8.992360751400e-01 8.691565874904e-01 8.395188562983e-01 8.116265116134e-01 7.866307094647e-01 7.647184745705e-01 7.450930153190e-01 7.269120063798e-01 7.100077839973e-01 6.941292480083e-01 6.770551500242e-01 6.534785787768e-01 6.163916886189e-01 5.603951622297e-01 4.848837320194e-01 3.955427048368e-01 3.037428695028e-01 2.241325448622e-01 1.696316616480e-01 1.424687226160e-01 1.340301310372e-01 1.389986714554e-01 1.442045576549e-01 1.503042569221e-01 1.582985275825e-01 1.610243507164e-01
 1.626866459859e-01 1.593540164596e-01 1.499981302694e-01 1.429367596888e-01 1.379825934474e-01 1.343013919635e-01 1.489449794659e-01 1.825118776252e-01 2.390466261586e-01 3.166969561503e-01 4.047616490558e-01 4.900276770278e-01 5.618336863976e-01 6.149032328291e-01 6.501174107938e-01 6.729493773723e-01 6.901474994591e-01 7.063717479521e-01 7.230547032147e-01 7.398720679117e-01 7.569373143355e-01 7.756264275276e-01 7.976612792589e-01 8.237444711209e-01 8.532284750382e-01 8.847524562009e-01 9.169360849741e-01 9.484485752625e-01 9.776795343805e-01 1.002775635903e+00 1.022001594756e+00 1.034140144002e+00 1.038347759554e+00 1.033705759991e+00 1.019030778535e+00 9.935312642407e-01 9.578775819708e-01 9.148784372557e-01 8.688219169004e-01 8.236776991353e-01 7.812054620468e-01 7.406315650603e-01 7.000455062060e-01 6.582158407411e-01 6.150768876435e-01 5.708669137163e-01 5.255720417983e-01 4.839044782792e-01 4.586890660480e-01 4.540699100181e-01 4.717580976511e-01 5.076805927209e-01 5.565964374238e-01 6.136307590532e-01 6.754146906254e-01 7.419406051380e-01 8.154402601405e-01 8.978134566943e-01 9.884119191072e-01 1.083672533756e+00 1.178500996311e+00 1.267842184509e+00 1.347605166700e+00 1.414832606274e+00 1.467683823682e+00 1.505613263015e+00 1.529652741348e+00 1.542401972278e+00 1.547441714547e+00 1.548356909160e+00 1.547881048507e+00 1.547562578519e+00 1.547881048507e+00 1.548356909160e+00 1.547441714547e+00 1.542401972278e+00 1.529652741348e+00 1.505613263015e+00 1.467683823682e+00 1.414832606274e+00 1.347605166700e+00 1.267842184509e+00 1.178500996311e+00 1.083672533756e+00 9.884119191072e-01 8.978134566943e-01 8.154402601405e-01 7.419406051380e-01 6.754146906254e-01 6.136307590532e-01 5.565964374238e-01 5.076805927209e-01 4.717580976511e-01 4.540699100181e-01 4.586890660480e-01 4.839044782792e-01 5.255720417983e-01 5.708669137163e-01 6.150768876435e-01 6.582158407411e-01 7.000455062060e-01 7.406315650603e-01 7.812054620468e-01 8.236776991353e-01 8.688219169004e-01 9.148784372557e-01 9.578775819708e-01 9.935312642407e-01 1.019030778535e+00 1.033705759991e+00 1.038347759554e+00 1.034140144002e+00 1.022001594756e+00 1.002775635903e+00 9.776795343805e-01 9.484485752625e-01 9.169360849741e-01 8.847524562009e-01 8.532284750382e-01 8.237444711209e-01 7.976612792589e-01 7.756264275276e-01 7.569373143355e-01 7.398720679117e-01 7.230547032147e-01 7.063717479521e-01 6.901474994591e-01 6.729493773723e-01 6.501174107938e-01 6.149032328291e-01 5.618336863976e-01 4.900276770278e-01 4.047616490558e-01 3.166969561503e-01 2.390466261586e-01 1.825118776252e-01 1.489449794659e-01 1.343013919635e-01 1.379825934474e-01 1.429367596888e-01 1.499981302694e-01 1.593540164596e-01 1.626866459859e-01
 1.693416178203e-01 1.657885341287e-01 1.561734610143e-01 1.498499050619e-01 1.463872484822e-01 1.439663703426e-01 1.627747475831e-01 1.992477152363e-01 2.546556882801e-01 3.281388383516e-01 4.110160423229e-01 4.913372798523e-01 5.590114908142e-01 6.090194612038e-01 6.423122831336e-01 6.642354666288e-01 6.811440615183e-01 6.970661904210e-01 7.127874081138e-01 7.275997506443e-01 7.417227032133e-01 7.571088365399e-01 7.763477840168e-01 8.009381917274e-01 8.306029325680e-01 8.638397190195e-01 8.986859388013e-01 9.329858550269e-01 9.642847345237e-01 9.900565672989e-01 1.008249029953e+00 1.017787862655e+00 1.018458200395e+00 1.010342691358e+00 9.933943674728e-01 9.677829106083e-01 9.347195326795e-01 8.969481018067e-01 8.580789837061e-01 8.208322115876e-01 7.854964751601e-01 7.500809973638e-01 7.120804197232e-01 6.703853902853e-01 6.256793718693e-01 5.793651075747e-01 5.326234697680e-01 4.905233967626e-01 4.673002672947e-01 4.668027257375e-01 4.889905822073e-01 5.275673947256e-01 5.774403725535e-01 6.330543430602e-01 6.908551013796e-01 7.509260129189e-01 8.160332377209e-01 8.892847279429e-01 9.716036299315e-01 1.060778236615e+00 1.152371283782e+00 1.241213455121e+00 1.322501653577e+00 1.392287943828e+00 1.447731768744e+00 1.487530996874e+00 1.512299188443e+00 1.524595587837e+00 1.528307307928e+00 1.527572162330e+00 1.525766533804e+00 1.524944784501e+00 1.525766533804e+00 1.527572162330e+00 1.528307307928e+00 1.524595587837e+00 1.512299188443e+00 1.487530996874e+00 1.447731768744e+00 1.392287943828e+00 1.322501653577e+00 1.241213455121e+00 1.152371283782e+00 1.060778236615e+00 9.716036299315e-01 8.892847279429e-01 8.160332377209e-01 7.509260129189e-01 6.908551013796e-01 6.330543430602e-01 5.774403725535e-01 5.275673947256e-01 4.889905822073e-01 4.668027257375e-01 4.673002672947e-01 4.905233967626e-01 5.326234697680e-01 5.793651075747e-01 6.256793718693e-01 6.703853902853e-01 7.120804197232e-01 7.500809973638e-01 7.854964751601e-01 8.208322115876e-01 8.580789837061e-01 8.969481018067e-01 9.347195326795e-01 9.677829106083e-01 9.933943674728e-01 1.010342691358e+00 1.018458200395e+00 1.017787862655e+00 1.008249029953e+00 9.900565672989e-01 9.642847345237e-01 9.329858550269e-01 8.986859388013e-01 8.638397190195e-01 8.306029325680e-01 8.009381917274e-01 7.763477840168e-01 7.571088365399e-01 7.417227032133e-01 7.275997506443e-01 7.127874081138e-01 6.970661904210e-01 6.811440615183e-01 6.642354666288e-01 6.423122831336e-01 6.090194612038e-01 5.590114908142e-01 4.913372798523e-01 4.110160423229e-01 3.281388383516e-01 2.546556882801e-01 1.992477152363e-01 1.627747475831e-01 1.439663703426e-01 1.463872484822e-01 1.498499050619e-01 1.561734610143e-01 1.657885341287e-01 1.693416178203e-01
 1.774061722948e-01 1.742537612528e-01 1.662229650138e-01 1.633779051515e-01 1.632695928672e-01 1.625650743916e-01 1.831364535417e-01 2.185557670528e-01 2.692045549720e-01 3.359442144099e-01 4.121264820964e-01 4.868688560282e-01 5.504056848481e-01 5.976723828832e-01 6.293865129743e-01 6.504924759121e-01 6.667922491004e-01 6.817504467325e-01 6.957367201934e-01 7.079555906377e-01 7.189343253840e-01 7.312683360084e-01 7.483135809716e-01 7.721549182099e-01 8.026613101400e-01 8.379948061324e-01 8.755397939793e-01 9.123655987509e-01 9.453366640584e-01 9.714421764266e-01 9.884703514217e-01 9.955435628898e-01 9.930110073138e-01 9.817911688090e-01 9.627933044054e-01 9.370006981964e-01 9.061124172190e-01 8.728822140018e-01 8.404104478526e-01 8.104094291691e-01 7.819407262777e-01 7.519265750077e-01 7.172376495098e-01 6.766909580655e-01 6.314575098028e-01 5.839044223999e-01 5.364270428947e-01 4.946849053792e-01 4.739314741505e-01 4.776996571213e-01 5.040746598945e-01 5.448283493517e-01 5.948000799304e-01 6.479933735109e-01 7.010443170116e-01 7.543872171057e-01 8.113670366036e-01 8.760967674443e-01 9.507795239320e-01 1.034312220114e+00 1.122777081630e+00 1.210879358571e+00 1.293184028438e+00 1.364905100975e+00 1.422394572862e+00 1.463742809298e+00 1.489217575868e+00 1.501309409778e+00 1.504111504216e+00 1.502156993368e+00 1.499337037506e+00 1.498124655123e+00 1.499337037506e+00 1.502156993368e+00 1.504111504216e+00 1.501309409778e+00 1.489217575868e+00 1.463742809298e+00 1.422394572862e+00 1.364905100975e+00 1.293184028438e+00 1.210879358571e+00 1.122777081630e+00 1.034312220114e+00 9.507795239320e-01 8.760967674443e-01 8.113670366036e-01 7.543872171057e-01 7.010443170116e-01 6.479933735109e-01 5.948000799304e-01 5.448283493517e-01 5.040746598945e-01 4.776996571213e-01 4.739314741505e-01 4.946849053792e-01 5.364270428947e-01 5.839044223999e-01 6.314575098028e-01 6.766909580655e-01 7.172376495098e-01 7.519265750077e-01 7.819407262777e-01 8.104094291691e-01 8.404104478526e-01 8.728822140018e-01 9.061124172190e-01 9.370006981964e-01 9.627933044054e-01 9.817911688090e-01 9.930110073138e-01 9.955435628898e-01 9.884703514217e-01 9.714421764266e-01 9.453366640584e-01 9.123655987509e-01 8.755397939793e-01 8.379948061324e-01 8.026613101400e-01 7.721549182099e-01 7.483135809716e-01 7.312683360084e-01 7.189343253840e-01 7.079555906377e-01 6.957367201934e-01 6.817504467325e-01 6.667922491004e-01 6.504924759121e-01 6.293865129743e-01 5.976723828832e-01 5.504056848481e-01 4.868688560282e-01 4.121264820964e-01 3.359442144099e-01 2.692045549720e-01 2.185557670528e-01 1.831364535417e-01 1.625650743916e-01 1.632695928672e-01 1.633779051515e-01 1.662229650138e-01 1.742537612528e-01 1.774061722948e-01
 1.825478920321e-01 1.805015205487e-01 1.761630488228e-01 1.797196677128e-01 1.850018078432e-01 1.870404923742e-01 2.078551021395e-01 2.391047176251e-01 2.816804750468e-01 3.390506497978e-01 4.070442799977e-01 4.758090580414e-01 5.355849730656e-01 5.808728519566e-01 6.117678633907e-01 6.325092654993e-01 6.482110124135e-01 6.618834897974e-01 6.737714586416e-01 6.833227645663e-01 6.915774625896e-01 7.017732510169e-01 7.178437016550e-01 7.421429848866e-01 7.743612626183e-01 8.121147712010e-01 8.520825079920e-01 8.906811351458e-01 9.243186225614e-01 9.497798555667e-01 9.649124697788e-01 9.691498004003e-01 9.633726410501e-01 9.491749520314e-01 9.281912713264e-01 9.020007952950e-01 8.726839631151e-01 8.430744993243e-01 8.159539632255e-01 7.923502099845e-01 7.703645040659e-01 7.459661714752e-01 7.153187693732e-01 6.769258904877e-01 6.321338008079e-01 5.840586700249e-01 5.363428066250e-01 4.955250749927e-01 4.774459604428e-01 4.854170392916e-01 5.156858593480e-01 5.583091160298e-01 6.078994475891e-01 6.580989712287e-01 7.059384662642e-01 7.524363193382e-01 8.016219154893e-01 8.585187414065e-01 9.263734481081e-01 1.004925523898e+00 1.090606055065e+00 1.177928130761e+00 1.260904877132e+00 1.334061714263e+00 1.393136464394e+00 1.435756471920e+00 1.461921425536e+00 1.474034050647e+00 1.476293834162e+00 1.473515957862e+00 1.469970899228e+00 1.468469451021e+00 1.469970899228e+00 1.473515957862e+00 1.476293834162e+00 1.474034050647e+00 1.461921425536e+00 1.435756471920e+00 1.393136464394e+00 1.334061714263e+00 1.260904877132e+00 1.177928130761e+00 1.090606055065e+00 1.004925523898e+00 9.263734481081e-01 8.585187414065e-01 8.016219154893e-01 7.524363193382e-01 7.059384662642e-01 6.580989712287e-01 6.078994475891e-01 5.583091160298e-01 5.156858593480e-01 4.854170392916e-01 4.774459604428e-01 4.955250749927e-01 5.363428066250e-01 5.840586700249e-01 6.321338008079e-01 6.769258904877e-01 7.153187693732e-01 7.459661714752e-01 7.703645040659e-01 7.923502099845e-01 8.159539632255e-01 8.430744993243e-01 8.726839631151e-01 9.020007952950e-01 9.281912713264e-01 9.491749520314e-01 9.633726410501e-01 9.691498004003e-01 9.649124697788e-01 9.497798555667e-01 9.243186225614e-01 8.906811351458e-01 8.520825079920e-01 8.121147712010e-01 7.743612626183e-01 7.421429848866e-01 7.178437016550e-01 7.017732510169e-01 6.915774625896e-01 6.833227645663e-01 6.737714586416e-01 6.618834897974e-01 6.482110124135e-01 6.325092654993e-01 6.117678633907e-01 5.808728519566e-01 5.355849730656e-01 4.758090580414e-01 4.070442799977e-01 3.390506497978e-01 2.816804750468e-01 2.391047176251e-01 2.078551021395e-01 1.870404923742e-01 1.850018078432e-01 1.797196677128e-01 1.761630488228e-01 1.805015205487e-01 1.825478920321e-01
 1.812651260940e-01 1.810417932403e-01 1.824759044203e-01 1.949730849188e-01 2.074666503073e-01 2.136363524660e-01 2.344925749073e-01 2.601414330774e-01 2.925345143877e-01 3.384331866598e-01 3.969367713969e-01 4.595070396650e-01 5.161268722535e-01 5.604718902399e-01 5.916247841843e-01 6.128391082409e-01 6.284688916996e-01 6.411950949635e-01 6.514395422967e-01 6.591704514613e-01 6.660482749522e-01 6.758372359918e-01 6.927133368458e-01 7.189004868050e-01 7.535934598443e-01 7.937505175350e-01 8.354141390235e-01 8.745429974859e-01 9.073337942828e-01 9.306338609906e-01 9.425620086824e-01 9.429931518987e-01 9.333313633694e-01 9.157363411675e-01 8.923472715834e-01 8.651432378015e-01 8.364619166159e-01 8.092542166377e-01 7.862051424654e-01 7.679556567473e-01 7.519173474870e-01 7.331945833501e-01 7.071449130254e-01 6.717026107996e-01 6.280975066379e-01 5.799703695048e-01 5.322301579353e-01 4.925996126707e-01 4.771220897728e-01 4.890160168268e-01 5.228776832096e-01 5.671665135824e-01 6.162212438755e-01 6.633142331158e-01 7.059253036822e-01 7.457839376532e-01 7.877187972741e-01 8.376507852399e-01 8.997065009781e-01 9.742305588790e-01 1.057809980364e+00 1.144683033116e+00 1.228339636211e+00 1.302742574665e+00 1.363139589404e+00 1.406823078142e+00 1.433579642510e+00 1.445740545640e+00 1.447570741333e+00 1.444110133946e+00 1.439952257494e+00 1.438202132659e+00 1.439952257494e+00 1.444110133946e+00 1.447570741333e+00 1.445740545640e+00 1.433579642510e+00 1.406823078142e+00 1.363139589404e+00 1.302742574665e+00 1.228339636211e+00 1.144683033116e+00 1.057809980364e+00 9.742305588790e-01 8.997065009781e-01 8.376507852399e-01 7.877187972741e-01 7.457839376532e-01 7.059253036822e-01 6.633142331158e-01 6.162212438755e-01 5.671665135824e-01 5.228776832096e-01 4.890160168268e-01 4.771220897728e-01 4.925996126707e-01 5.322301579353e-01 5.799703695048e-01 6.280975066379e-01 6.717026107996e-01 7.071449130254e-01 7.331945833501e-01 7.519173474870e-01 7.679556567473e-01 7.862051424654e-01 8.092542166377e-01 8.364619166159e-01 8.651432378015e-01 8.923472715834e-01 9.157363411675e-01 9.333313633694e-01 9.429931518987e-01 9.425620086824e-01 9.306338609906e-01 9.073337942828e-01 8.745429974859e-01 8.354141390235e-01 7.937505175350e-01 7.535934598443e-01 7.189004868050e-01 6.927133368458e-01 6.758372359918e-01 6.660482749522e-01 6.591704514613e-01 6.514395422967e-01 6.411950949635e-01 6.284688916996e-01 6.128391082409e-01 5.916247841843e-01 5.604718902399e-01 5.161268722535e-01 4.595070396650e-01 3.969367713969e-01 3.384331866598e-01 2.925345143877e-01 2.601414330774e-01 2.344925749073e-01 2.136363524660e-01 2.074666503073e-01 1.949730849188e-01 1.824759044203e-01 1.810417932403e-01 1.812651260940e-01
 1.715091786901e-01 1.738064539206e-01 1.828808729372e-01 2.061166888244e-01 2.270048861551e-01 2.385279122662e-01 2.600718351809e-01 2.803821019480e-01 3.023579687025e-01 3.360225699030e-01 3.844247160947e-01 4.409043300601e-01 4.951605577703e-01 5.397325377968e-01 5.724189136049e-01 5.953075807408e-01 6.119730292054e-01 6.248934626799e-01 6.348799211663e-01 6.425553990373e-01 6.501419113835e-01 6.616463687637e-01 6.810703752961e-01 7.101503715148e-01 7.474885510969e-01 7.894983044779e-01 8.318002642528e-01 8.700982704205e-01 9.005423740616e-01 9.201632859314e-01 9.274559605428e-01 9.227881711257e-01 9.081055445772e-01 8.860729586024e-01 8.592194737144e-01 8.298036301701e-01 8.003442148905e-01 7.739478290964e-01 7.533999546066e-01 7.392227760880e-01 7.283465713903e-01 7.150775140162e-01 6.938573546980e-01 6.618401143114e-01 6.198913687333e-01 5.719737798940e-01 5.242352486922e-01 4.858304091365e-01 4.726860556725e-01 4.880135039996e-01 5.250995990607e-01 5.708430606883e-01 6.193430395902e-01 6.635411708272e-01 7.013213164915e-01 7.351351157183e-01 7.706848395181e-01 8.147800107656e-01 8.723211607318e-01 9.440684402159e-01 1.026579392362e+00 1.113723812709e+00 1.198469408018e+00 1.274265011150e+00 1.335951999904e+00 1.380540934432e+00 1.407661094875e+00 1.419616866530e+00 1.420772905596e+00 1.416430519807e+00 1.411526311122e+00 1.409485020926e+00 1.411526311122e+00 1.416430519807e+00 1.420772905596e+00 1.419616866530e+00 1.407661094875e+00 1.380540934432e+00 1.335951999904e+00 1.274265011150e+00 1.198469408018e+00 1.113723812709e+00 1.026579392362e+00 9.440684402159e-01 8.723211607318e-01 8.147800107656e-01 7.706848395181e-01 7.351351157183e-01 7.013213164915e-01 6.635411708272e-01 6.193430395902e-01 5.708430606883e-01 5.250995990607e-01 4.880135039996e-01 4.726860556725e-01 4.858304091365e-01 5.242352486922e-01 5.719737798940e-01 6.198913687333e-01 6.618401143114e-01 6.938573546980e-01 7.150775140162e-01 7.283465713903e-01 7.392227760880e-01 7.533999546066e-01 7.739478290964e-01 8.003442148905e-01 8.298036301701e-01 8.592194737144e-01 8.860729586024e-01 9.081055445772e-01 9.227881711257e-01 9.274559605428e-01 9.201632859314e-01 9.005423740616e-01 8.700982704205e-01 8.318002642528e-01 7.894983044779e-01 7.474885510969e-01 7.101503715148e-01 6.810703752961e-01 6.616463687637e-01 6.501419113835e-01 6.425553990373e-01 6.348799211663e-01 6.248934626799e-01 6.119730292054e-01 5.953075807408e-01 5.724189136049e-01 5.397325377968e-01 4.951605577703e-01 4.409043300601e-01 3.844247160947e-01 3.360225699030e-01 3.023579687025e-01 2.803821019480e-01 2.600718351809e-01 2.385279122662e-01 2.270048861551e-01 2.061166888244e-01 1.828808729372e-01 1.738064539206e-01 1.715091786901e-01
 1.528697351972e-01 1.583818980911e-01 1.766065069015e-01 2.113058616850e-01 2.407343206094e-01 2.580230439996e-01 2.808180856989e-01 2.968637110725e-01 3.097384570762e-01 3.320974156362e-01 3.710099162999e-01 4.221721328940e-01 4.751455893420e-01 5.212264405021e-01 5.568341208188e-01 5.828705612794e-01 6.021549243090e-01 6.170262177295e-01 6.287122403086e-01 6.383963472728e-01 6.486347880202e-01 6.633164008975e-01 6.859774458575e-01 7.178232302065e-01 7.570889212565e-01 7.999808289885e-01 8.419642039147e-01 8.785967574314e-01 9.059730951605e-01 9.212097008433e-01 9.230828653069e-01 9.123803260548e-01 8.915610792162e-01 8.637892786868e-01 8.320070331710e-01 7.987454762148e-01 7.667160147704e-01 7.392419897604e-01 7.193757105026e-01 7.077410966252e-01 7.009683592919e-01 6.926063853457e-01 6.761069692316e-01 6.477121296339e-01 6.077411868255e-01 5.603011081853e-01 5.126450252489e-01 4.754668286482e-01 4.642971550749e-01 4.823932359269e-01 5.221610594203e-01 5.689832119841e-01 6.167956493963e-01 6.583595342252e-01 6.918902695250e-01 7.205191503883e-01 7.508007272069e-01 7.904086609483e-01 8.449069911294e-01 9.153075994119e-01 9.979923686634e-01 1.086373168669e+00 1.172886422347e+00 1.250462083890e+00 1.313553340004e+00 1.358898534746e+00 1.386018667666e+00 1.397255667896e+00 1.397177646025e+00 1.391458676313e+00 1.385471611032e+00 1.383022027601e+00 1.385471611032e+00 1.391458676313e+00 1.397177646025e+00 1.397255667896e+00 1.386018667666e+00 1.358898534746e+00 1.313553340004e+00 1.250462083890e+00 1.172886422347e+00 1.086373168669e+00 9.979923686634e-01 9.153075994119e-01 8.449069911294e-01 7.904086609483e-01 7.508007272069e-01 7.205191503883e-01 6.918902695250e-01 6.583595342252e-01 6.167956493963e-01 5.689832119841e-01 5.221610594203e-01 4.823932359269e-01 4.642971550749e-01 4.754668286482e-01 5.126450252489e-01 5.603011081853e-01 6.077411868255e-01 6.477121296339e-01 6.761069692316e-01 6.926063853457e-01 7.009683592919e-01 7.077410966252e-01 7.193757105026e-01 7.392419897604e-01 7.667160147704e-01 7.987454762148e-01 8.320070331710e-01 8.637892786868e-01 8.915610792162e-01 9.123803260548e-01 9.230828653069e-01 9.212097008433e-01 9.059730951605e-01 8.785967574314e-01 8.419642039147e-01 7.999808289885e-01 7.570889212565e-01 7.178232302065e-01 6.859774458575e-01 6.633164008975e-01 6.486347880202e-01 6.383963472728e-01 6.287122403086e-01 6.170262177295e-01 6.021549243090e-01 5.828705612794e-01 5.568341208188e-01 5.212264405021e-01 4.751455893420e-01 4.221721328940e-01 3.710099162999e-01 3.320974156362e-01 3.097384570762e-01 2.968637110725e-01 2.808180856989e-01 2.580230439996e-01 2.407343206094e-01 2.113058616850e-01 1.766065069015e-01 1.583818980911e-01 1.528697351972e-01
 1.267887971194e-01 1.362898679066e-01 1.646513270752e-01 2.101247272963e-01 2.469577786205e-01 2.692165676474e-01 2.929403847913e-01 3.054405910796e-01 3.108716454660e-01 3.238810482944e-01 3.550684210176e-01 4.024968806232e-01 4.556287600000e-01 5.045640509903e-01 5.444484507795e-01 5.751271807153e-01 5.987331383310e-01 6.174120234180e-01 6.325956237012e-01 6.457451920257e-01 6.594291905345e-01 6.772194426743e-01 7.022351088116e-01 7.354772969655e-01 7.752823624203e-01 8.180351098069e-01 8.592427984664e-01 8.943038301836e-01 9.190702616042e-01 9.304938630285e-01 9.273588294332e-01 9.106751681984e-01 8.833112570934e-01 8.489407787296e-01 8.109983928474e-01 7.723867571865e-01 7.360701316686e-01 7.056708723535e-01 6.846337243535e-01 6.738951874965e-01 6.699681160671e-01 6.657286734789e-01 6.536349220892e-01 6.289638236869e-01 5.913863941394e-01 5.449727197271e-01 4.978319241031e-01 4.620520317076e-01 4.525270561184e-01 4.725732420914e-01 5.142074765699e-01 5.614451402651e-01 6.081261588732e-01 6.470831435859e-01 6.768344689399e-01 7.011239580917e-01 7.272819700023e-01 7.637622041617e-01 8.166576425541e-01 8.870817872546e-01 9.711209442163e-01 1.061685225374e+00 1.150651141928e+00 1.230431442198e+00 1.295049434609e+00 1.340969667379e+00 1.367623935662e+00 1.377480736419e+00 1.375443797235e+00 1.367700574833e+00 1.360190404525e+00 1.357174847307e+00 1.360190404525e+00 1.367700574833e+00 1.375443797235e+00 1.377480736419e+00 1.367623935662e+00 1.340969667379e+00 1.295049434609e+00 1.230431442198e+00 1.150651141928e+00 1.061685225374e+00 9.711209442163e-01 8.870817872546e-01 8.166576425541e-01 7.637622041617e-01 7.272819700023e-01 7.011239580917e-01 6.768344689399e-01 6.470831435859e-01 6.081261588732e-01 5.614451402651e-01 5.142074765699e-01 4.725732420914e-01 4.525270561184e-01 4.620520317076e-01 4.978319241031e-01 5.449727197271e-01 5.913863941394e-01 6.289638236869e-01 6.536349220892e-01 6.657286734789e-01 6.699681160671e-01 6.738951874965e-01 6.846337243535e-01 7.056708723535e-01 7.360701316686e-01 7.723867571865e-01 8.109983928474e-01 8.489407787296e-01 8.833112570934e-01 9.106751681984e-01 9.273588294332e-01 9.304938630285e-01 9.190702616042e-01 8.943038301836e-01 8.592427984664e-01 8.180351098069e-01 7.752823624203e-01 7.354772969655e-01 7.022351088116e-01 6.772194426743e-01 6.594291905345e-01 6.457451920257e-01 6.325956237012e-01 6.174120234180e-01 5.987331383310e-01 5.751271807153e-01 5.444484507795e-01 5.045640509903e-01 4.556287600000e-01 4.024968806232e-01 3.550684210176e-01 3.238810482944e-01 3.108716454660e-01 3.054405910796e-01 2.929403847913e-01 2.692165676474e-01 2.469577786205e-01 2.101247272963e-01 1.646513270752e-01 1.362898679066e-01 1.267887971194e-01
 9.718420911522e-02 1.115752317197e-01 1.500244366867e-01 2.038218642576e-01 2.456804926270e-01 2.709554419422e-01 2.941275480972e-01 3.027798513451e-01 3.017178529146e-01 3.072190691359e-01 3.328865753638e-01 3.786305134148e-01 4.334888674023e-01 4.864114332491e-01 5.315461606871e-01 5.679486499330e-01 5.971581989751e-01 6.209796212781e-01 6.406963281118e-01 6.576702125727e-01 6.742476169843e-01 6.937231120236e-01 7.191432709088e-01 7.518073040060e-01 7.906171468777e-01 8.324375266549e-01 8.729043030741e-01 9.071730779806e-01 9.306294613084e-01 9.397683259648e-01 9.330789463026e-01 9.115511260208e-01 8.783021822073e-01 8.374916341172e-01 7.931006032306e-01 7.484700708834e-01 7.068663147435e-01 6.722207504283e-01 6.484607826430e-01 6.370472005120e-01 6.346290303356e-01 6.336051631619e-01 6.255395933056e-01 6.047665485345e-01 5.702681709969e-01 5.258902001941e-01 4.802281631189e-01 4.463196689228e-01 4.382367673752e-01 4.593190662071e-01 5.017066782474e-01 5.484124733024e-01 5.931779790761e-01 6.292032551459e-01 6.553506042235e-01 6.758985302664e-01 6.988472016691e-01 7.332937446220e-01 7.857113648684e-01 8.571672966825e-01 9.433725719136e-01 1.036730569511e+00 1.128568419938e+00 1.210780732761e+00 1.276924450095e+00 1.323168877453e+00 1.348872528279e+00 1.356697577589e+00 1.352005560861e+00 1.341624820839e+00 1.332173941531e+00 1.328441581305e+00 1.332173941531e+00 1.341624820839e+00 1.352005560861e+00 1.356697577589e+00 1.348872528279e+00 1.323168877453e+00 1.276924450095e+00 1.210780732761e+00 1.128568419938e+00 1.036730569511e+00 9.433725719136e-01 8.571672966825e-01 7.857113648684e-01 7.332937446220e-01 6.988472016691e-01 6.758985302664e-01 6.553506042235e-01 6.292032551459e-01 5.931779790761e-01 5.484124733024e-01 5.017066782474e-01 4.593190662071e-01 4.382367673752e-01 4.463196689228e-01 4.802281631189e-01 5.258902001941e-01 5.702681709969e-01 6.047665485345e-01 6.255395933056e-01 6.336051631619e-01 6.346290303356e-01 6.370472005120e-01 6.484607826430e-01 6.722207504283e-01 7.068663147435e-01 7.484700708834e-01 7.931006032306e-01 8.374916341172e-01 8.783021822073e-01 9.115511260208e-01 9.330789463026e-01 9.397683259648e-01 9.306294613084e-01 9.071730779806e-01 8.729043030741e-01 8.324375266549e-01 7.906171468777e-01 7.518073040060e-01 7.191432709088e-01 6.937231120236e-01 6.742476169843e-01 6.576702125727e-01 6.406963281118e-01 6.209796212781e-01 5.971581989751e-01 5.679486499330e-01 5.315461606871e-01 4.864114332491e-01 4.334888674023e-01 3.786305134148e-01 3.328865753638e-01 3.072190691359e-01 3.017178529146e-01 3.027798513451e-01 2.941275480972e-01 2.709554419422e-01 2.456804926270e-01 2.038218642576e-01 1.500244366867e-01 1.115752317197e-01 9.718420911522e-02
 7.244227944935e-02 9.182397961275e-02 1.375626904819e-01 1.951786179553e-01 2.388019566581e-01 2.644674733957e-01 2.847871866400e-01 2.883918151382e-01 2.808436735074e-01 2.799673563299e-01 3.020675495073e-01 3.480372192166e-01 4.057523282710e-01 4.630478547402e-01 5.135174796784e-01 5.558075168177e-01 5.909923050844e-01 6.203674633561e-01 6.447272778932e-01 6.650051243092e-01 6.832189874118e-01 7.025703661838e-01 7.264119941343e-01 7.567615007538e-01 7.933828972370e-01 8.337711863590e-01 8.737059315870e-01 9.080244691037e-01 9.315161222440e-01 9.400342939207e-01 9.315860436689e-01 9.069510972344e-01 8.693681835452e-01 8.233968116785e-01 7.735298348457e-01 7.235039466440e-01 6.767953622440e-01 6.375192827507e-01 6.100677797966e-01 5.966241407526e-01 5.943448445350e-01 5.955052453612e-01 5.910106010258e-01 5.743728570001e-01 5.438758385086e-01 5.029490436744e-01 4.602293154605e-01 4.289939842927e-01 4.223519029568e-01 4.435817548154e-01 4.854314637398e-01 5.305254278049e-01 5.724220027789e-01 6.049782038267e-01 6.274559106542e-01 6.445810159261e-01 6.648832419458e-01 6.979457681294e-01 7.504550102728e-01 8.233227679745e-01 9.118606873678e-01 1.008007224565e+00 1.102622252911e+00 1.187095655019e+00 1.254532952178e+00 1.300783893281e+00 1.325140889335e+00 1.330484319042e+00 1.322692620445e+00 1.309294302395e+00 1.297651792687e+00 1.293119780589e+00 1.297651792687e+00 1.309294302395e+00 1.322692620445e+00 1.330484319042e+00 1.325140889335e+00 1.300783893281e+00 1.254532952178e+00 1.187095655019e+00 1.102622252911e+00 1.008007224565e+00 9.118606873678e-01 8.233227679745e-01 7.504550102728e-01 6.979457681294e-01 6.648832419458e-01 6.445810159261e-01 6.274559106542e-01 6.049782038267e-01 5.724220027789e-01 5.305254278049e-01 4.854314637398e-01 4.435817548154e-01 4.223519029568e-01 4.289939842927e-01 4.602293154605e-01 5.029490436744e-01 5.438758385086e-01 5.743728570001e-01 5.910106010258e-01 5.955052453612e-01 5.943448445350e-01 5.966241407526e-01 6.100677797966e-01 6.375192827507e-01 6.767953622440e-01 7.235039466440e-01 7.735298348457e-01 8.233968116785e-01 8.693681835452e-01 9.069510972344e-01 9.315860436689e-01 9.400342939207e-01 9.315161222440e-01 9.080244691037e-01 8.737059315870e-01 8.337711863590e-01 7.933828972370e-01 7.567615007538e-01 7.264119941343e-01 7.025703661838e-01 6.832189874118e-01 6.650051243092e-01 6.447272778932e-01 6.203674633561e-01 5.909923050844e-01 5.558075168177e-01 5.135174796784e-01 4.630478547402e-01 4.057523282710e-01 3.480372192166e-01 3.020675495073e-01 2.799673563299e-01 2.808436735074e-01 2.883918151382e-01 2.847871866400e-01 2.644674733957e-01 2.388019566581e-01 1.951786179553e-01 1.375626904819e-01 9.182397961276e-02 7.244227944935e-02
 6.671965672361e-02 8.680324492986e-02 1.322802235588e-01 1.876215673404e-01 2.295089980324e-01 2.529917933444e-01 2.680955359777e-01 2.652769822271e-01 2.508889047827e-01 2.442638196174e-01 2.642745358867e-01 3.116775828255e-01 3.722793516225e-01 4.330431833307e-01 4.876214746573e-01 5.347051681699e-01 5.750708261629e-01 6.093957007540e-01 6.377397594146e-01 6.604153390607e-01 6.791007520566e-01 6.970624395344e-01 7.181861126995e-01 7.453659700349e-01 7.792766917143e-01 8.180148523562e-01 8.574740423189e-01 8.921889886162e-01 9.163847464176e-01 9.253096844285e-01 9.164786234997e-01 8.904255147035e-01 8.504385455036e-01 8.013732064119e-01 7.480944482336e-01 6.945609962053e-01 6.442017571440e-01 6.010183678678e-01 5.696622919406e-01 5.531456926793e-01 5.495875011254e-01 5.516695978898e-01 5.500445292748e-01 5.376173050363e-01 5.120236572418e-01 4.761086261978e-01 4.380683722265e-01 4.105972489229e-01 4.056520179368e-01 4.263373720892e-01 4.663806869427e-01 5.088868218935e-01 5.471051884343e-01 5.757552724161e-01 5.945179886138e-01 6.084433577810e-01 6.263997050971e-01 6.582589820478e-01 7.107660096691e-01 7.846225076657e-01 8.748120757909e-01 9.729407764419e-01 1.069531123575e+00 1.155570503766e+00 1.223770541768e+00 1.269672655101e+00 1.292491741151e+00 1.295299808295e+00 1.284445769433e+00 1.268106869960e+00 1.254346594710e+00 1.249039853905e+00 1.254346594710e+00 1.268106869960e+00 1.284445769433e+00 1.295299808295e+00 1.292491741151e+00 1.269672655101e+00 1.223770541768e+00 1.155570503766e+00 1.069531123575e+00 9.729407764419e-01 8.748120757909e-01 7.846225076657e-01 7.107660096691e-01 6.582589820478e-01 6.263997050971e-01 6.084433577810e-01 5.945179886138e-01 5.757552724161e-01 5.471051884343e-01 5.088868218935e-01 4.663806869427e-01 4.263373720892e-01 4.056520179368e-01 4.105972489229e-01 4.380683722265e-01 4.761086261978e-01 5.120236572418e-01 5.376173050363e-01 5.500445292748e-01 5.516695978898e-01 5.495875011254e-01 5.531456926793e-01 5.696622919406e-01 6.010183678678e-01 6.442017571440e-01 6.945609962053e-01 7.480944482336e-01 8.013732064119e-01 8.504385455036e-01 8.904255147035e-01 9.164786234997e-01 9.253096844285e-01 9.163847464176e-01 8.921889886162e-01 8.574740423189e-01 8.180148523562e-01 7.792766917143e-01 7.453659700349e-01 7.181861126995e-01 6.970624395344e-01 6.791007520566e-01 6.604153390607e-01 6.377397594146e-01 6.093957007540e-01 5.750708261629e-01 5.347051681699e-01 4.876214746573e-01 4.330431833307e-01 3.722793516225e-01 3.116775828255e-01 2.642745358867e-01 2.442638196174e-01 2.508889047827e-01 2.652769822271e-01 2.680955359777e-01 2.529917933444e-01 2.295089980324e-01 1.876215673404e-01 1.322802235588e-01 8.680324492986e-02 6.671965672361e-02
 8.319057456713e-02 9.857989234418e-02 1.360443961697e-01 1.836610771752e-01 2.208570484043e-01 2.402207428285e-01 2.484965130822e-01 2.386105377702e-01 2.175899210585e-01 2.060106988613e-01 2.249928666060e-01 2.738717086182e-01 3.358705694488e-01 3.977569506075e-01 4.539354891782e-01 5.035656958299e-01 5.472693402742e-01 5.850701635816e-01 6.162052228273e-01 6.403232698313e-01 6.588203657133e-01 6.751015185733e-01 6.935866002977e-01 7.178968936781e-01 7.493764486487e-01 7.865062266860e-01 8.252432283732e-01 8.599358933336e-01 8.844955411491e-01 8.938144272853e-01 8.851273707717e-01 8.588208622005e-01 8.182197775221e-01 7.683771108860e-01 7.143380198877e-01 6.600088371717e-01 6.084321628684e-01 5.630840960474e-01 5.284871841325e-01 5.083757456703e-01 5.021834873975e-01 5.036588108328e-01 5.037604356433e-01 4.951592931339e-01 4.749835761498e-01 4.454201382218e-01 4.137847532998e-01 3.914748784402e-01 3.887850993732e-01 4.085753170940e-01 4.456641032889e-01 4.849073313351e-01 5.190602162929e-01 5.437937528524e-01 5.591512094450e-01 5.702882745802e-01 5.861415468202e-01 6.166185119712e-01 6.683782021936e-01 7.419597756200e-01 8.322058316233e-01 9.306284171766e-01 1.027625122322e+00 1.113967834548e+00 1.182080563141e+00 1.227270098961e+00 1.248647900020e+00 1.249392060158e+00 1.236166123970e+00 1.217598218476e+00 1.202241721894e+00 1.196354205064e+00 1.202241721894e+00 1.217598218476e+00 1.236166123970e+00 1.249392060158e+00 1.248647900020e+00 1.227270098961e+00 1.182080563141e+00 1.113967834548e+00 1.027625122322e+00 9.306284171766e-01 8.322058316233e-01 7.419597756200e-01 6.683782021936e-01 6.166185119712e-01 5.861415468202e-01 5.702882745802e-01 5.591512094450e-01 5.437937528524e-01 5.190602162929e-01 4.849073313351e-01 4.456641032889e-01 4.085753170940e-01 3.887850993732e-01 3.914748784402e-01 4.137847532998e-01 4.454201382218e-01 4.749835761498e-01 4.951592931339e-01 5.037604356433e-01 5.036588108328e-01 5.021834873975e-01 5.083757456703e-01 5.284871841325e-01 5.630840960474e-01 6.084321628684e-01 6.600088371717e-01 7.143380198877e-01 7.683771108860e-01 8.182197775221e-01 8.588208622005e-01 8.851273707717e-01 8.938144272853e-01 8.844955411491e-01 8.599358933336e-01 8.252432283732e-01 7.865062266860e-01 7.493764486487e-01 7.178968936781e-01 6.935866002977e-01 6.751015185733e-01 6.588203657133e-01 6.403232698313e-01 6.162052228273e-01 5.850701635816e-01 5.472693402742e-01 5.035656958299e-01 4.539354891782e-01 3.977569506075e-01 3.358705694488e-01 2.738717086182e-01 2.249928666060e-01 2.060106988613e-01 2.175899210585e-01 2.386105377702e-01 2.484965130822e-01 2.402207428285e-01 2.208570484043e-01 1.836610771752e-01 1.360443961697e-01 9.857989234418e-02 8.319057456713e-02
 1.078340325742e-01 1.185250772377e-01 1.461683289470e-01 1.836739479048e-01 2.142894181805e-01 2.281930863763e-01 2.291317768474e-01 2.127491250813e-01 1.864483491605e-01 1.713509680914e-01 1.899174511239e-01 2.390132984621e-01 2.997553290596e-01 3.596958021750e-01 4.144870111311e-01 4.639529002503e-01 5.086263633384e-01 5.479089036463e-01 5.802948463826e-01 6.049099903143e-01 6.229902883581e-01 6.381138441295e-01 6.550328127320e-01 6.777074049380e-01 7.076628896025e-01 7.434117013741e-01 7.809139040947e-01 8.145422912729e-01 8.382780901691e-01 8.470807194748e-01 8.382402583792e-01 8.121759545056e-01 7.723018210221e-01 7.237530883925e-01 6.715546781781e-01 6.193086936930e-01 5.693684205664e-01 5.243147989052e-01 4.880797398859e-01 4.647123994292e-01 4.549864421669e-01 4.542415485222e-01 4.544483787172e-01 4.485781561706e-01 4.335935164668e-01 4.111553669259e-01 3.873588268514e-01 3.722988853035e-01 3.726446456954e-01 3.916322955551e-01 4.243227984044e-01 4.599970898594e-01 4.902282036174e-01 5.116878551790e-01 5.245408958934e-01 5.337205380813e-01 5.478672331076e-01 5.765927902015e-01 6.263607545552e-01 6.977017593118e-01 7.856284297675e-01 8.818918754018e-01 9.770539686061e-01 1.061911309676e+00 1.128798004319e+00 1.172884880208e+00 1.193174064976e+00 1.192824840352e+00 1.178552978645e+00 1.159100326818e+00 1.143142622738e+00 1.137040085604e+00 1.143142622738e+00 1.159100326818e+00 1.178552978645e+00 1.192824840352e+00 1.193174064976e+00 1.172884880208e+00 1.128798004319e+00 1.061911309676e+00 9.770539686061e-01 8.818918754018e-01 7.856284297675e-01 6.977017593118e-01 6.263607545552e-01 5.765927902015e-01 5.478672331076e-01 5.337205380813e-01 5.245408958934e-01 5.116878551790e-01 4.902282036174e-01 4.599970898594e-01 4.243227984044e-01 3.916322955551e-01 3.726446456954e-01 3.722988853035e-01 3.873588268514e-01 4.111553669259e-01 4.335935164668e-01 4.485781561706e-01 4.544483787172e-01 4.542415485222e-01 4.549864421669e-01 4.647123994292e-01 4.880797398859e-01 5.243147989052e-01 5.693684205664e-01 6.193086936930e-01 6.715546781781e-01 7.237530883925e-01 7.723018210221e-01 8.121759545056e-01 8.382402583792e-01 8.470807194748e-01 8.382780901691e-01 8.145422912729e-01 7.809139040947e-01 7.434117013741e-01 7.076628896025e-01 6.777074049380e-01 6.550328127320e-01 6.381138441295e-01 6.229902883581e-01 6.049099903143e-01 5.802948463826e-01 5.479089036463e-01 5.086263633384e-01 4.639529002503e-01 4.144870111311e-01 3.596958021750e-01 2.997553290596e-01 2.390132984621e-01 1.899174511239e-01 1.713509680914e-01 1.864483491605e-01 2.127491250813e-01 2.291317768474e-01 2.281930863763e-01 2.142894181805e-01 1.836739479048e-01 1.461683289470e-01 1.185250772377e-01 1.078340325742e-01
 1.312506398810e-01 1.387120475833e-01 1.582489616921e-01 1.865152117623e-01 2.117493358607e-01 2.166999914096e-01 2.105175157370e-01 1.889704058828e-01 1.592149514282e-01 1.421017266093e-01 1.604235029551e-01 2.082679745827e-01 2.657164738744e-01 3.217346921944e-01 3.732548827451e-01 4.206340095336e-01 4.642696618625e-01 5.030690201980e-01 5.350629961389e-01 5.591895569734e-01 5.767563569959e-01 5.915236129355e-01 6.083181079264e-01 6.309405962588e-01 6.605384901746e-01 6.952988420501e-01 7.311109298491e-01 7.625916293895e-01 7.841636017033e-01 7.912606238638e-01 7.815540928169e-01 7.557109890197e-01 7.172803676533e-01 6.713995278519e-01 6.229258892160e-01 5.750076367175e-01 5.291949235975e-01 4.870199794240e-01 4.514449210746e-01 4.262068096609e-01 4.129233564434e-01 4.086254804973e-01 4.069322034112e-01 4.018058321303e-01 3.906391295210e-01 3.752848477903e-01 3.649471584458e-01 3.554168345131e-01 3.588878123783e-01 3.783399205368e-01 4.089756828920e-01 4.366649709563e-01 4.635884197421e-01 4.832641365125e-01 4.952169096504e-01 5.037837811632e-01 5.169315537214e-01 5.436587230546e-01 5.901682547432e-01 6.572054489921e-01 7.403241138874e-01 8.318620704918e-01 9.228435435936e-01 1.004346601271e+00 1.068833685653e+00 1.111467015485e+00 1.131165402021e+00 1.130929266112e+00 1.117245469542e+00 1.098566031356e+00 1.083242916382e+00 1.077385648295e+00 1.083242916382e+00 1.098566031356e+00 1.117245469542e+00 1.130929266112e+00 1.131165402021e+00 1.111467015485e+00 1.068833685653e+00 1.004346601271e+00 9.228435435936e-01 8.318620704918e-01 7.403241138874e-01 6.572054489921e-01 5.901682547432e-01 5.436587230546e-01 5.169315537214e-01 5.037837811632e-01 4.952169096504e-01 4.832641365125e-01 4.635884197421e-01 4.366649709563e-01 4.089756828920e-01 3.783399205368e-01 3.588878123783e-01 3.554168345131e-01 3.649471584458e-01 3.752848477903e-01 3.906391295210e-01 4.018058321303e-01 4.069322034112e-01 4.086254804973e-01 4.129233564434e-01 4.262068096609e-01 4.514449210746e-01 4.870199794240e-01 5.291949235975e-01 5.750076367175e-01 6.229258892160e-01 6.713995278519e-01 7.172803676533e-01 7.557109890197e-01 7.815540928169e-01 7.912606238638e-01 7.841636017033e-01 7.625916293895e-01 7.311109298491e-01 6.952988420501e-01 6.605384901746e-01 6.309405962588e-01 6.083181079264e-01 5.915236129355e-01 5.767563569959e-01 5.591895569734e-01 5.350629961389e-01 5.030690201980e-01 4.642696618625e-01 4.206340095336e-01 3.732548827451e-01 3.217346921944e-01 2.657164738744e-01 2.082679745827e-01 1.604235029551e-01 1.421017266093e-01 1.592149514282e-01 1.889704058828e-01 2.105175157370e-01 2.166999914096e-01 2.117493358607e-01 1.865152117623e-01 1.582489616921e-01 1.387120475833e-01 1.312506398810e-01
 1.503837559303e-01 1.556083770904e-01 1.688257435554e-01 1.886675438456e-01 2.102271138894e-01 2.137856004804e-01 2.007313122018e-01 1.738147758710e-01 1.390470434724e-01 1.181369504686e-01 1.375994455993e-01 1.881250590120e-01 2.469794586162e-01 3.037307511165e-01 3.558946878209e-01 4.038634848396e-01 4.478047032713e-01 4.864956552325e-01 5.181415035316e-01 5.421232117512e-01 5.602713474331e-01 5.766613537332e-01 5.960367871229e-01 6.216461566759e-01 6.538766659842e-01 6.902731957808e-01 7.264202623554e-01 7.569966241311e-01 7.767439831322e-01 7.815577101471e-01 7.696209749118e-01 7.420907380495e-01 7.029123436698e-01 6.574717873340e-01 6.106498025206e-01 5.653294734358e-01 5.225016044337e-01 4.828757001219e-01 4.484188574900e-01 4.220289759428e-01 4.052673013141e-01 3.962056443963e-01 3.901252220748e-01 3.824438189213e-01 3.714037801982e-01 3.594506114361e-01 3.501917182094e-01 3.419382410377e-01 3.488527797503e-01 3.707687779517e-01 4.055478474117e-01 4.392595150792e-01 4.681250886504e-01 4.897823145992e-01 5.037021862414e-01 5.139666412847e-01 5.280980534313e-01 5.547036542476e-01 5.999776092743e-01 6.651162678370e-01 7.462950405915e-01 8.363190539943e-01 9.264241408452e-01 1.007694344477e+00 1.072509809096e+00 1.115927637219e+00 1.136776208690e+00 1.137966173074e+00 1.125851538927e+00 1.108654781227e+00 1.094416766734e+00 1.088961603125e+00 1.094416766734e+00 1.108654781227e+00 1.125851538927e+00 1.137966173074e+00 1.136776208690e+00 1.115927637219e+00 1.072509809096e+00 1.007694344477e+00 9.264241408452e-01 8.363190539943e-01 7.462950405915e-01 6.651162678370e-01 5.999776092743e-01 5.547036542476e-01 5.280980534313e-01 5.139666412847e-01 5.037021862414e-01 4.897823145992e-01 4.681250886504e-01 4.392595150792e-01 4.055478474117e-01 3.707687779517e-01 3.488527797503e-01 3.419382410377e-01 3.501917182094e-01 3.594506114361e-01 3.714037801982e-01 3.824438189213e-01 3.901252220748e-01 3.962056443963e-01 4.052673013141e-01 4.220289759428e-01 4.484188574900e-01 4.828757001219e-01 5.225016044337e-01 5.653294734358e-01 6.106498025206e-01 6.574717873340e-01 7.029123436698e-01 7.420907380495e-01 7.696209749118e-01 7.815577101471e-01 7.767439831322e-01 7.569966241311e-01 7.264202623554e-01 6.902731957808e-01 6.538766659842e-01 6.216461566759e-01 5.960367871229e-01 5.766613537332e-01 5.602713474331e-01 5.421232117512e-01 5.181415035316e-01 4.864956552325e-01 4.478047032713e-01 4.038634848396e-01 3.558946878209e-01 3.037307511165e-01 2.469794586162e-01 1.881250590120e-01 1.375994455993e-01 1.181369504686e-01 1.390470434724e-01 1.738147758710e-01 2.007313122018e-01 2.137856004804e-01 2.102271138894e-01 1.886675438456e-01 1.688257435554e-01 1.556083770904e-01 1.503837559303e-01
 1.650220171319e-01 1.685664071090e-01 1.767393577649e-01 1.891335946621e-01 2.023383715658e-01 2.067407380921e-01 1.920543114307e-01 1.613351537885e-01 1.209024171771e-01 9.405452752473e-02 1.164675312724e-01 1.733781191487e-01 2.370781317150e-01 2.975191146141e-01 3.523912933029e-01 4.018534711263e-01 4.459382878903e-01 4.837112649899e-01 5.141144751124e-01 5.374826696467e-01 5.564699215776e-01 5.754922742022e-01 5.989111524078e-01 6.289815262847e-01 6.649992307585e-01 7.037610593055e-01 7.406411199674e-01 7.704982661845e-01 7.884831418992e-01 7.909604930891e-01 7.765841072919e-01 7.469411832784e-01 7.063416183742e-01 6.604334928560e-01 6.142268144035e-01 5.705298481111e-01 5.300374826625e-01 4.928861136411e-01 4.601492685293e-01 4.336933091289e-01 4.144313665524e-01 4.007965095109e-01 3.893591964803e-01 3.770927185826e-01 3.632703011970e-01 3.495938460794e-01 3.357710167502e-01 3.318131729809e-01 3.428247257890e-01 3.681341921616e-01 4.058729386142e-01 4.495995764110e-01 4.839071205555e-01 5.092147824615e-01 5.260383354016e-01 5.384264086544e-01 5.536835040627e-01 5.802876237161e-01 6.246185724615e-01 6.883641004588e-01 7.682265253907e-01 8.573599678253e-01 9.471218020598e-01 1.028606662917e+00 1.094167044923e+00 1.138856572446e+00 1.161523989230e+00 1.165045855212e+00 1.155589504398e+00 1.140975425944e+00 1.128662112618e+00 1.123925489765e+00 1.128662112618e+00 1.140975425944e+00 1.155589504398e+00 1.165045855212e+00 1.161523989230e+00 1.138856572446e+00 1.094167044923e+00 1.028606662917e+00 9.471218020598e-01 8.573599678253e-01 7.682265253907e-01 6.883641004588e-01 6.246185724615e-01 5.802876237161e-01 5.536835040627e-01 5.384264086544e-01 5.260383354016e-01 5.092147824615e-01 4.839071205555e-01 4.495995764110e-01 4.058729386142e-01 3.681341921616e-01 3.428247257890e-01 3.318131729809e-01 3.357710167502e-01 3.495938460794e-01 3.632703011970e-01 3.770927185826e-01 3.893591964803e-01 4.007965095109e-01 4.144313665524e-01 4.336933091289e-01 4.601492685293e-01 4.928861136411e-01 5.300374826625e-01 5.705298481111e-01 6.142268144035e-01 6.604334928560e-01 7.063416183742e-01 7.469411832784e-01 7.765841072919e-01 7.909604930891e-01 7.884831418992e-01 7.704982661845e-01 7.406411199674e-01 7.037610593055e-01 6.649992307585e-01 6.289815262847e-01 5.989111524078e-01 5.754922742022e-01 5.564699215776e-01 5.374826696467e-01 5.141144751124e-01 4.837112649899e-01 4.459382878903e-01 4.018534711263e-01 3.523912933029e-01 2.975191146141e-01 2.370781317150e-01 1.733781191487e-01 1.164675312724e-01 9.405452752473e-02 1.209024171771e-01 1.613351537885e-01 1.920543114307e-01 2.067407380921e-01 2.023383715658e-01 1.891335946621e-01 1.767393577649e-01 1.685664071090e-01 1.650220171319e-01
 1.760844070176e-01 1.783021728833e-01 1.824532632316e-01 1.889207564945e-01 1.951501790270e-01 1.942606134349e-01 1.780662907246e-01 1.452647711262e-01 1.010831883696e-01 7.060200451323e-02 1.006616522250e-01 1.645342627095e-01 2.321451643669e-01 2.951914220630e-01 3.516561192501e-01 4.014608003942e-01 4.445115755070e-01 4.801801271370e-01 5.081381101471e-01 5.296503035490e-01 5.481460069418e-01 5.683572023227e-01 5.942467545351e-01 6.271615896886e-01 6.654169951946e-01 7.052262489971e-01 7.419025585462e-01 7.706327168339e-01 7.870638295105e-01 7.880551253712e-01 7.726338890555e-01 7.426114270786e-01 7.023840399115e-01 6.576073536102e-01 6.132851819266e-01 5.722199350803e-01 5.350205218845e-01 5.014906519991e-01 4.719330114074e-01 4.471021385573e-01 4.269470151946e-01 4.097825457096e-01 3.930689112145e-01 3.752278262093e-01 3.568503832373e-01 3.403687513444e-01 3.284536163710e-01 3.277138179495e-01 3.419417593657e-01 3.707040127907e-01 4.109014042287e-01 4.553940440414e-01 4.935913054989e-01 5.227248940288e-01 5.428574224575e-01 5.576354387990e-01 5.739796511748e-01 6.001470814542e-01 6.426176106453e-01 7.035162093130e-01 7.801159451556e-01 8.660679159008e-01 9.531046312178e-01 1.032621289563e+00 1.097195481232e+00 1.142052812172e+00 1.166095261744e+00 1.172071392470e+00 1.165760473048e+00 1.154323545984e+00 1.144396044313e+00 1.140552509605e+00 1.144396044313e+00 1.154323545984e+00 1.165760473048e+00 1.172071392470e+00 1.166095261744e+00 1.142052812172e+00 1.097195481232e+00 1.032621289563e+00 9.531046312178e-01 8.660679159008e-01 7.801159451556e-01 7.035162093130e-01 6.426176106453e-01 6.001470814542e-01 5.739796511748e-01 5.576354387990e-01 5.428574224575e-01 5.227248940288e-01 4.935913054989e-01 4.553940440414e-01 4.109014042287e-01 3.707040127907e-01 3.419417593657e-01 3.277138179495e-01 3.284536163710e-01 3.403687513444e-01 3.568503832373e-01 3.752278262093e-01 3.930689112145e-01 4.097825457096e-01 4.269470151946e-01 4.471021385573e-01 4.719330114074e-01 5.014906519991e-01 5.350205218845e-01 5.722199350803e-01 6.132851819266e-01 6.576073536102e-01 7.023840399115e-01 7.426114270786e-01 7.726338890555e-01 7.880551253712e-01 7.870638295105e-01 7.706327168339e-01 7.419025585462e-01 7.052262489971e-01 6.654169951946e-01 6.271615896886e-01 5.942467545351e-01 5.683572023227e-01 5.481460069418e-01 5.296503035490e-01 5.081381101471e-01 4.801801271370e-01 4.445115755070e-01 4.014608003942e-01 3.516561192501e-01 2.951914220630e-01 2.321451643669e-01 1.645342627095e-01 1.006616522250e-01 7.060200451323e-02 1.010831883696e-01 1.452647711262e-01 1.780662907246e-01 1.942606134349e-01 1.951501790270e-01 1.889207564945e-01 1.824532632316e-01 1.783021728833e-01 1.760844070176e-01
 1.846525794043e-01 1.858080303770e-01 1.867928228131e-01 1.888149592496e-01 1.908866521735e-01 1.883201410150e-01 1.707103611348e-01 1.365785245621e-01 9.114897305477e-02 6.430391484359e-02 1.053296643249e-01 1.755892530782e-01 2.479541445734e-01 3.150835454773e-01 3.746977069128e-01 4.262769541384e-01 4.695540059124e-01 5.041780423430e-01 5.304921115044e-01 5.506202558153e-01 5.687409630307e-01 5.899370400702e-01 6.179491442186e-01 6.534866496617e-01 6.941556313395e-01 7.357372034514e-01 7.734250162551e-01 8.025393399232e-01 8.189464786848e-01 8.197326853928e-01 8.040954410440e-01 7.739442108989e-01 7.337250703495e-01 6.891414866664e-01 6.452894249680e-01 6.051514782135e-01 5.695151068702e-01 5.381082546470e-01 5.106767184807e-01 4.869615593220e-01 4.658728011963e-01 4.452684288268e-01 4.230425538004e-01 3.987263874947e-01 3.742738454966e-01 3.532202263243e-01 3.360117438381e-01 3.326404045675e-01 3.478355962860e-01 3.802768696668e-01 4.272609731970e-01 4.805163734459e-01 5.240087280378e-01 5.582823129900e-01 5.828814903640e-01 6.010269109540e-01 6.194623797702e-01 6.465257564711e-01 6.890400663906e-01 7.496117852044e-01 8.259359294819e-01 9.119028626233e-01 9.993382009727e-01 1.079659123546e+00 1.145455649081e+00 1.191991466061e+00 1.218187246928e+00 1.226751271667e+00 1.223263092165e+00 1.214474494517e+00 1.206469301983e+00 1.203334717140e+00 1.206469301983e+00 1.214474494517e+00 1.223263092165e+00 1.226751271667e+00 1.218187246928e+00 1.191991466061e+00 1.145455649081e+00 1.079659123546e+00 9.993382009727e-01 9.119028626233e-01 8.259359294819e-01 7.496117852044e-01 6.890400663906e-01 6.465257564711e-01 6.194623797702e-01 6.010269109540e-01 5.828814903640e-01 5.582823129900e-01 5.240087280378e-01 4.805163734459e-01 4.272609731970e-01 3.802768696668e-01 3.478355962860e-01 3.326404045675e-01 3.360117438381e-01 3.532202263243e-01 3.742738454966e-01 3.987263874947e-01 4.230425538004e-01 4.452684288268e-01 4.658728011963e-01 4.869615593220e-01 5.106767184807e-01 5.381082546470e-01 5.695151068702e-01 6.051514782135e-01 6.452894249680e-01 6.891414866664e-01 7.337250703495e-01 7.739442108989e-01 8.040954410440e-01 8.197326853928e-01 8.189464786848e-01 8.025393399232e-01 7.734250162551e-01 7.357372034514e-01 6.941556313395e-01 6.534866496617e-01 6.179491442186e-01 5.899370400702e-01 5.687409630307e-01 5.506202558153e-01 5.304921115044e-01 5.041780423430e-01 4.695540059124e-01 4.262769541384e-01 3.746977069128e-01 3.150835454773e-01 2.479541445734e-01 1.755892530782e-01 1.053296643249e-01 6.430391484359e-02 9.114897305477e-02 1.365785245621e-01 1.707103611348e-01 1.883201410150e-01 1.908866521735e-01 1.888149592496e-01 1.867928228131e-01 1.858080303770e-01 1.846525794043e-01
 1.915612189172e-01 1.918984058975e-01 1.905334682721e-01 1.893260857107e-01 1.875426601599e-01 1.815673383548e-01 1.644342864508e-01 1.345257310875e-01 9.866967321464e-02 8.804851967916e-02 1.308158863021e-01 1.991412994823e-01 2.714482469688e-01 3.395767290897e-01 4.002845854179e-01 4.522982915619e-01 4.949666225036e-01 5.280159056987e-01 5.522658310190e-01 5.705143208504e-01 5.875581231628e-01 6.087342257415e-01 6.375562576732e-01 6.741367396497e-01 7.155043846434e-01 7.571773765231e-01 7.944695992399e-01 8.230793508122e-01 8.393123094367e-01 8.405588369316e-01 8.260838567602e-01 7.976276228076e-01 7.593006866989e-01 7.164711810981e-01 6.740887005146e-01 6.353011913304e-01 6.012706297865e-01 5.719417879510e-01 5.467736014768e-01 5.246848959135e-01 5.036141866426e-01 4.808575185307e-01 4.544506919129e-01 4.246919062712e-01 3.947473668606e-01 3.701927442510e-01 3.543492900773e-01 3.462702594474e-01 3.604942523582e-01 3.955342194888e-01 4.482242863100e-01 4.990960308487e-01 5.450855406232e-01 5.836269157249e-01 6.123285490417e-01 6.336487050460e-01 6.539789987598e-01 6.816404376517e-01 7.237294653984e-01 7.832695760292e-01 8.583260779782e-01 9.430508447068e-01 1.029445260045e+00 1.109103696906e+00 1.174824992610e+00 1.222063716937e+00 1.249868254980e+00 1.260912396684e+00 1.260469613108e+00 1.254704521804e+00 1.248953878360e+00 1.246657021775e+00 1.248953878360e+00 1.254704521804e+00 1.260469613108e+00 1.260912396684e+00 1.249868254980e+00 1.222063716937e+00 1.174824992610e+00 1.109103696906e+00 1.029445260045e+00 9.430508447068e-01 8.583260779782e-01 7.832695760292e-01 7.237294653984e-01 6.816404376517e-01 6.539789987598e-01 6.336487050460e-01 6.123285490417e-01 5.836269157249e-01 5.450855406232e-01 4.990960308487e-01 4.482242863100e-01 3.955342194888e-01 3.604942523582e-01 3.462702594474e-01 3.543492900773e-01 3.701927442510e-01 3.947473668606e-01 4.246919062712e-01 4.544506919129e-01 4.808575185307e-01 5.036141866426e-01 5.246848959135e-01 5.467736014768e-01 5.719417879510e-01 6.012706297865e-01 6.353011913304e-01 6.740887005146e-01 7.164711810981e-01 7.593006866989e-01 7.976276228076e-01 8.260838567602e-01 8.405588369316e-01 8.393123094367e-01 8.230793508122e-01 7.944695992399e-01 7.571773765231e-01 7.155043846434e-01 6.741367396497e-01 6.375562576732e-01 6.087342257415e-01 5.875581231628e-01 5.705143208504e-01 5.522658310190e-01 5.280159056987e-01 4.949666225036e-01 4.522982915619e-01 4.002845854179e-01 3.395767290897e-01 2.714482469688e-01 1.991412994823e-01 1.308158863021e-01 8.804851967916e-02 9.866967321464e-02 1.345257310875e-01 1.644342864508e-01 1.815673383548e-01 1.875426601599e-01 1.893260857107e-01 1.905334682721e-01 1.918984058975e-01 1.915612189172e-01
 1.973089104022e-01 1.971679540564e-01 1.946837454688e-01 1.929062499931e-01 1.888953753998e-01 1.798232017492e-01 1.658275801769e-01 1.439659343411e-01 1.224463960878e-01 1.260554808268e-01 1.689279906766e-01 2.348672789263e-01 3.072266240801e-01 3.771983027493e-01 4.404109730808e-01 4.946373683943e-01 5.385993117769e-01 5.717840235727e-01 5.951050368450e-01 6.116172833772e-01 6.264227409488e-01 6.451503828669e-01 6.715934474772e-01 7.061247913857e-01 7.460112208613e-01 7.869469220301e-01 8.244053644011e-01 8.541724184359e-01 8.725451595948e-01 8.767513255357e-01 8.657170771708e-01 8.407039154447e-01 8.052826407817e-01 7.644132451724e-01 7.229901418919e-01 6.845964334706e-01 6.511257426042e-01 6.230731613522e-01 5.997789486245e-01 5.793086358661e-01 5.584522373329e-01 5.336760917638e-01 5.028209459800e-01 4.665817784050e-01 4.288584473827e-01 3.959287356309e-01 3.775340573759e-01 3.671822602971e-01 3.794072939587e-01 4.152825863144e-01 4.687123206129e-01 5.203962462760e-01 5.736560713755e-01 6.191542203647e-01 6.538246011635e-01 6.795142748897e-01 7.023998066214e-01 7.310754694038e-01 7.732979237914e-01 8.328235138604e-01 9.081529037030e-01 9.934704405089e-01 1.080571783277e+00 1.160819706577e+00 1.226892333196e+00 1.274252312569e+00 1.302064532527e+00 1.313134517909e+00 1.312827146674e+00 1.307301286785e+00 1.301782099016e+00 1.299578586069e+00 1.301782099016e+00 1.307301286785e+00 1.312827146674e+00 1.313134517909e+00 1.302064532527e+00 1.274252312569e+00 1.226892333196e+00 1.160819706577e+00 1.080571783277e+00 9.934704405089e-01 9.081529037030e-01 8.328235138604e-01 7.732979237914e-01 7.310754694038e-01 7.023998066214e-01 6.795142748897e-01 6.538246011635e-01 6.191542203647e-01 5.736560713755e-01 5.203962462760e-01 4.687123206129e-01 4.152825863144e-01 3.794072939587e-01 3.671822602971e-01 3.775340573759e-01 3.959287356309e-01 4.288584473827e-01 4.665817784050e-01 5.028209459800e-01 5.336760917638e-01 5.584522373329e-01 5.793086358661e-01 5.997789486245e-01 6.230731613522e-01 6.511257426042e-01 6.845964334706e-01 7.229901418919e-01 7.644132451724e-01 8.052826407817e-01 8.407039154447e-01 8.657170771708e-01 8.767513255357e-01 8.725451595948e-01 8.541724184359e-01 8.244053644011e-01 7.869469220301e-01 7.460112208613e-01 7.061247913857e-01 6.715934474772e-01 6.451503828669e-01 6.264227409488e-01 6.116172833772e-01 5.951050368450e-01 5.717840235727e-01 5.385993117769e-01 4.946373683943e-01 4.404109730808e-01 3.771983027493e-01 3.072266240801e-01 2.348672789263e-01 1.689279906766e-01 1.260554808268e-01 1.224463960878e-01 1.439659343411e-01 1.658275801769e-01 1.798232017492e-01 1.888953753998e-01 1.929062499931e-01 1.946837454688e-01 1.971679540564e-01 1.973089104022e-01
 2.018765692888e-01 2.016455827911e-01 1.993360116261e-01 1.991964382310e-01 1.968533979724e-01 1.887068571054e-01 1.793397896817e-01 1.657091603408e-01 1.558678218673e-01 1.691100615099e-01 2.145540503332e-01 2.816446705036e-01 3.567429260658e-01 4.308895559799e-01 4.990037468370e-01 5.582424473826e-01 6.068960519885e-01 6.441570888916e-01 6.706779858428e-01 6.891945299137e-01 7.044797390992e-01 7.220714663849e-01 7.462218704600e-01 7.783168766221e-01 8.167637775339e-01 8.579763310292e-01 8.975008405831e-01 9.306287491284e-01 9.528788941271e-01 9.607063033473e-01 9.524535332934e-01 9.290351520427e-01 8.939089964267e-01 8.521434175895e-01 8.090139918837e-01 7.687499083930e-01 7.339832446373e-01 7.056446503802e-01 6.828856074008e-01 6.629352546715e-01 6.414963863833e-01 6.142053745107e-01 5.785642124235e-01 5.353494218892e-01 4.887163897495e-01 4.450352615155e-01 4.114457168752e-01 3.949715512008e-01 4.039992825570e-01 4.403222352579e-01 4.984982995104e-01 5.654768476810e-01 6.296755272047e-01 6.846957951451e-01 7.271291829812e-01 7.585631592205e-01 7.853406221021e-01 8.167364686648e-01 8.615606916580e-01 9.245645259771e-01 1.004731770980e+00 1.096050278997e+00 1.189647047264e+00 1.276061023666e+00 1.347252832921e+00 1.398198640375e+00 1.427883558420e+00 1.439241204726e+00 1.438060507223e+00 1.431140555524e+00 1.424409230829e+00 1.421730129877e+00 1.424409230829e+00 1.431140555524e+00 1.438060507223e+00 1.439241204726e+00 1.427883558420e+00 1.398198640375e+00 1.347252832921e+00 1.276061023666e+00 1.189647047264e+00 1.096050278997e+00 1.004731770980e+00 9.245645259771e-01 8.615606916580e-01 8.167364686648e-01 7.853406221021e-01 7.585631592205e-01 7.271291829812e-01 6.846957951451e-01 6.296755272047e-01 5.654768476810e-01 4.984982995104e-01 4.403222352579e-01 4.039992825570e-01 3.949715512008e-01 4.114457168752e-01 4.450352615155e-01 4.887163897495e-01 5.353494218892e-01 5.785642124235e-01 6.142053745107e-01 6.414963863833e-01 6.629352546715e-01 6.828856074008e-01 7.056446503802e-01 7.339832446373e-01 7.687499083930e-01 8.090139918837e-01 8.521434175895e-01 8.939089964267e-01 9.290351520427e-01 9.524535332934e-01 9.607063033473e-01 9.528788941271e-01 9.306287491284e-01 8.975008405831e-01 8.579763310292e-01 8.167637775339e-01 7.783168766221e-01 7.462218704600e-01 7.220714663849e-01 7.044797390992e-01 6.891945299137e-01 6.706779858428e-01 6.441570888916e-01 6.068960519885e-01 5.582424473826e-01 4.990037468370e-01 4.308895559799e-01 3.567429260658e-01 2.816446705036e-01 2.145540503332e-01 1.691100615099e-01 1.558678218673e-01 1.657091603408e-01 1.793397896817e-01 1.887068571054e-01 1.968533979724e-01 1.991964382310e-01 1.993360116261e-01 2.016455827911e-01 2.018765692888e-01
 2.045366985753e-01 2.045565368876e-01 2.034946651258e-01 2.065688814590e-01 2.079543745936e-01 2.019644648009e-01 1.981973039673e-01 1.923702303700e-01 1.907848913459e-01 2.089277174442e-01 2.547722647891e-01 3.215628082709e-01 3.978524482671e-01 4.748815836825e-01 5.472335222861e-01 6.116714729360e-01 6.660682772679e-01 7.091235570384e-01 7.408666453194e-01 7.632949172168e-01 7.804834372760e-01 7.976615842045e-01 8.195202702596e-01 8.486461412991e-01 8.848837154671e-01 9.256454158344e-01 9.666518774606e-01 1.002652588992e+00 1.028266994389e+00 1.039089953734e+00 1.032872544680e+00 1.010239218115e+00 9.746309398128e-01 9.313262403321e-01 8.860494764800e-01 8.436781437103e-01 8.075274047622e-01 7.789386752493e-01 7.569097408414e-01 7.379605885043e-01 7.168560903708e-01 6.884530240650e-01 6.498235242136e-01 6.016071537190e-01 5.479742075477e-01 4.954565258377e-01 4.522396147785e-01 4.270677936226e-01 4.316726530619e-01 4.682731841360e-01 5.326143153528e-01 6.070329135407e-01 6.795235298764e-01 7.423426986957e-01 7.912749463074e-01 8.275845683695e-01 8.577529079679e-01 8.916804866217e-01 9.391553766960e-01 1.005881197263e+00 1.091331974212e+00 1.189325584089e+00 1.290333199227e+00 1.384059030220e+00 1.461704421027e+00 1.517665517469e+00 1.550605400722e+00 1.563445017009e+00 1.562279953911e+00 1.554512544749e+00 1.546836747758e+00 1.543757292490e+00 1.546836747758e+00 1.554512544749e+00 1.562279953911e+00 1.563445017009e+00 1.550605400722e+00 1.517665517469e+00 1.461704421027e+00 1.384059030220e+00 1.290333199227e+00 1.189325584089e+00 1.091331974212e+00 1.005881197263e+00 9.391553766960e-01 8.916804866217e-01 8.577529079679e-01 8.275845683695e-01 7.912749463074e-01 7.423426986957e-01 6.795235298764e-01 6.070329135407e-01 5.326143153528e-01 4.682731841360e-01 4.316726530619e-01 4.270677936226e-01 4.522396147785e-01 4.954565258377e-01 5.479742075477e-01 6.016071537190e-01 6.498235242136e-01 6.884530240650e-01 7.168560903708e-01 7.379605885043e-01 7.569097408414e-01 7.789386752493e-01 8.075274047622e-01 8.436781437103e-01 8.860494764800e-01 9.313262403321e-01 9.746309398128e-01 1.010239218115e+00 1.032872544680e+00 1.039089953734e+00 1.028266994389e+00 1.002652588992e+00 9.666518774606e-01 9.256454158344e-01 8.848837154671e-01 8.486461412991e-01 8.195202702596e-01 7.976615842045e-01 7.804834372760e-01 7.632949172168e-01 7.408666453194e-01 7.091235570384e-01 6.660682772679e-01 6.116714729360e-01 5.472335222861e-01 4.748815836825e-01 3.978524482671e-01 3.215628082709e-01 2.547722647891e-01 2.089277174442e-01 1.907848913459e-01 1.923702303700e-01 1.981973039673e-01 2.019644648009e-01 2.079543745936e-01 2.065688814590e-01 2.034946651258e-01 2.045565368876e-01 2.045366985753e-01
 2.039475090895e-01 2.044873963310e-01 2.054940376991e-01 2.128790493157e-01 2.190798423144e-01 2.168728593559e-01 2.190524524240e-01 2.196419230610e-01 2.230441598031e-01 2.425841302506e-01 2.865133954836e-01 3.510666370542e-01 4.267164660705e-01 5.051564703391e-01 5.809012486176e-01 6.504146098000e-01 7.110559227381e-01 7.607771871307e-01 7.986660136397e-01 8.257302545302e-01 8.452363288634e-01 8.621129152100e-01 8.815495208639e-01 9.073948988952e-01 9.409901042057e-01 9.808181685416e-01 1.022831615325e+00 1.061255263724e+00 1.089828372342e+00 1.103293979317e+00 1.098810801508e+00 1.076715747812e+00 1.040425340136e+00 9.954319446587e-01 9.479058891562e-01 9.033748201190e-01 8.658362884093e-01 8.370851051884e-01 8.160644157968e-01 7.987246014849e-01 7.790067959609e-01 7.510003711065e-01 7.112355572316e-01 6.600432588144e-01 6.014321991325e-01 5.420214637287e-01 4.909145923817e-01 4.587481946307e-01 4.587297239729e-01 4.944085237798e-01 5.614908371490e-01 6.400104145503e-01 7.178106298377e-01 7.859052426112e-01 8.393358288530e-01 8.790868686794e-01 9.117640287988e-01 9.477981079686e-01 9.978047323273e-01 1.068289337181e+00 1.159122869236e+00 1.263947189874e+00 1.372642544554e+00 1.474171328708e+00 1.559034811567e+00 1.621072069010e+00 1.658558688468e+00 1.674260900094e+00 1.674418423580e+00 1.666860983038e+00 1.658924250781e+00 1.655677488898e+00 1.658924250781e+00 1.666860983038e+00 1.674418423580e+00 1.674260900094e+00 1.658558688468e+00 1.621072069010e+00 1.559034811567e+00 1.474171328708e+00 1.372642544554e+00 1.263947189874e+00 1.159122869236e+00 1.068289337181e+00 9.978047323273e-01 9.477981079686e-01 9.117640287988e-01 8.790868686794e-01 8.393358288530e-01 7.859052426112e-01 7.178106298377e-01 6.400104145503e-01 5.614908371490e-01 4.944085237798e-01 4.587297239729e-01 4.587481946307e-01 4.909145923817e-01 5.420214637287e-01 6.014321991325e-01 6.600432588144e-01 7.112355572316e-01 7.510003711065e-01 7.790067959609e-01 7.987246014849e-01 8.160644157968e-01 8.370851051884e-01 8.658362884093e-01 9.033748201190e-01 9.479058891562e-01 9.954319446587e-01 1.040425340136e+00 1.076715747812e+00 1.098810801508e+00 1.103293979317e+00 1.089828372342e+00 1.061255263724e+00 1.022831615325e+00 9.808181685416e-01 9.409901042057e-01 9.073948988952e-01 8.815495208639e-01 8.621129152100e-01 8.452363288634e-01 8.257302545302e-01 7.986660136397e-01 7.607771871307e-01 7.110559227381e-01 6.504146098000e-01 5.809012486176e-01 5.051564703391e-01 4.267164660705e-01 3.510666370542e-01 2.865133954836e-01 2.425841302506e-01 2.230441598031e-01 2.196419230610e-01 2.190524524240e-01 2.168728593559e-01 2.190798423144e-01 2.128790493157e-01 2.054940376991e-01 2.044873963310e-01 2.039475090895e-01
 1.986038483426e-01 1.998257532951e-01 2.034199073383e-01 2.157522353428e-01 2.274009952277e-01 2.298492044961e-01 2.378787613747e-01 2.436839530132e-01 2.501506422857e-01 2.693956043871e-01 3.102335896458e-01 3.713124394571e-01 4.449354064352e-01 5.235063468692e-01 6.016896398763e-01 6.757287722106e-01 7.423769406015e-01 7.986508250971e-01 8.425181506567e-01 8.739315196686e-01 8.953996497876e-01 9.116888569163e-01 9.285588741654e-01 9.511044004021e-01 9.820783284928e-01 1.020979819770e+00 1.063994769358e+00 1.104879209043e+00 1.136545527545e+00 1.152914884022e+00 1.150532170649e+00 1.129385897963e+00 1.092794276529e+00 1.046398971882e+00 9.967578702380e-01 9.500309898857e-01 9.109247015178e-01 8.817757501178e-01 8.616371821143e-01 8.460701186542e-01 8.283225995351e-01 8.017260244312e-01 7.621830555185e-01 7.095642373536e-01 6.476083471496e-01 5.829634690681e-01 5.255132508864e-01 4.873886147585e-01 4.827253062954e-01 5.163277980985e-01 5.836168781661e-01 6.635475120933e-01 7.439357119628e-01 8.147765506874e-01 8.706074739672e-01 9.123117206448e-01 9.466792013729e-01 9.846129160344e-01 1.037381009934e+00 1.112042185597e+00 1.208642131353e+00 1.320558062230e+00 1.437123933498e+00 1.546685621776e+00 1.639171824782e+00 1.707944369410e+00 1.750903080809e+00 1.770591684918e+00 1.773244467957e+00 1.766940579755e+00 1.759458168490e+00 1.756303301796e+00 1.759458168490e+00 1.766940579755e+00 1.773244467957e+00 1.770591684918e+00 1.750903080809e+00 1.707944369410e+00 1.639171824782e+00 1.546685621776e+00 1.437123933498e+00 1.320558062230e+00 1.208642131353e+00 1.112042185597e+00 1.037381009934e+00 9.846129160344e-01 9.466792013729e-01 9.123117206448e-01 8.706074739672e-01 8.147765506874e-01 7.439357119628e-01 6.635475120933e-01 5.836168781661e-01 5.163277980985e-01 4.827253062954e-01 4.873886147585e-01 5.255132508864e-01 5.829634690681e-01 6.476083471496e-01 7.095642373536e-01 7.621830555185e-01 8.017260244312e-01 8.283225995351e-01 8.460701186542e-01 8.616371821143e-01 8.817757501178e-01 9.109247015178e-01 9.500309898857e-01 9.967578702380e-01 1.046398971882e+00 1.092794276529e+00 1.129385897963e+00 1.150532170649e+00 1.152914884022e+00 1.136545527545e+00 1.104879209043e+00 1.063994769358e+00 1.020979819770e+00 9.820783284928e-01 9.511044004021e-01 9.285588741654e-01 9.116888569163e-01 8.953996497876e-01 8.739315196686e-01 8.425181506567e-01 7.986508250971e-01 7.423769406015e-01 6.757287722106e-01 6.016896398763e-01 5.235063468692e-01 4.449354064352e-01 3.713124394571e-01 3.102335896458e-01 2.693956043871e-01 2.501506422857e-01 2.436839530132e-01 2.378787613747e-01 2.298492044961e-01 2.274009952277e-01 2.157522353428e-01 2.034199073383e-01 1.998257532951e-01 1.986038483426e-01
 1.875205572802e-01 1.894513247141e-01 1.957717831548e-01 2.130977324902e-01 2.299822071996e-01 2.371427548325e-01 2.508168041428e-01 2.613943349950e-01 2.706998945340e-01 2.900418098013e-01 3.284487096342e-01 3.861868097514e-01 4.571830106040e-01 5.347883776941e-01 6.140937108798e-01 6.912970712867e-01 7.626180219828e-01 8.241384888401e-01 8.727407200735e-01 9.073915103674e-01 9.299951328576e-01 9.452609393637e-01 9.595346120802e-01 9.790115759591e-01 1.007692924537e+00 1.045967234923e+00 1.090254206443e+00 1.133941761370e+00 1.169218362698e+00 1.189249206681e+00 1.189941326841e+00 1.170841588848e+00 1.135026474149e+00 1.088131828294e+00 1.036964198642e+00 9.881905895645e-01 9.472042792341e-01 9.169856575294e-01 8.969345000427e-01 8.825234587357e-01 8.665252835322e-01 8.416043638028e-01 8.029986652473e-01 7.500206583909e-01 6.860479466570e-01 6.176689752009e-01 5.553106097095e-01 5.120870276082e-01 5.028466330730e-01 5.333694548928e-01 5.987750085897e-01 6.779087879124e-01 7.585169583828e-01 8.298372498056e-01 8.862102562719e-01 9.286453782899e-01 9.642449139217e-01 1.004360230845e+00 1.060663999978e+00 1.140391566229e+00 1.243411102199e+00 1.362671030772e+00 1.487018738220e+00 1.604361153253e+00 1.704257792720e+00 1.779749643183e+00 1.828449000485e+00 1.852672381634e+00 1.858553893761e+00 1.854253269127e+00 1.847792915971e+00 1.844937815618e+00 1.847792915971e+00 1.854253269127e+00 1.858553893761e+00 1.852672381634e+00 1.828449000485e+00 1.779749643183e+00 1.704257792720e+00 1.604361153253e+00 1.487018738220e+00 1.362671030772e+00 1.243411102199e+00 1.140391566229e+00 1.060663999978e+00 1.004360230845e+00 9.642449139217e-01 9.286453782899e-01 8.862102562719e-01 8.298372498056e-01 7.585169583828e-01 6.779087879124e-01 5.987750085897e-01 5.333694548928e-01 5.028466330730e-01 5.120870276082e-01 5.553106097095e-01 6.176689752009e-01 6.860479466570e-01 7.500206583909e-01 8.029986652473e-01 8.416043638028e-01 8.665252835322e-01 8.825234587357e-01 8.969345000427e-01 9.169856575294e-01 9.472042792341e-01 9.881905895645e-01 1.036964198642e+00 1.088131828294e+00 1.135026474149e+00 1.170841588848e+00 1.189941326841e+00 1.189249206681e+00 1.169218362698e+00 1.133941761370e+00 1.090254206443e+00 1.045967234923e+00 1.007692924537e+00 9.790115759591e-01 9.595346120802e-01 9.452609393637e-01 9.299951328576e-01 9.073915103674e-01 8.727407200735e-01 8.241384888401e-01 7.626180219828e-01 6.912970712867e-01 6.140937108798e-01 5.347883776941e-01 4.571830106040e-01 3.861868097514e-01 3.284487096342e-01 2.900418098013e-01 2.706998945340e-01 2.613943349950e-01 2.508168041428e-01 2.371427548325e-01 2.299822071996e-01 2.130977324902e-01 1.957717831548e-01 1.894513247141e-01 1.875205572802e-01
 1.708490847200e-01 1.733855991335e-01 1.821848589997e-01 2.039670088954e-01 2.251067518889e-01 2.364389367405e-01 2.555806327788e-01 2.712391817050e-01 2.846520706223e-01 3.064885245683e-01 3.452531417016e-01 4.016495525239e-01 4.706631843983e-01 5.466653229242e-01 6.254975370178e-01 7.036742764063e-01 7.772137804337e-01 8.415598703003e-01 8.927433959019e-01 9.289563424982e-01 9.516421484799e-01 9.654841397332e-01 9.773051834248e-01 9.941437276520e-01 1.020986814870e+00 1.058966508448e+00 1.104770776206e+00 1.151567282456e+00 1.191016338699e+00 1.215641677785e+00 1.220729311596e+00 1.205280410504e+00 1.171946129083e+00 1.126103397678e+00 1.074522343228e+00 1.024115004676e+00 9.808128191354e-01 9.483115343015e-01 9.266887290402e-01 9.117995403831e-01 8.963349868489e-01 8.725192692244e-01 8.349503486064e-01 7.823149487448e-01 7.175012764048e-01 6.468738118168e-01 5.809943256175e-01 5.334773168920e-01 5.197931090472e-01 5.463715815574e-01 6.081271637824e-01 6.846790835553e-01 7.635681173726e-01 8.335636500621e-01 8.891320428417e-01 9.316739390676e-01 9.687528192515e-01 1.012104967114e+00 1.073441632034e+00 1.159612309462e+00 1.269830759347e+00 1.396457223558e+00 1.527971845452e+00 1.652125600303e+00 1.758401435013e+00 1.839755399801e+00 1.893663357430e+00 1.922260653122e+00 1.931530873436e+00 1.929573767686e+00 1.924456050838e+00 1.922031796063e+00 1.924456050838e+00 1.929573767686e+00 1.931530873436e+00 1.922260653122e+00 1.893663357430e+00 1.839755399801e+00 1.758401435013e+00 1.652125600303e+00 1.527971845452e+00 1.396457223558e+00 1.269830759347e+00 1.159612309462e+00 1.073441632034e+00 1.012104967114e+00 9.687528192515e-01 9.316739390676e-01 8.891320428417e-01 8.335636500621e-01 7.635681173726e-01 6.846790835553e-01 6.081271637824e-01 5.463715815574e-01 5.197931090472e-01 5.334773168920e-01 5.809943256175e-01 6.468738118168e-01 7.175012764048e-01 7.823149487448e-01 8.349503486064e-01 8.725192692244e-01 8.963349868489e-01 9.117995403831e-01 9.266887290402e-01 9.483115343015e-01 9.808128191354e-01 1.024115004676e+00 1.074522343228e+00 1.126103397678e+00 1.171946129083e+00 1.205280410504e+00 1.220729311596e+00 1.215641677785e+00 1.191016338699e+00 1.151567282456e+00 1.104770776206e+00 1.058966508448e+00 1.020986814870e+00 9.941437276520e-01 9.773051834248e-01 9.654841397332e-01 9.516421484799e-01 9.289563424982e-01 8.927433959019e-01 8.415598703003e-01 7.772137804337e-01 7.036742764063e-01 6.254975370178e-01 5.466653229242e-01 4.706631843983e-01 4.016495525239e-01 3.452531417016e-01 3.064885245683e-01 2.846520706223e-01 2.712391817050e-01 2.555806327788e-01 2.364389367405e-01 2.251067518889e-01 2.039670088954e-01 1.821848589997e-01 1.733855991335e-01 1.708490847200e-01
 1.501037079442e-01 1.530298668766e-01 1.637171387574e-01 1.889267504647e-01 2.128918578578e-01 2.276056896685e-01 2.520762020866e-01 2.736415183480e-01 2.934940247421e-01 3.216982095643e-01 3.653352647227e-01 4.241639422960e-01 4.933456375346e-01 5.680540163115e-01 6.450793242159e-01 7.217155021505e-01 7.943638840758e-01 8.583908044819e-01 9.094361125811e-01 9.452343694401e-01 9.668966861054e-01 9.790445823285e-01 9.887345217421e-01 1.003499768197e+00 1.028959616847e+00 1.066814380667e+00 1.114084220750e+00 1.163952473375e+00 1.207829089655e+00 1.237799468704e+00 1.248590157021e+00 1.238578836461e+00 1.209775517451e+00 1.166956083027e+00 1.116436493094e+00 1.064961766724e+00 1.018727784204e+00 9.821725190477e-01 9.564493969637e-01 9.384089568629e-01 9.212686269829e-01 8.971756616846e-01 8.601919857623e-01 8.083036669020e-01 7.437295794390e-01 6.723211311906e-01 6.042132943317e-01 5.531613790371e-01 5.352390474140e-01 5.571710579553e-01 6.138848696673e-01 6.865031756658e-01 7.622281203625e-01 8.297080185673e-01 8.838717651640e-01 9.267809985064e-01 9.666007997590e-01 1.015251472741e+00 1.083908469186e+00 1.178269768517e+00 1.296366263957e+00 1.429884409340e+00 1.567200585818e+00 1.696313034062e+00 1.807017411506e+00 1.892488532217e+00 1.950262202255e+00 1.982372157186e+00 1.994623333582e+00 1.994926043818e+00 1.991210841733e+00 1.989259866707e+00 1.991210841733e+00 1.994926043818e+00 1.994623333582e+00 1.982372157186e+00 1.950262202255e+00 1.892488532217e+00 1.807017411506e+00 1.696313034062e+00 1.567200585818e+00 1.429884409340e+00 1.296366263957e+00 1.178269768517e+00 1.083908469186e+00 1.015251472741e+00 9.666007997590e-01 9.267809985064e-01 8.838717651640e-01 8.297080185673e-01 7.622281203625e-01 6.865031756658e-01 6.138848696673e-01 5.571710579553e-01 5.352390474140e-01 5.531613790371e-01 6.042132943317e-01 6.723211311906e-01 7.437295794390e-01 8.083036669020e-01 8.601919857623e-01 8.971756616846e-01 9.212686269829e-01 9.384089568629e-01 9.564493969637e-01 9.821725190477e-01 1.018727784204e+00 1.064961766724e+00 1.116436493094e+00 1.166956083027e+00 1.209775517451e+00 1.238578836461e+00 1.248590157021e+00 1.237799468704e+00 1.207829089655e+00 1.163952473375e+00 1.114084220750e+00 1.066814380667e+00 1.028959616847e+00 1.003499768197e+00 9.887345217421e-01 9.790445823285e-01 9.668966861054e-01 9.452343694401e-01 9.094361125811e-01 8.583908044819e-01 7.943638840758e-01 7.217155021505e-01 6.450793242159e-01 5.680540163115e-01 4.933456375346e-01 4.241639422960e-01 3.653352647227e-01 3.216982095643e-01 2.934940247421e-01 2.736415183480e-01 2.520762020866e-01 2.276056896685e-01 2.128918578578e-01 1.889267504647e-01 1.637171387574e-01 1.530298668766e-01 1.501037079442e-01
 1.278301258689e-01 1.308422081492e-01 1.425501308153e-01 1.697932453964e-01 1.951450594991e-01 2.125588489500e-01 2.421974105488e-01 2.707126105917e-01 2.998178399016e-01 3.387511660752e-01 3.922490012400e-01 4.580419637766e-01 5.306340827571e-01 6.055422825204e-01 6.804050743814e-01 7.535948463203e-01 8.224973407843e-01 8.831147832265e-01 9.313285454528e-01 9.648213099616e-01 9.845384660042e-01 9.949586618757e-01 1.003074575944e+00 1.016477494484e+00 1.040995946173e+00 1.078681234120e+00 1.126961256054e+00 1.179337107092e+00 1.227331873106e+00 1.262873091980e+00 1.280258079575e+00 1.277190460248e+00 1.254813486529e+00 1.216920730629e+00 1.168899076649e+00 1.116858089549e+00 1.066930176010e+00 1.024253539963e+00 9.913999547366e-01 9.668671090087e-01 9.451143524040e-01 9.186955558070e-01 8.813408410924e-01 8.302645769028e-01 7.667946606411e-01 6.959027839052e-01 6.266804174852e-01 5.728047389101e-01 5.509565702044e-01 5.678036602836e-01 6.186173889854e-01 6.864417975345e-01 7.581010644109e-01 8.226060715091e-01 8.756851266724e-01 9.203076388581e-01 9.652677744217e-01 1.022268806511e+00 1.101119626194e+00 1.205493355222e+00 1.331785962638e+00 1.471073835678e+00 1.612033036316e+00 1.743403124709e+00 1.855750296021e+00 1.942828852713e+00 2.002441058913e+00 2.036625328613e+00 2.050970567751e+00 2.053090578545e+00 2.050610930841e+00 2.049101303993e+00 2.050610930841e+00 2.053090578545e+00 2.050970567751e+00 2.036625328613e+00 2.002441058913e+00 1.942828852713e+00 1.855750296021e+00 1.743403124709e+00 1.612033036316e+00 1.471073835678e+00 1.331785962638e+00 1.205493355222e+00 1.101119626194e+00 1.022268806511e+00 9.652677744217e-01 9.203076388581e-01 8.756851266724e-01 8.226060715091e-01 7.581010644109e-01 6.864417975345e-01 6.186173889854e-01 5.678036602836e-01 5.509565702044e-01 5.728047389101e-01 6.266804174852e-01 6.959027839052e-01 7.667946606411e-01 8.302645769028e-01 8.813408410924e-01 9.186955558070e-01 9.451143524040e-01 9.668671090087e-01 9.913999547366e-01 1.024253539963e+00 1.066930176010e+00 1.116858089549e+00 1.168899076649e+00 1.216920730629e+00 1.254813486529e+00 1.277190460248e+00 1.280258079575e+00 1.262873091980e+00 1.227331873106e+00 1.179337107092e+00 1.126961256054e+00 1.078681234120e+00 1.040995946173e+00 1.016477494484e+00 1.003074575944e+00 9.949586618757e-01 9.845384660042e-01 9.648213099616e-01 9.313285454528e-01 8.831147832265e-01 8.224973407843e-01 7.535948463203e-01 6.804050743814e-01 6.055422825204e-01 5.306340827571e-01 4.580419637766e-01 3.922490012400e-01 3.387511660752e-01 2.998178399016e-01 2.707126105917e-01 2.421974105488e-01 2.125588489500e-01 1.951450594991e-01 1.697932453964e-01 1.425501308153e-01 1.308422081492e-01 1.278301258689e-01
 1.068526946895e-01 1.096008697839e-01 1.213127847552e-01 1.490505558184e-01 1.748065317987e-01 1.945323132674e-01 2.290477554815e-01 2.654884253130e-01 3.064142073340e-01 3.596464780697e-01 4.268717211010e-01 5.033593586490e-01 5.825477542356e-01 6.598284556287e-01 7.333448473842e-01 8.024990029486e-01 8.660072699464e-01 9.211150440907e-01 9.645765454497e-01 9.944883280555e-01 1.011847903925e+00 1.020934632171e+00 1.028371594591e+00 1.041355769503e+00 1.065461968488e+00 1.102837884484e+00 1.151364667137e+00 1.205180893483e+00 1.256323941784e+00 1.296908934020e+00 1.320988381758e+00 1.325592135193e+00 1.310795546370e+00 1.279089281686e+00 1.234533693701e+00 1.182223181166e+00 1.127924733348e+00 1.077353650538e+00 1.034633150527e+00 1.000375338826e+00 9.709197416990e-01 9.397883384524e-01 9.006734327296e-01 8.500391958951e-01 7.881342277831e-01 7.187034939101e-01 6.492451168239e-01 5.932625538521e-01 5.679784246439e-01 5.796912981485e-01 6.244142153744e-01 6.871486158447e-01 7.544453583981e-01 8.163119808851e-01 8.696199190733e-01 9.183893171225e-01 9.718473907513e-01 1.040803528882e+00 1.132741396282e+00 1.248562881108e+00 1.382819584041e+00 1.526195872536e+00 1.668105938361e+00 1.798526436218e+00 1.909256794668e+00 1.994982138579e+00 2.054000990163e+00 2.088454228470e+00 2.103703693342e+00 2.106955733901e+00 2.105388066334e+00 2.104225558735e+00 2.105388066334e+00 2.106955733901e+00 2.103703693342e+00 2.088454228470e+00 2.054000990163e+00 1.994982138579e+00 1.909256794668e+00 1.798526436218e+00 1.668105938361e+00 1.526195872536e+00 1.382819584041e+00 1.248562881108e+00 1.132741396282e+00 1.040803528882e+00 9.718473907513e-01 9.183893171225e-01 8.696199190733e-01 8.163119808851e-01 7.544453583981e-01 6.871486158447e-01 6.244142153744e-01 5.796912981485e-01 5.679784246439e-01 5.932625538521e-01 6.492451168239e-01 7.187034939101e-01 7.881342277831e-01 8.500391958951e-01 9.006734327296e-01 9.397883384524e-01 9.709197416990e-01 1.000375338826e+00 1.034633150527e+00 1.077353650538e+00 1.127924733348e+00 1.182223181166e+00 1.234533693701e+00 1.279089281686e+00 1.310795546370e+00 1.325592135193e+00 1.320988381758e+00 1.296908934020e+00 1.256323941784e+00 1.205180893483e+00 1.151364667137e+00 1.102837884484e+00 1.065461968488e+00 1.041355769503e+00 1.028371594591e+00 1.020934632171e+00 1.011847903925e+00 9.944883280555e-01 9.645765454497e-01 9.211150440907e-01 8.660072699464e-01 8.024990029486e-01 7.333448473842e-01 6.598284556287e-01 5.825477542356e-01 5.033593586490e-01 4.268717211010e-01 3.596464780697e-01 3.064142073340e-01 2.654884253130e-01 2.290477554815e-01 1.945323132674e-01 1.748065317987e-01 1.490505558184e-01 1.213127847552e-01 1.096008697839e-01 1.068526946895e-01
 8.963549936664e-02 9.181456043875e-02 1.026109133515e-01 1.294809458939e-01 1.554129900372e-01 1.772604086811e-01 2.160637168787e-01 2.609800919887e-01 3.152666162897e-01 3.845224373998e-01 4.671795325466e-01 5.562172211659e-01 6.439948538088e-01 7.254966145979e-01 7.990067025789e-01 8.647005659237e-01 9.226258371499e-01 9.715758706745e-01 1.009614513155e+00 1.035661993567e+00 1.050987654920e+00 1.059649474668e+00 1.067655123374e+00 1.081410136937e+00 1.105814323458e+00 1.142842387401e+00 1.190823562913e+00 1.244767994491e+00 1.297598472388e+00 1.341964883614e+00 1.371905069255e+00 1.383833318687e+00 1.376677636117e+00 1.351444080721e+00 1.310660304838e+00 1.258199663833e+00 1.199255999938e+00 1.139917236285e+00 1.085728950773e+00 1.039509292797e+00 9.998472082813e-01 9.617498748127e-01 9.192677575140e-01 8.682961846035e-01 8.079430868989e-01 7.404902599340e-01 6.714743275477e-01 6.141806893507e-01 5.861666175215e-01 5.931374246513e-01 6.322425870546e-01 6.901550757006e-01 7.534460566265e-01 8.138332704061e-01 8.696058307673e-01 9.257558528478e-01 9.914317921178e-01 1.075670108916e+00 1.182819976430e+00 1.310695773595e+00 1.452116282645e+00 1.597657177082e+00 1.737813373646e+00 1.864167161441e+00 1.970111556749e+00 2.051568432825e+00 2.107558556780e+00 2.140420563893e+00 2.155296882830e+00 2.158906687153e+00 2.157849382098e+00 2.156914653100e+00 2.157849382098e+00 2.158906687153e+00 2.155296882830e+00 2.140420563893e+00 2.107558556780e+00 2.051568432825e+00 1.970111556749e+00 1.864167161441e+00 1.737813373646e+00 1.597657177082e+00 1.452116282645e+00 1.310695773595e+00 1.182819976430e+00 1.075670108916e+00 9.914317921178e-01 9.257558528478e-01 8.696058307673e-01 8.138332704061e-01 7.534460566265e-01 6.901550757006e-01 6.322425870546e-01 5.931374246513e-01 5.861666175215e-01 6.141806893507e-01 6.714743275477e-01 7.404902599340e-01 8.079430868989e-01 8.682961846035e-01 9.192677575140e-01 9.617498748127e-01 9.998472082813e-01 1.039509292797e+00 1.085728950773e+00 1.139917236285e+00 1.199255999938e+00 1.258199663833e+00 1.310660304838e+00 1.351444080721e+00 1.376677636117e+00 1.383833318687e+00 1.371905069255e+00 1.341964883614e+00 1.297598472388e+00 1.244767994491e+00 1.190823562913e+00 1.142842387401e+00 1.105814323458e+00 1.081410136937e+00 1.067655123374e+00 1.059649474668e+00 1.050987654920e+00 1.035661993567e+00 1.009614513155e+00 9.715758706745e-01 9.226258371499e-01 8.647005659237e-01 7.990067025789e-01 7.254966145979e-01 6.439948538088e-01 5.562172211659e-01 4.671795325466e-01 3.845224373998e-01 3.152666162897e-01 2.609800919887e-01 2.160637168787e-01 1.772604086811e-01 1.554129900372e-01 1.294809458939e-01 1.026109133515e-01 9.181456043875e-02 8.963549936664e-02
 7.831334443299e-02 7.981198136877e-02 8.919836002782e-02 1.142690354606e-01 1.406276024861e-01 1.641248170208e-01 2.061052427359e-01 2.591987795120e-01 3.267534737800e-01 4.115825258336e-01 5.091502106495e-01 6.106184029730e-01 7.073897962327e-01 7.939429023459e-01 8.684757664829e-01 9.316779668653e-01 9.847557192385e-01 1.028053397849e+00 1.061113827874e+00 1.083907722992e+00 1.098124410816e+00 1.107591726349e+00 1.117555395555e+00 1.133344709183e+00 1.158896236173e+00 1.195783514425e+00 1.242706918246e+00 1.295641253443e+00 1.348623552927e+00 1.395124107882e+00 1.429392347319e+00 1.447363987596e+00 1.446892953616e+00 1.427515062729e+00 1.390232001958e+00 1.337671676606e+00 1.274346822071e+00 1.206483147293e+00 1.140714790685e+00 1.081799822348e+00 1.030589984467e+00 9.839065123725e-01 9.365982471459e-01 8.843205510840e-01 8.251665625478e-01 7.598806569897e-01 6.918820777052e-01 6.342038185935e-01 6.043481630582e-01 6.073097825265e-01 6.417063201067e-01 6.955404441117e-01 7.558135099021e-01 8.165969737987e-01 8.776785893051e-01 9.446142886820e-01 1.025682541796e+00 1.127325248056e+00 1.250423615728e+00 1.389924670801e+00 1.537284117076e+00 1.683231187466e+00 1.819478607827e+00 1.939359166575e+00 2.038049303749e+00 2.112915082633e+00 2.163880788381e+00 2.193584695273e+00 2.206971070721e+00 2.210226738127e+00 2.209302859062e+00 2.208477350172e+00 2.209302859062e+00 2.210226738127e+00 2.206971070721e+00 2.193584695273e+00 2.163880788381e+00 2.112915082633e+00 2.038049303749e+00 1.939359166575e+00 1.819478607827e+00 1.683231187466e+00 1.537284117076e+00 1.389924670801e+00 1.250423615728e+00 1.127325248056e+00 1.025682541796e+00 9.446142886820e-01 8.776785893051e-01 8.165969737987e-01 7.558135099021e-01 6.955404441117e-01 6.417063201067e-01 6.073097825265e-01 6.043481630582e-01 6.342038185935e-01 6.918820777052e-01 7.598806569897e-01 8.251665625478e-01 8.843205510840e-01 9.365982471459e-01 9.839065123725e-01 1.030589984467e+00 1.081799822348e+00 1.140714790685e+00 1.206483147293e+00 1.274346822071e+00 1.337671676606e+00 1.390232001958e+00 1.427515062729e+00 1.446892953616e+00 1.447363987596e+00 1.429392347319e+00 1.395124107882e+00 1.348623552927e+00 1.295641253443e+00 1.242706918246e+00 1.195783514425e+00 1.158896236173e+00 1.133344709183e+00 1.117555395555e+00 1.107591726349e+00 1.098124410816e+00 1.083907722992e+00 1.061113827874e+00 1.028053397849e+00 9.847557192385e-01 9.316779668653e-01 8.684757664829e-01 7.939429023459e-01 7.073897962327e-01 6.106184029730e-01 5.091502106495e-01 4.115825258336e-01 3.267534737800e-01 2.591987795120e-01 2.061052427359e-01 1.641248170208e-01 1.406276024861e-01 1.142690354606e-01 8.919836002782e-02 7.981198136877e-02 7.831334443299e-02
 7.485995428600e-02 7.587479484782e-02 8.387896582404e-02 1.065479947332e-01 1.330898201512e-01 1.569143617925e-01 2.002830655048e-01 2.601118278797e-01 3.391681392615e-01 4.374042759708e-01 5.478331919651e-01 6.602125969685e-01 7.651183815997e-01 8.565163023785e-01 9.324331862693e-01 9.939087108887e-01 1.043106595856e+00 1.081760262585e+00 1.110844512644e+00 1.131414326442e+00 1.145626678967e+00 1.157081288681e+00 1.170195050070e+00 1.189110127485e+00 1.216675457822e+00 1.253914035261e+00 1.299767157153e+00 1.351105663982e+00 1.403128524837e+00 1.450259260029e+00 1.487134808099e+00 1.509413982205e+00 1.514062281636e+00 1.499337664751e+00 1.464897667443e+00 1.412230726173e+00 1.345152408499e+00 1.269818233515e+00 1.193557691774e+00 1.122607926264e+00 1.059818405054e+00 1.003896261568e+00 9.508451710166e-01 8.964722790601e-01 8.381180014799e-01 7.750637890951e-01 7.086373924167e-01 6.515853642660e-01 6.208375194155e-01 6.206734395054e-01 6.513598079741e-01 7.021142106285e-01 7.608276193635e-01 8.242496206192e-01 8.934612550349e-01 9.738904996574e-01 1.072089325897e+00 1.191466081760e+00 1.329689558539e+00 1.479459096737e+00 1.631343527245e+00 1.776389848773e+00 1.907480701303e+00 2.019617432380e+00 2.109739767058e+00 2.176716795466e+00 2.221475021499e+00 2.247042523282e+00 2.258206771108e+00 2.260615760215e+00 2.259556145564e+00 2.258754074881e+00 2.259556145564e+00 2.260615760215e+00 2.258206771108e+00 2.247042523282e+00 2.221475021499e+00 2.176716795466e+00 2.109739767058e+00 2.019617432380e+00 1.907480701303e+00 1.776389848773e+00 1.631343527245e+00 1.479459096737e+00 1.329689558539e+00 1.191466081760e+00 1.072089325897e+00 9.738904996574e-01 8.934612550349e-01 8.242496206192e-01 7.608276193635e-01 7.021142106285e-01 6.513598079741e-01 6.206734395054e-01 6.208375194155e-01 6.515853642660e-01 7.086373924167e-01 7.750637890951e-01 8.381180014799e-01 8.964722790601e-01 9.508451710166e-01 1.003896261568e+00 1.059818405054e+00 1.122607926264e+00 1.193557691774e+00 1.269818233515e+00 1.345152408499e+00 1.412230726173e+00 1.464897667443e+00 1.499337664751e+00 1.514062281636e+00 1.509413982205e+00 1.487134808099e+00 1.450259260029e+00 1.403128524837e+00 1.351105663982e+00 1.299767157153e+00 1.253914035261e+00 1.216675457822e+00 1.189110127485e+00 1.170195050070e+00 1.157081288681e+00 1.145626678967e+00 1.131414326442e+00 1.110844512644e+00 1.081760262585e+00 1.043106595856e+00 9.939087108887e-01 9.324331862693e-01 8.565163023785e-01 7.651183815997e-01 6.602125969685e-01 5.478331919651e-01 4.374042759708e-01 3.391681392615e-01 2.601118278797e-01 2.002830655048e-01 1.569143617925e-01 1.330898201512e-01 1.065479947332e-01 8.387896582404e-02 7.587479484782e-02 7.485995428600e-02
 7.951362047752e-02 8.036392514825e-02 8.722473134438e-02 1.070382271765e-01 1.323211686345e-01 1.543867370127e-01 1.969099547117e-01 2.611057490003e-01 3.488723284800e-01 4.575661893602e-01 5.782047309292e-01 6.993716129266e-01 8.109177067704e-01 9.063276409223e-01 9.834509460892e-01 1.043601664084e+00 1.089719057673e+00 1.124725526194e+00 1.150862718085e+00 1.170182932660e+00 1.185290762419e+00 1.199573207008e+00 1.216644711078e+00 1.239500409999e+00 1.269906251707e+00 1.308277608639e+00 1.353631724703e+00 1.403547112963e+00 1.454261169376e+00 1.501108117948e+00 1.539207824411e+00 1.564126533666e+00 1.572192715290e+00 1.560680593458e+00 1.528172781373e+00 1.475217236784e+00 1.405000215953e+00 1.323488579946e+00 1.238372714581e+00 1.156922842828e+00 1.083573847500e+00 1.018783205813e+00 9.598735974054e-01 9.031208080261e-01 8.453913068157e-01 7.846727498265e-01 7.203409577691e-01 6.648945517065e-01 6.341222537343e-01 6.316701926418e-01 6.594506089322e-01 7.081533437110e-01 7.668823808459e-01 8.349650745168e-01 9.142856674822e-01 1.009374606817e+00 1.124480168319e+00 1.260074353231e+00 1.411299544636e+00 1.569364111954e+00 1.724391599622e+00 1.867804801268e+00 1.993486914499e+00 2.097854018533e+00 2.179406887171e+00 2.238417105408e+00 2.276800749120e+00 2.298027136845e+00 2.306774585051e+00 2.308188687830e+00 2.306899553520e+00 2.306091537350e+00 2.306899553520e+00 2.308188687830e+00 2.306774585051e+00 2.298027136845e+00 2.276800749120e+00 2.238417105408e+00 2.179406887171e+00 2.097854018533e+00 1.993486914499e+00 1.867804801268e+00 1.724391599622e+00 1.569364111954e+00 1.411299544636e+00 1.260074353231e+00 1.124480168319e+00 1.009374606817e+00 9.142856674822e-01 8.349650745168e-01 7.668823808459e-01 7.081533437110e-01 6.594506089322e-01 6.316701926418e-01 6.341222537343e-01 6.648945517065e-01 7.203409577691e-01 7.846727498265e-01 8.453913068157e-01 9.031208080261e-01 9.598735974054e-01 1.018783205813e+00 1.083573847500e+00 1.156922842828e+00 1.238372714581e+00 1.323488579946e+00 1.405000215953e+00 1.475217236784e+00 1.528172781373e+00 1.560680593458e+00 1.572192715290e+00 1.564126533666e+00 1.539207824411e+00 1.501108117948e+00 1.454261169376e+00 1.403547112963e+00 1.353631724703e+00 1.308277608639e+00 1.269906251707e+00 1.239500409999e+00 1.216644711078e+00 1.199573207008e+00 1.185290762419e+00 1.170182932660e+00 1.150862718085e+00 1.124725526194e+00 1.089719057673e+00 1.043601664084e+00 9.834509460892e-01 9.063276409223e-01 8.109177067704e-01 6.993716129266e-01 5.782047309292e-01 4.575661893602e-01 3.488723284800e-01 2.611057490003e-01 1.969099547117e-01 1.543867370127e-01 1.323211686345e-01 1.070382271765e-01 8.722473134438e-02 8.036392514825e-02 7.951362047752e-02
 8.896075504279e-02 8.975562471951e-02 9.546687582893e-02 1.120622156958e-01 1.340908039655e-01 1.523187374907e-01 1.918185448524e-01 2.578164225919e-01 3.514710750107e-01 4.678434315704e-01 5.962134964462e-01 7.241195964224e-01 8.407408626648e-01 9.391378933683e-01 1.017011533488e+00 1.075907539012e+00 1.119437828657e+00 1.151516627030e+00 1.175474227237e+00 1.194231320390e+00 1.210803725724e+00 1.228402617668e+00 1.249943559626e+00 1.277389591126e+00 1.311509471162e+00 1.352081223284e+00 1.398047543392e+00 1.447447835692e+00 1.497306743550e+00 1.543718832247e+00 1.582286173099e+00 1.608598071692e+00 1.618596492763e+00 1.608874603746e+00 1.577242624386e+00 1.523550257646e+00 1.450494607168e+00 1.363837131680e+00 1.271457412506e+00 1.181312131182e+00 1.099042179358e+00 1.026574864238e+00 9.625003838295e-01 9.036878469114e-01 8.467238175045e-01 7.884861469902e-01 7.266301880189e-01 6.735828475498e-01 6.434759323744e-01 6.394490339665e-01 6.648838644847e-01 7.124528413720e-01 7.724866038662e-01 8.463792366507e-01 9.362201770756e-01 1.045107644656e+00 1.174920966827e+00 1.323740056543e+00 1.485018219268e+00 1.649154371610e+00 1.806141907927e+00 1.947770542758e+00 2.068673044117e+00 2.166337593974e+00 2.240500206789e+00 2.292614170571e+00 2.325474363823e+00 2.342973043939e+00 2.349710597787e+00 2.350379365777e+00 2.348988152119e+00 2.348213645524e+00 2.348988152119e+00 2.350379365777e+00 2.349710597787e+00 2.342973043939e+00 2.325474363823e+00 2.292614170571e+00 2.240500206789e+00 2.166337593974e+00 2.068673044117e+00 1.947770542758e+00 1.806141907927e+00 1.649154371610e+00 1.485018219268e+00 1.323740056543e+00 1.174920966827e+00 1.045107644656e+00 9.362201770756e-01 8.463792366507e-01 7.724866038662e-01 7.124528413720e-01 6.648838644847e-01 6.394490339665e-01 6.434759323744e-01 6.735828475498e-01 7.266301880189e-01 7.884861469902e-01 8.467238175045e-01 9.036878469114e-01 9.625003838295e-01 1.026574864238e+00 1.099042179358e+00 1.181312131182e+00 1.271457412506e+00 1.363837131680e+00 1.450494607168e+00 1.523550257646e+00 1.577242624386e+00 1.608874603746e+00 1.618596492763e+00 1.608598071692e+00 1.582286173099e+00 1.543718832247e+00 1.497306743550e+00 1.447447835692e+00 1.398047543392e+00 1.352081223284e+00 1.311509471162e+00 1.277389591126e+00 1.249943559626e+00 1.228402617668e+00 1.210803725724e+00 1.194231320390e+00 1.175474227237e+00 1.151516627030e+00 1.119437828657e+00 1.075907539012e+00 1.017011533488e+00 9.391378933683e-01 8.407408626648e-01 7.241195964224e-01 5.962134964462e-01 4.678434315704e-01 3.514710750107e-01 2.578164225919e-01 1.918185448524e-01 1.523187374907e-01 1.340908039655e-01 1.120622156958e-01 9.546687582893e-02 8.975562471951e-02 8.896075504279e-02
 9.792997518357e-02 9.854083307891e-02 1.027772015783e-01 1.157450575280e-01 1.328807189358e-01 1.456920944848e-01 1.804231564746e-01 2.462593345971e-01 3.438072590786e-01 4.658935904481e-01 6.001806400903e-01 7.332324757631e-01 8.536141636818e-01 9.540137223145e-01 1.032024058968e+00 1.089437434137e+00 1.130487309285e+00 1.159968482615e+00 1.182171195858e+00 1.200778813375e+00 1.219185793540e+00 1.240478191875e+00 1.266971934196e+00 1.299727433586e+00 1.338589904298e+00 1.382671620514e+00 1.430701227479e+00 1.480939793953e+00 1.530930383153e+00 1.577347203728e+00 1.616196807406e+00 1.643169868730e+00 1.654004776769e+00 1.644867769492e+00 1.613068125223e+00 1.558000393581e+00 1.482046549050e+00 1.390848117799e+00 1.292438542733e+00 1.195283753345e+00 1.105933915094e+00 1.027457998343e+00 9.594689496955e-01 8.993466162719e-01 8.434628105353e-01 7.877488040672e-01 7.284627840091e-01 6.782747710641e-01 6.493343772580e-01 6.443915361727e-01 6.679971265023e-01 7.152460246497e-01 7.772881454207e-01 8.568326593954e-01 9.557344815037e-01 1.075604278577e+00 1.216392117289e+00 1.374565423640e+00 1.542651397873e+00 1.710723919996e+00 1.868823999237e+00 2.009019583976e+00 2.126426164578e+00 2.219234932079e+00 2.288054069222e+00 2.335227595552e+00 2.364243327185e+00 2.379332439496e+00 2.385021951116e+00 2.385572772153e+00 2.384431820196e+00 2.383802333642e+00 2.384431820196e+00 2.385572772153e+00 2.385021951116e+00 2.379332439496e+00 2.364243327185e+00 2.335227595552e+00 2.288054069222e+00 2.219234932079e+00 2.126426164578e+00 2.009019583976e+00 1.868823999237e+00 1.710723919996e+00 1.542651397873e+00 1.374565423640e+00 1.216392117289e+00 1.075604278577e+00 9.557344815037e-01 8.568326593954e-01 7.772881454207e-01 7.152460246497e-01 6.679971265023e-01 6.443915361727e-01 6.493343772580e-01 6.782747710641e-01 7.284627840091e-01 7.877488040672e-01 8.434628105353e-01 8.993466162719e-01 9.594689496955e-01 1.027457998343e+00 1.105933915094e+00 1.195283753345e+00 1.292438542733e+00 1.390848117799e+00 1.482046549050e+00 1.558000393581e+00 1.613068125223e+00 1.644867769492e+00 1.654004776769e+00 1.643169868730e+00 1.616196807406e+00 1.577347203728e+00 1.530930383153e+00 1.480939793953e+00 1.430701227479e+00 1.382671620514e+00 1.338589904298e+00 1.299727433586e+00 1.266971934196e+00 1.240478191875e+00 1.219185793540e+00 1.200778813375e+00 1.182171195858e+00 1.159968482615e+00 1.130487309285e+00 1.089437434137e+00 1.032024058968e+00 9.540137223145e-01 8.536141636818e-01 7.332324757631e-01 6.001806400903e-01 4.658935904481e-01 3.438072590786e-01 2.462593345971e-01 1.804231564746e-01 1.456920944848e-01 1.328807189358e-01 1.157450575280e-01 1.027772015783e-01 9.854083307891e-02 9.792997518357e-02
 1.018655266158e-01 1.021185591816e-01 1.045634110892e-01 1.135751977405e-01 1.249090774632e-01 1.313869635339e-01 1.602742405394e-01 2.251781239649e-01 3.259148331055e-01 4.527940174929e-01 5.919497190081e-01 7.290825563415e-01 8.522137981176e-01 9.537030280666e-01 1.031095284573e+00 1.086486151179e+00 1.124751604870e+00 1.151575032429e+00 1.172155714287e+00 1.190896737072e+00 1.211537232834e+00 1.237051682838e+00 1.269196215231e+00 1.308178092961e+00 1.352934852274e+00 1.401879406115e+00 1.453400836484e+00 1.505800240895e+00 1.556941158272e+00 1.603933322815e+00 1.643133668368e+00 1.670382814900e+00 1.681338320996e+00 1.671920930283e+00 1.639134305010e+00 1.582110174440e+00 1.503078550033e+00 1.407686184853e+00 1.304170801204e+00 1.201455151753e+00 1.106790872303e+00 1.024067226626e+00 9.535790211299e-01 8.929872459007e-01 8.383909507395e-01 7.849596873708e-01 7.279455179007e-01 6.806774707678e-01 6.532623416147e-01 6.481451309377e-01 6.706846763267e-01 7.184006382494e-01 7.824843365764e-01 8.662378654965e-01 9.711864215402e-01 1.097895797722e+00 1.245157339481e+00 1.408622873270e+00 1.580465847663e+00 1.750708571063e+00 1.909474965531e+00 2.048967406244e+00 2.164534122181e+00 2.254734454618e+00 2.320713216588e+00 2.365394681216e+00 2.392742042163e+00 2.407197097279e+00 2.413165754895e+00 2.414500665599e+00 2.414118805711e+00 2.413801093315e+00 2.414118805711e+00 2.414500665599e+00 2.413165754895e+00 2.407197097279e+00 2.392742042163e+00 2.365394681216e+00 2.320713216588e+00 2.254734454618e+00 2.164534122181e+00 2.048967406244e+00 1.909474965531e+00 1.750708571063e+00 1.580465847663e+00 1.408622873270e+00 1.245157339481e+00 1.097895797722e+00 9.711864215402e-01 8.662378654965e-01 7.824843365764e-01 7.184006382494e-01 6.706846763267e-01 6.481451309377e-01 6.532623416147e-01 6.806774707678e-01 7.279455179007e-01 7.849596873708e-01 8.383909507395e-01 8.929872459007e-01 9.535790211299e-01 1.024067226626e+00 1.106790872303e+00 1.201455151753e+00 1.304170801204e+00 1.407686184853e+00 1.503078550033e+00 1.582110174440e+00 1.639134305010e+00 1.671920930283e+00 1.681338320996e+00 1.670382814900e+00 1.643133668368e+00 1.603933322815e+00 1.556941158272e+00 1.505800240895e+00 1.453400836484e+00 1.401879406115e+00 1.352934852274e+00 1.308178092961e+00 1.269196215231e+00 1.237051682838e+00 1.211537232834e+00 1.190896737072e+00 1.172155714287e+00 1.151575032429e+00 1.124751604870e+00 1.086486151179e+00 1.031095284573e+00 9.537030280666e-01 8.522137981176e-01 7.290825563415e-01 5.919497190081e-01 4.527940174929e-01 3.259148331055e-01 2.251781239649e-01 1.602742405394e-01 1.313869635339e-01 1.249090774632e-01 1.135751977405e-01 1.045634110892e-01 1.021185591816e-01 1.018655266158e-01
 9.835839919820e-02 9.821118651755e-02 9.897086903999e-02 1.043175449520e-01 1.099816760378e-01 1.099836864861e-01 1.327757970777e-01 1.974330906712e-01 3.018302743452e-01 4.333179202085e-01 5.767884440873e-01 7.172884328399e-01 8.423661518835e-01 9.440927083331e-01 1.020030086896e+00 1.072648178702e+00 1.107563650211e+00 1.131420378353e+00 1.150373122798e+00 1.169539978299e+00 1.192964431211e+00 1.223445247275e+00 1.262118743362e+00 1.308288978647e+00 1.359959881336e+00 1.414801198725e+00 1.470784494886e+00 1.526148479465e+00 1.578976306835e+00 1.626752516743e+00 1.666190941316e+00 1.693348395805e+00 1.703907130236e+00 1.693669610055e+00 1.659448353830e+00 1.600223113559e+00 1.518163654034e+00 1.419009032168e+00 1.311257743599e+00 1.204268483134e+00 1.105853845012e+00 1.020444852189e+00 9.486790429803e-01 8.882139774539e-01 8.347998028990e-01 7.830602777521e-01 7.276728689136e-01 6.830199010729e-01 6.573972004541e-01 6.530000370608e-01 6.756211664309e-01 7.245868420621e-01 7.902267659548e-01 8.759653547821e-01 9.832599693792e-01 1.112367592779e+00 1.261769934930e+00 1.426957696098e+00 1.600099809595e+00 1.771272142827e+00 1.930614762210e+00 2.070318898984e+00 2.185750793874e+00 2.275591150227e+00 2.341232813058e+00 2.385909192583e+00 2.413837179802e+00 2.429522761903e+00 2.437170600931e+00 2.440236593235e+00 2.441148137999e+00 2.441311645817e+00 2.441148137999e+00 2.440236593235e+00 2.437170600931e+00 2.429522761903e+00 2.413837179802e+00 2.385909192583e+00 2.341232813058e+00 2.275591150227e+00 2.185750793874e+00 2.070318898984e+00 1.930614762210e+00 1.771272142827e+00 1.600099809595e+00 1.426957696098e+00 1.261769934930e+00 1.112367592779e+00 9.832599693792e-01 8.759653547821e-01 7.902267659548e-01 7.245868420621e-01 6.756211664309e-01 6.530000370608e-01 6.573972004541e-01 6.830199010729e-01 7.276728689136e-01 7.830602777521e-01 8.347998028990e-01 8.882139774539e-01 9.486790429803e-01 1.020444852189e+00 1.105853845012e+00 1.204268483134e+00 1.311257743599e+00 1.419009032168e+00 1.518163654034e+00 1.600223113559e+00 1.659448353830e+00 1.693669610055e+00 1.703907130236e+00 1.693348395805e+00 1.666190941316e+00 1.626752516743e+00 1.578976306835e+00 1.526148479465e+00 1.470784494886e+00 1.414801198725e+00 1.359959881336e+00 1.308288978647e+00 1.262118743362e+00 1.223445247275e+00 1.192964431211e+00 1.169539978299e+00 1.150373122798e+00 1.131420378353e+00 1.107563650211e+00 1.072648178702e+00 1.020030086896e+00 9.440927083331e-01 8.423661518835e-01 7.172884328399e-01 5.767884440873e-01 4.333179202085e-01 3.018302743452e-01 1.974330906712e-01 1.327757970777e-01 1.099836864861e-01 1.099816760378e-01 1.043175449520e-01 9.897086903999e-02 9.821118651755e-02 9.835839919820e-02
 8.788587243313e-02 8.755108783392e-02 8.750985830901e-02 9.069747922917e-02 9.233463123639e-02 8.683379862035e-02 1.038625308854e-01 1.696658503477e-01 2.782591683253e-01 4.140840089581e-01 5.613161648615e-01 7.045500069671e-01 8.309064839193e-01 9.321863636050e-01 1.005993832699e+00 1.055233972377e+00 1.086349784425e+00 1.107023871145e+00 1.124436746530e+00 1.144410605028e+00 1.171228160989e+00 1.207382537017e+00 1.253264421181e+00 1.307206716814e+00 1.366259185508e+00 1.427345431431e+00 1.487992169502e+00 1.546333384872e+00 1.600630928691e+00 1.648745898597e+00 1.687808445589e+00 1.714206629039e+00 1.723780563516e+00 1.712334261384e+00 1.676560083274e+00 1.615318266767e+00 1.530723211412e+00 1.428595532919e+00 1.317671152496e+00 1.207689384282e+00 1.106899936206e+00 1.020057341802e+00 9.478726332790e-01 8.877723976697e-01 8.351508761151e-01 7.843129928454e-01 7.297913227870e-01 6.871958541950e-01 6.635338701694e-01 6.608023148023e-01 6.848663060358e-01 7.357269641763e-01 8.022206139074e-01 8.877441210155e-01 9.941166099467e-01 1.121995333711e+00 1.270225685047e+00 1.434568802808e+00 1.607351839562e+00 1.778706491866e+00 1.938715026838e+00 2.079454831004e+00 2.196177571756e+00 2.287525254611e+00 2.354923853286e+00 2.401691811908e+00 2.432091496612e+00 2.450547673649e+00 2.461000161561e+00 2.466508988586e+00 2.469100329520e+00 2.469860390737e+00 2.469100329520e+00 2.466508988586e+00 2.461000161561e+00 2.450547673649e+00 2.432091496612e+00 2.401691811908e+00 2.354923853286e+00 2.287525254611e+00 2.196177571756e+00 2.079454831004e+00 1.938715026838e+00 1.778706491866e+00 1.607351839562e+00 1.434568802808e+00 1.270225685047e+00 1.121995333711e+00 9.941166099467e-01 8.877441210155e-01 8.022206139074e-01 7.357269641763e-01 6.848663060358e-01 6.608023148023e-01 6.635338701694e-01 6.871958541950e-01 7.297913227870e-01 7.843129928454e-01 8.351508761151e-01 8.877723976697e-01 9.478726332790e-01 1.020057341802e+00 1.106899936206e+00 1.207689384282e+00 1.317671152496e+00 1.428595532919e+00 1.530723211412e+00 1.615318266767e+00 1.676560083274e+00 1.712334261384e+00 1.723780563516e+00 1.714206629039e+00 1.687808445589e+00 1.648745898597e+00 1.600630928691e+00 1.546333384872e+00 1.487992169502e+00 1.427345431431e+00 1.366259185508e+00 1.307206716814e+00 1.253264421181e+00 1.207382537017e+00 1.171228160989e+00 1.144410605028e+00 1.124436746530e+00 1.107023871145e+00 1.086349784425e+00 1.055233972377e+00 1.005993832699e+00 9.321863636050e-01 8.309064839193e-01 7.045500069671e-01 5.613161648615e-01 4.140840089581e-01 2.782591683253e-01 1.696658503477e-01 1.038625308854e-01 8.683379862035e-02 9.233463123639e-02 9.069747922917e-02 8.750985830901e-02 8.755108783392e-02 8.788587243313e-02
 7.444725587620e-02 7.447898713136e-02 7.545802506972e-02 7.937341815845e-02 8.043226655687e-02 7.209901360735e-02 8.309897367751e-02 1.492921609639e-01 2.609555112223e-01 4.000331585664e-01 5.501551112446e-01 6.954466850710e-01 8.225823852836e-01 9.230916950176e-01 9.946168693428e-01 1.040496708531e+00 1.067981080517e+00 1.085794962675e+00 1.102103011066e+00 1.123374100227e+00 1.154011419297e+00 1.196087545411e+00 1.249175466217e+00 1.310649929931e+00 1.376685534344e+00 1.443523652242e+00 1.508251794162e+00 1.568864230323e+00 1.623749150951e+00 1.671138403818e+00 1.708663651203e+00 1.733189368902e+00 1.740898718055e+00 1.727753498546e+00 1.690416542933e+00 1.627627570661e+00 1.541384694244e+00 1.437473881041e+00 1.324743395160e+00 1.213177131788e+00 1.111312074469e+00 1.024057388665e+00 9.520247090857e-01 8.923308323538e-01 8.400593760910e-01 7.894321287741e-01 7.351704819083e-01 6.939803238184e-01 6.722989886539e-01 6.719770261850e-01 6.986602847788e-01 7.517455668299e-01 8.184834765502e-01 9.023474571230e-01 1.005830732078e+00 1.130405719453e+00 1.275611530624e+00 1.437670704363e+00 1.609129776809e+00 1.780177169958e+00 1.940851614145e+00 2.083102790698e+00 2.202037108323e+00 2.296147572956e+00 2.366747033618e+00 2.417038671919e+00 2.451149064216e+00 2.473286003632e+00 2.487105283994e+00 2.495334336440e+00 2.499699509393e+00 2.501071362098e+00 2.499699509393e+00 2.495334336440e+00 2.487105283994e+00 2.473286003632e+00 2.451149064216e+00 2.417038671919e+00 2.366747033618e+00 2.296147572956e+00 2.202037108323e+00 2.083102790698e+00 1.940851614145e+00 1.780177169958e+00 1.609129776809e+00 1.437670704363e+00 1.275611530624e+00 1.130405719453e+00 1.005830732078e+00 9.023474571230e-01 8.184834765502e-01 7.517455668299e-01 6.986602847788e-01 6.719770261850e-01 6.722989886539e-01 6.939803238184e-01 7.351704819083e-01 7.894321287741e-01 8.400593760910e-01 8.923308323538e-01 9.520247090857e-01 1.024057388665e+00 1.111312074469e+00 1.213177131788e+00 1.324743395160e+00 1.437473881041e+00 1.541384694244e+00 1.627627570661e+00 1.690416542933e+00 1.727753498546e+00 1.740898718055e+00 1.733189368902e+00 1.708663651203e+00 1.671138403818e+00 1.623749150951e+00 1.568864230323e+00 1.508251794162e+00 1.443523652242e+00 1.376685534344e+00 1.310649929931e+00 1.249175466217e+00 1.196087545411e+00 1.154011419297e+00 1.123374100227e+00 1.102103011066e+00 1.085794962675e+00 1.067981080517e+00 1.040496708531e+00 9.946168693428e-01 9.230916950176e-01 8.225823852836e-01 6.954466850710e-01 5.501551112446e-01 4.000331585664e-01 2.609555112223e-01 1.492921609639e-01 8.309897367751e-02 7.209901360735e-02 8.043226655687e-02 7.937341815845e-02 7.545802506972e-02 7.447898713136e-02 7.444725587620e-02
 6.589685503821e-02 6.695710710669e-02 7.074368210424e-02 7.782475795030e-02 8.156717068994e-02 7.352505027133e-02 7.746251021086e-02 1.392683117831e-01 2.511942446472e-01 3.919020168510e-01 5.438283070718e-01 6.904704078420e-01 8.180502026988e-01 9.178779908409e-01 9.876418418609e-01 1.031041339198e+00 1.055995811745e+00 1.072076874688e+00 1.088230585105e+00 1.111390217570e+00 1.145940672334e+00 1.193495611184e+00 1.252904521599e+00 1.320759745078e+00 1.392550999347e+00 1.463956416512e+00 1.531647589662e+00 1.593403129619e+00 1.647648556216e+00 1.692921044184e+00 1.727396961796e+00 1.748574698261e+00 1.753200917975e+00 1.737609308878e+00 1.698584837203e+00 1.634764731830e+00 1.547950605950e+00 1.443717613771e+00 1.330820242978e+00 1.219266068341e+00 1.117683022237e+00 1.030985942383e+00 9.596071819039e-01 9.003829754838e-01 8.482009401594e-01 7.974000063916e-01 7.431051639411e-01 7.027104202532e-01 6.828440264581e-01 6.852590127103e-01 7.152062781065e-01 7.705082459089e-01 8.372149221420e-01 9.190375666295e-01 1.019172785171e+00 1.139916553568e+00 1.281489351988e+00 1.440580325557e+00 1.610040470799e+00 1.780224275671e+00 1.941257519173e+00 2.085060543892e+00 2.206607939106e+00 2.304167780102e+00 2.378783457826e+00 2.433355991695e+00 2.471713301390e+00 2.497761426275e+00 2.514892922628e+00 2.525631392405e+00 2.531550439352e+00 2.533447478338e+00 2.531550439352e+00 2.525631392405e+00 2.514892922628e+00 2.497761426275e+00 2.471713301390e+00 2.433355991695e+00 2.378783457826e+00 2.304167780102e+00 2.206607939106e+00 2.085060543892e+00 1.941257519173e+00 1.780224275671e+00 1.610040470799e+00 1.440580325557e+00 1.281489351988e+00 1.139916553568e+00 1.019172785171e+00 9.190375666295e-01 8.372149221420e-01 7.705082459089e-01 7.152062781065e-01 6.852590127103e-01 6.828440264581e-01 7.027104202532e-01 7.431051639411e-01 7.974000063916e-01 8.482009401594e-01 9.003829754838e-01 9.596071819039e-01 1.030985942383e+00 1.117683022237e+00 1.219266068341e+00 1.330820242978e+00 1.443717613771e+00 1.547950605950e+00 1.634764731830e+00 1.698584837203e+00 1.737609308878e+00 1.753200917975e+00 1.748574698261e+00 1.727396961796e+00 1.692921044184e+00 1.647648556216e+00 1.593403129619e+00 1.531647589662e+00 1.463956416512e+00 1.392550999347e+00 1.320759745078e+00 1.252904521599e+00 1.193495611184e+00 1.145940672334e+00 1.111390217570e+00 1.088230585105e+00 1.072076874688e+00 1.055995811745e+00 1.031041339198e+00 9.876418418609e-01 9.178779908409e-01 8.180502026988e-01 6.904704078420e-01 5.438283070718e-01 3.919020168510e-01 2.511942446472e-01 1.392683117831e-01 7.746251021086e-02 7.352505027133e-02 8.156717068994e-02 7.782475795030e-02 7.074368210424e-02 6.695710710669e-02 6.589685503821e-02
 6.954216458740e-02 7.150339126028e-02 7.743001676763e-02 8.672077384479e-02 9.290785936037e-02 8.517374089747e-02 8.264394310848e-02 1.366248308689e-01 2.464980296729e-01 3.873215084860e-01 5.398416669522e-01 6.869326683521e-01 8.145465825894e-01 9.139220809726e-01 9.828491932941e-01 1.025288401937e+00 1.049577502225e+00 1.065768443520e+00 1.083199235862e+00 1.108959367761e+00 1.147274680028e+00 1.199369263479e+00 1.263606564112e+00 1.336109084719e+00 1.411940773985e+00 1.486364839061e+00 1.555665987163e+00 1.617319165853e+00 1.669650896367e+00 1.711402304326e+00 1.741272830930e+00 1.757511600547e+00 1.757657456409e+00 1.738664872186e+00 1.697639500052e+00 1.633206728096e+00 1.546898436758e+00 1.443912589747e+00 1.332658646523e+00 1.222893960241e+00 1.123083949553e+00 1.037981101963e+00 9.678124706483e-01 9.092148507143e-01 8.570671728062e-01 8.059826576059e-01 7.516256596410e-01 7.115290626815e-01 6.931523115105e-01 6.982088227254e-01 7.314849867681e-01 7.888779610997e-01 8.557504669663e-01 9.360575264439e-01 1.033436160770e+00 1.150681527812e+00 1.288490919786e+00 1.444022862916e+00 1.610620699318e+00 1.779084440623e+00 1.939850742012e+00 2.084950475896e+00 2.209228659865e+00 2.310615962168e+00 2.389692544754e+00 2.448862527468e+00 2.491505004601e+00 2.521196526444e+00 2.541140914131e+00 2.553815224718e+00 2.560845744214e+00 2.563105160831e+00 2.560845744214e+00 2.553815224718e+00 2.541140914131e+00 2.521196526444e+00 2.491505004601e+00 2.448862527468e+00 2.389692544754e+00 2.310615962168e+00 2.209228659865e+00 2.084950475896e+00 1.939850742012e+00 1.779084440623e+00 1.610620699318e+00 1.444022862916e+00 1.288490919786e+00 1.150681527812e+00 1.033436160770e+00 9.360575264439e-01 8.557504669663e-01 7.888779610997e-01 7.314849867681e-01 6.982088227254e-01 6.931523115105e-01 7.115290626815e-01 7.516256596410e-01 8.059826576059e-01 8.570671728062e-01 9.092148507143e-01 9.678124706483e-01 1.037981101963e+00 1.123083949553e+00 1.222893960241e+00 1.332658646523e+00 1.443912589747e+00 1.546898436758e+00 1.633206728096e+00 1.697639500052e+00 1.738664872186e+00 1.757657456409e+00 1.757511600547e+00 1.741272830930e+00 1.711402304326e+00 1.669650896367e+00 1.617319165853e+00 1.555665987163e+00 1.486364839061e+00 1.411940773985e+00 1.336109084719e+00 1.263606564112e+00 1.199369263479e+00 1.147274680028e+00 1.108959367761e+00 1.083199235862e+00 1.065768443520e+00 1.049577502225e+00 1.025288401937e+00 9.828491932941e-01 9.139220809726e-01 8.145465825894e-01 6.869326683521e-01 5.398416669522e-01 3.873215084860e-01 2.464980296729e-01 1.366248308689e-01 8.264394310848e-02 8.517374089747e-02 9.290785936037e-02 8.672077384479e-02 7.743001676763e-02 7.150339126028e-02 6.954216458740e-02
 8.320983464238e-02 8.523713944415e-02 9.107218665027e-02 1.001054588794e-01 1.067439217629e-01 9.805647765208e-02 9.151801075760e-02 1.385381886634e-01 2.449811014136e-01 3.841774892494e-01 5.355237980594e-01 6.815818801666e-01 8.083475482695e-01 9.072172013998e-01 9.761590668616e-01 1.019301620382e+00 1.045086786078e+00 1.063583662387e+00 1.084012968153e+00 1.113227442508e+00 1.155153990779e+00 1.210754726472e+00 1.278198247075e+00 1.353482896919e+00 1.431522589627e+00 1.507332619765e+00 1.576852815081e+00 1.637194434006e+00 1.686470099062e+00 1.723497586827e+00 1.747438563503e+00 1.757338497163e+00 1.751697169453e+00 1.728333613769e+00 1.684899922294e+00 1.620145149524e+00 1.535325065385e+00 1.435131971035e+00 1.327378024928e+00 1.221267797683e+00 1.124797311927e+00 1.042356718774e+00 9.739285692440e-01 9.160940562788e-01 8.639388454567e-01 8.125275478318e-01 7.581611023232e-01 7.179853806488e-01 7.007085608783e-01 7.080793047666e-01 7.444039459693e-01 8.039682148928e-01 8.717169507343e-01 9.515617378939e-01 1.047084613813e+00 1.161149986235e+00 1.294751826238e+00 1.445679540274e+00 1.608120786448e+00 1.773711996244e+00 1.933462950564e+00 2.079597540194e+00 2.206765422458e+00 2.312363428522e+00 2.396279029713e+00 2.460207648249e+00 2.506966842752e+00 2.539799079678e+00 2.561846599613e+00 2.575732368910e+00 2.583334418229e+00 2.585756297292e+00 2.583334418229e+00 2.575732368910e+00 2.561846599613e+00 2.539799079678e+00 2.506966842752e+00 2.460207648249e+00 2.396279029713e+00 2.312363428522e+00 2.206765422458e+00 2.079597540194e+00 1.933462950564e+00 1.773711996244e+00 1.608120786448e+00 1.445679540274e+00 1.294751826238e+00 1.161149986235e+00 1.047084613813e+00 9.515617378939e-01 8.717169507343e-01 8.039682148928e-01 7.444039459693e-01 7.080793047666e-01 7.007085608783e-01 7.179853806488e-01 7.581611023232e-01 8.125275478318e-01 8.639388454567e-01 9.160940562788e-01 9.739285692440e-01 1.042356718774e+00 1.124797311927e+00 1.221267797683e+00 1.327378024928e+00 1.435131971035e+00 1.535325065385e+00 1.620145149524e+00 1.684899922294e+00 1.728333613769e+00 1.751697169453e+00 1.757338497163e+00 1.747438563503e+00 1.723497586827e+00 1.686470099062e+00 1.637194434006e+00 1.576852815081e+00 1.507332619765e+00 1.431522589627e+00 1.353482896919e+00 1.278198247075e+00 1.210754726472e+00 1.155153990779e+00 1.113227442508e+00 1.084012968153e+00 1.063583662387e+00 1.045086786078e+00 1.019301620382e+00 9.761590668616e-01 9.072172013998e-01 8.083475482695e-01 6.815818801666e-01 5.355237980594e-01 3.841774892494e-01 2.449811014136e-01 1.385381886634e-01 9.151801075760e-02 9.805647765208e-02 1.067439217629e-01 1.001054588794e-01 9.107218665027e-02 8.523713944415e-02 8.320983464238e-02
 9.959379260668e-02 1.011976625691e-01 1.057906249716e-01 1.135237518955e-01 1.196237478548e-01 1.104543654729e-01 1.043440322968e-01 1.468530343734e-01 2.476376108716e-01 3.822141433341e-01 5.295562235314e-01 6.722776740759e-01 7.966875261183e-01 8.945404988578e-01 9.640444393759e-01 1.009381830712e+00 1.038775850357e+00 1.061802797259e+00 1.087027545612e+00 1.120646923948e+00 1.166145989210e+00 1.224336205255e+00 1.293483833842e+00 1.369783710162e+00 1.448260806459e+00 1.523866709726e+00 1.592276466629e+00 1.650227827243e+00 1.695553014827e+00 1.727025649696e+00 1.744159583809e+00 1.746760471047e+00 1.734364399189e+00 1.705835658340e+00 1.659598654637e+00 1.594694398604e+00 1.512179146966e+00 1.416155998730e+00 1.313633578416e+00 1.212957106690e+00 1.121312684526e+00 1.042491238581e+00 9.761744003872e-01 9.190539082096e-01 8.666619526727e-01 8.147304688073e-01 7.603104931220e-01 7.197645361823e-01 7.032390951056e-01 7.125958211537e-01 7.516612916520e-01 8.138670511738e-01 8.836256696780e-01 9.641949940935e-01 1.058513308218e+00 1.169166174197e+00 1.297467541103e+00 1.442201947589e+00 1.598895263252e+00 1.760422517726e+00 1.918569708642e+00 2.065741895488e+00 2.196201540418e+00 2.306569261470e+00 2.395773388197e+00 2.464619950962e+00 2.515278710315e+00 2.550700994650e+00 2.574110540555e+00 2.588469385273e+00 2.596105846132e+00 2.598491462110e+00 2.596105846132e+00 2.588469385273e+00 2.574110540555e+00 2.550700994650e+00 2.515278710315e+00 2.464619950962e+00 2.395773388197e+00 2.306569261470e+00 2.196201540418e+00 2.065741895488e+00 1.918569708642e+00 1.760422517726e+00 1.598895263252e+00 1.442201947589e+00 1.297467541103e+00 1.169166174197e+00 1.058513308218e+00 9.641949940935e-01 8.836256696780e-01 8.138670511738e-01 7.516612916520e-01 7.125958211537e-01 7.032390951056e-01 7.197645361823e-01 7.603104931220e-01 8.147304688073e-01 8.666619526727e-01 9.190539082096e-01 9.761744003872e-01 1.042491238581e+00 1.121312684526e+00 1.212957106690e+00 1.313633578416e+00 1.416155998730e+00 1.512179146966e+00 1.594694398604e+00 1.659598654637e+00 1.705835658340e+00 1.734364399189e+00 1.746760471047e+00 1.744159583809e+00 1.727025649696e+00 1.695553014827e+00 1.650227827243e+00 1.592276466629e+00 1.523866709726e+00 1.448260806459e+00 1.369783710162e+00 1.293483833842e+00 1.224336205255e+00 1.166145989210e+00 1.120646923948e+00 1.087027545612e+00 1.061802797259e+00 1.038775850357e+00 1.009381830712e+00 9.640444393759e-01 8.945404988578e-01 7.966875261183e-01 6.722776740759e-01 5.295562235314e-01 3.822141433341e-01 2.476376108716e-01 1.468530343734e-01 1.043440322968e-01 1.104543654729e-01 1.196237478548e-01 1.135237518955e-01 1.057906249716e-01 1.011976625691e-01 9.959379260668e-02
 1.142895991310e-01 1.154906757069e-01 1.191172283159e-01 1.264407431455e-01 1.327213610820e-01 1.254870101852e-01 1.248248169311e-01 1.645357859329e-01 2.560711793017e-01 3.816660831646e-01 5.212784661168e-01 6.578309885494e-01 7.780873967024e-01 8.742375461868e-01 9.447357965020e-01 9.936650727666e-01 1.028682302224e+00 1.058367920411e+00 1.090093450224e+00 1.129004016607e+00 1.178003820101e+00 1.237864589193e+00 1.307231024767e+00 1.382811006393e+00 1.460015855914e+00 1.533928682414e+00 1.600076804272e+00 1.654863278571e+00 1.695774160980e+00 1.721417342034e+00 1.731487766086e+00 1.726425624274e+00 1.706774079297e+00 1.672545537068e+00 1.623136121930e+00 1.558086467494e+00 1.478393146707e+00 1.387575313726e+00 1.291697925061e+00 1.197965771495e+00 1.112423020418e+00 1.037994226899e+00 9.739889757320e-01 9.173279086604e-01 8.642333567722e-01 8.113438323215e-01 7.566207355624e-01 7.154232490326e-01 6.993716946573e-01 7.105369840719e-01 7.522123812443e-01 8.178237519347e-01 8.908740270849e-01 9.731556328830e-01 1.066442250655e+00 1.172885045701e+00 1.294373017138e+00 1.431162748513e+00 1.580630579722e+00 1.737217282712e+00 1.893562845600e+00 2.042124807382e+00 2.176522512805e+00 2.292327225894e+00 2.387277693429e+00 2.461157264241e+00 2.515449816662e+00 2.552897914227e+00 2.576940581442e+00 2.591066519121e+00 2.598234459624e+00 2.600395612401e+00 2.598234459624e+00 2.591066519121e+00 2.576940581442e+00 2.552897914227e+00 2.515449816662e+00 2.461157264241e+00 2.387277693429e+00 2.292327225894e+00 2.176522512805e+00 2.042124807382e+00 1.893562845600e+00 1.737217282712e+00 1.580630579722e+00 1.431162748513e+00 1.294373017138e+00 1.172885045701e+00 1.066442250655e+00 9.731556328830e-01 8.908740270849e-01 8.178237519347e-01 7.522123812443e-01 7.105369840719e-01 6.993716946573e-01 7.154232490326e-01 7.566207355624e-01 8.113438323215e-01 8.642333567722e-01 9.173279086604e-01 9.739889757320e-01 1.037994226899e+00 1.112423020418e+00 1.197965771495e+00 1.291697925061e+00 1.387575313726e+00 1.478393146707e+00 1.558086467494e+00 1.623136121930e+00 1.672545537068e+00 1.706774079297e+00 1.726425624274e+00 1.731487766086e+00 1.721417342034e+00 1.695774160980e+00 1.654863278571e+00 1.600076804272e+00 1.533928682414e+00 1.460015855914e+00 1.382811006393e+00 1.307231024767e+00 1.237864589193e+00 1.178003820101e+00 1.129004016607e+00 1.090093450224e+00 1.058367920411e+00 1.028682302224e+00 9.936650727666e-01 9.447357965020e-01 8.742375461868e-01 7.780873967024e-01 6.578309885494e-01 5.212784661168e-01 3.816660831646e-01 2.560711793017e-01 1.645357859329e-01 1.248248169311e-01 1.254870101852e-01 1.327213610820e-01 1.264407431455e-01 1.191172283159e-01 1.154906757069e-01 1.142895991310e-01
 1.262168092366e-01 1.273713844448e-01 1.312558967820e-01 1.403751528482e-01 1.486880307947e-01 1.459686862581e-01 1.530913686547e-01 1.902231054174e-01 2.692469740454e-01 3.814170728744e-01 5.095957952769e-01 6.373912633148e-01 7.520420128357e-01 8.461458595548e-01 9.183233046401e-01 9.723620869916e-01 1.014987102905e+00 1.053289804349e+00 1.092947311922e+00 1.137718814121e+00 1.189832733195e+00 1.250170179289e+00 1.318050932444e+00 1.391048449564e+00 1.465288300223e+00 1.536203698295e+00 1.599304202082e+00 1.650681601627e+00 1.687378008561e+00 1.707649737053e+00 1.711143852886e+00 1.698717541985e+00 1.671797382251e+00 1.631577520842e+00 1.578597960237e+00 1.513140938624e+00 1.436360237483e+00 1.351310608296e+00 1.263048491295e+00 1.177424103305e+00 1.099041480960e+00 1.029679107806e+00 9.681481876935e-01 9.116420766189e-01 8.572460339889e-01 8.027374147706e-01 7.471970591644e-01 7.049638862056e-01 6.891303495711e-01 7.021023512912e-01 7.464615974490e-01 8.162074449044e-01 8.935661250547e-01 9.780776556715e-01 1.070034407131e+00 1.171230196590e+00 1.284474178062e+00 1.411946340910e+00 1.553259411650e+00 1.704588229892e+00 1.859381088190e+00 2.009928147831e+00 2.148961701207e+00 2.270762494405e+00 2.371746980447e+00 2.450594074955e+00 2.508133517280e+00 2.546978933433e+00 2.570919504522e+00 2.584135873215e+00 2.590356637599e+00 2.592125547724e+00 2.590356637599e+00 2.584135873215e+00 2.570919504522e+00 2.546978933433e+00 2.508133517280e+00 2.450594074955e+00 2.371746980447e+00 2.270762494405e+00 2.148961701207e+00 2.009928147831e+00 1.859381088190e+00 1.704588229892e+00 1.553259411650e+00 1.411946340910e+00 1.284474178062e+00 1.171230196590e+00 1.070034407131e+00 9.780776556715e-01 8.935661250547e-01 8.162074449044e-01 7.464615974490e-01 7.021023512912e-01 6.891303495711e-01 7.049638862056e-01 7.471970591644e-01 8.027374147706e-01 8.572460339889e-01 9.116420766189e-01 9.681481876935e-01 1.029679107806e+00 1.099041480960e+00 1.177424103305e+00 1.263048491295e+00 1.351310608296e+00 1.436360237483e+00 1.513140938624e+00 1.578597960237e+00 1.631577520842e+00 1.671797382251e+00 1.698717541985e+00 1.711143852886e+00 1.707649737053e+00 1.687378008561e+00 1.650681601627e+00 1.599304202082e+00 1.536203698295e+00 1.465288300223e+00 1.391048449564e+00 1.318050932444e+00 1.250170179289e+00 1.189832733195e+00 1.137718814121e+00 1.092947311922e+00 1.053289804349e+00 1.014987102905e+00 9.723620869916e-01 9.183233046401e-01 8.461458595548e-01 7.520420128357e-01 6.373912633148e-01 5.095957952769e-01 3.814170728744e-01 2.692469740454e-01 1.902231054174e-01 1.530913686547e-01 1.459686862581e-01 1.486880307947e-01 1.403751528482e-01 1.312558967820e-01 1.273713844448e-01 1.262168092366e-01
 1.360362981402e-01 1.376232476577e-01 1.432394757342e-01 1.564357834508e-01 1.685321866996e-01 1.712895539668e-01 1.852657367411e-01 2.190374120548e-01 2.838582985391e-01 3.795170990286e-01 4.935805059020e-01 6.109697347663e-01 7.193801884144e-01 8.117072847999e-01 8.865989509696e-01 9.473182897295e-01 9.993125885258e-01 1.047747256219e+00 1.096210765186e+00 1.146853491614e+00 1.201210117646e+00 1.260437771753e+00 1.324849710211e+00 1.393268959606e+00 1.462905594901e+00 1.529807329335e+00 1.589579738405e+00 1.637966933180e+00 1.671410738348e+00 1.687556589581e+00 1.685708066972e+00 1.666855081713e+00 1.633130648362e+00 1.586876332101e+00 1.529918787770e+00 1.463555101307e+00 1.389385710792e+00 1.310203037956e+00 1.230094305984e+00 1.153426480388e+00 1.083109555000e+00 1.019495960739e+00 9.607152165347e-01 9.041699793565e-01 8.478752332078e-01 7.909283756704e-01 7.337786261416e-01 6.899362148434e-01 6.740326158274e-01 6.889194544275e-01 7.361550505282e-01 8.103425097905e-01 8.923739662991e-01 9.789946849799e-01 1.068981957261e+00 1.163995482911e+00 1.268069053629e+00 1.385590906698e+00 1.518559660506e+00 1.664881510283e+00 1.818657923431e+00 1.971792231678e+00 2.115938466192e+00 2.243979431476e+00 2.350947881746e+00 2.434431787873e+00 2.494659933300e+00 2.534195451088e+00 2.557304033083e+00 2.568970759755e+00 2.573804727904e+00 2.575031740160e+00 2.573804727904e+00 2.568970759755e+00 2.557304033083e+00 2.534195451088e+00 2.494659933300e+00 2.434431787873e+00 2.350947881746e+00 2.243979431476e+00 2.115938466192e+00 1.971792231678e+00 1.818657923431e+00 1.664881510283e+00 1.518559660506e+00 1.385590906698e+00 1.268069053629e+00 1.163995482911e+00 1.068981957261e+00 9.789946849799e-01 8.923739662991e-01 8.103425097905e-01 7.361550505282e-01 6.889194544275e-01 6.740326158274e-01 6.899362148434e-01 7.337786261416e-01 7.909283756704e-01 8.478752332078e-01 9.041699793565e-01 9.607152165347e-01 1.019495960739e+00 1.083109555000e+00 1.153426480388e+00 1.230094305984e+00 1.310203037956e+00 1.389385710792e+00 1.463555101307e+00 1.529918787770e+00 1.586876332101e+00 1.633130648362e+00 1.666855081713e+00 1.685708066972e+00 1.687556589581e+00 1.671410738348e+00 1.637966933180e+00 1.589579738405e+00 1.529807329335e+00 1.462905594901e+00 1.393268959606e+00 1.324849710211e+00 1.260437771753e+00 1.201210117646e+00 1.146853491614e+00 1.096210765186e+00 1.047747256219e+00 9.993125885258e-01 9.473182897295e-01 8.865989509696e-01 8.117072847999e-01 7.193801884144e-01 6.109697347663e-01 4.935805059020e-01 3.795170990286e-01 2.838582985391e-01 2.190374120548e-01 1.852657367411e-01 1.712895539668e-01 1.685321866996e-01 1.564357834508e-01 1.432394757342e-01 1.376232476577e-01 1.360362981402e-01
 1.447982219145e-01 1.471609156883e-01 1.554599193784e-01 1.739205707477e-01 1.905666057478e-01 1.982116593958e-01 2.168857919876e-01 2.466435028108e-01 2.973919003580e-01 3.755728060288e-01 4.744540090285e-01 5.809608302068e-01 6.832723254715e-01 7.744183150512e-01 8.529335272284e-01 9.213688551861e-01 9.836534521476e-01 1.042756882368e+00 1.099992231513e+00 1.155828829821e+00 1.211130797563e+00 1.267467282726e+00 1.326397026523e+00 1.388345199722e+00 1.451963553335e+00 1.514195649131e+00 1.570837096994e+00 1.617216862835e+00 1.648959334552e+00 1.662814219700e+00 1.657425823166e+00 1.633627823989e+00 1.594043852324e+00 1.542092306122e+00 1.480966676757e+00 1.413231095051e+00 1.341225884739e+00 1.267732126030e+00 1.195988692742e+00 1.128821238279e+00 1.067262400506e+00 1.010008811176e+00 9.543084286920e-01 8.976351593762e-01 8.389134765964e-01 7.786526762231e-01 7.189261172682e-01 6.727739145924e-01 6.564978013860e-01 6.734466247593e-01 7.237280061312e-01 8.020052892965e-01 8.882538388282e-01 9.762433421356e-01 1.063444910274e+00 1.151650256941e+00 1.246289757977e+00 1.353989890391e+00 1.479049412298e+00 1.620945463241e+00 1.774232346619e+00 1.930281044164e+00 2.079597249293e+00 2.213672842143e+00 2.326192680238e+00 2.413719459429e+00 2.475936883297e+00 2.515438328552e+00 2.537037863104e+00 2.546603389965e+00 2.549691617490e+00 2.550246923988e+00 2.549691617490e+00 2.546603389965e+00 2.537037863104e+00 2.515438328552e+00 2.475936883297e+00 2.413719459429e+00 2.326192680238e+00 2.213672842143e+00 2.079597249293e+00 1.930281044164e+00 1.774232346619e+00 1.620945463241e+00 1.479049412298e+00 1.353989890391e+00 1.246289757977e+00 1.151650256941e+00 1.063444910274e+00 9.762433421356e-01 8.882538388282e-01 8.020052892965e-01 7.237280061312e-01 6.734466247593e-01 6.564978013860e-01 6.727739145924e-01 7.189261172682e-01 7.786526762231e-01 8.389134765964e-01 8.976351593762e-01 9.543084286920e-01 1.010008811176e+00 1.067262400506e+00 1.128821238279e+00 1.195988692742e+00 1.267732126030e+00 1.341225884739e+00 1.413231095051e+00 1.480966676757e+00 1.542092306122e+00 1.594043852324e+00 1.633627823989e+00 1.657425823166e+00 1.662814219700e+00 1.648959334552e+00 1.617216862835e+00 1.570837096994e+00 1.514195649131e+00 1.451963553335e+00 1.388345199722e+00 1.326397026523e+00 1.267467282726e+00 1.211130797563e+00 1.155828829821e+00 1.099992231513e+00 1.042756882368e+00 9.836534521476e-01 9.213688551861e-01 8.529335272284e-01 7.744183150512e-01 6.832723254715e-01 5.809608302068e-01 4.744540090285e-01 3.755728060288e-01 2.973919003580e-01 2.466435028108e-01 2.168857919876e-01 1.982116593958e-01 1.905666057478e-01 1.739205707477e-01 1.554599193784e-01 1.471609156883e-01 1.447982219145e-01
 1.530589174518e-01 1.562235624610e-01 1.671775948013e-01 1.905978899202e-01 2.115113080509e-01 2.229737943480e-01 2.446719675906e-01 2.708158093495e-01 3.096517321407e-01 3.719511031252e-01 4.564767355347e-01 5.526863629039e-01 6.493262066165e-01 7.395051302765e-01 8.215822172112e-01 8.973847080403e-01 9.693000252071e-01 1.038119833978e+00 1.102941257413e+00 1.162613059016e+00 1.217366302186e+00 1.269212882021e+00 1.321046110036e+00 1.375097706903e+00 1.431731263078e+00 1.489014603271e+00 1.543031428925e+00 1.588620623897e+00 1.620396232299e+00 1.633972893293e+00 1.627083374906e+00 1.600172876158e+00 1.556163978082e+00 1.499429196426e+00 1.434519478908e+00 1.365384634965e+00 1.295314886334e+00 1.227292261394e+00 1.163859187738e+00 1.106311489404e+00 1.053725816934e+00 1.003042532229e+00 9.505083512393e-01 8.935674720871e-01 8.319665861256e-01 7.676491897228e-01 7.044716678843e-01 6.554673856194e-01 6.386321206991e-01 6.577777744576e-01 7.111180655929e-01 7.924930330218e-01 8.817929458241e-01 9.699984407790e-01 1.053607268752e+00 1.134769054802e+00 1.220294321774e+00 1.318845614865e+00 1.436751880763e+00 1.574799370656e+00 1.727831232877e+00 1.886654397881e+00 2.040682919966e+00 2.180118457241e+00 2.297409343308e+00 2.388169841708e+00 2.451603958778e+00 2.490391826314e+00 2.509918346876e+00 2.516972761082e+00 2.518062658721e+00 2.517864545299e+00 2.518062658721e+00 2.516972761082e+00 2.509918346876e+00 2.490391826314e+00 2.451603958778e+00 2.388169841708e+00 2.297409343308e+00 2.180118457241e+00 2.040682919966e+00 1.886654397881e+00 1.727831232877e+00 1.574799370656e+00 1.436751880763e+00 1.318845614865e+00 1.220294321774e+00 1.134769054802e+00 1.053607268752e+00 9.699984407790e-01 8.817929458241e-01 7.924930330218e-01 7.111180655929e-01 6.577777744576e-01 6.386321206991e-01 6.554673856194e-01 7.044716678843e-01 7.676491897228e-01 8.319665861256e-01 8.935674720871e-01 9.505083512393e-01 1.003042532229e+00 1.053725816934e+00 1.106311489404e+00 1.163859187738e+00 1.227292261394e+00 1.295314886334e+00 1.365384634965e+00 1.434519478908e+00 1.499429196426e+00 1.556163978082e+00 1.600172876158e+00 1.627083374906e+00 1.633972893293e+00 1.620396232299e+00 1.588620623897e+00 1.543031428925e+00 1.489014603271e+00 1.431731263078e+00 1.375097706903e+00 1.321046110036e+00 1.269212882021e+00 1.217366302186e+00 1.162613059016e+00 1.102941257413e+00 1.038119833978e+00 9.693000252071e-01 8.973847080403e-01 8.215822172112e-01 7.395051302765e-01 6.493262066165e-01 5.526863629039e-01 4.564767355347e-01 3.719511031252e-01 3.096517321407e-01 2.708158093495e-01 2.446719675906e-01 2.229737943480e-01 2.115113080509e-01 1.905978899202e-01 1.671775948013e-01 1.562235624610e-01 1.530589174518e-01
 1.606966790566e-01 1.643406409827e-01 1.769571616027e-01 2.038340669812e-01 2.280034363660e-01 2.423553018883e-01 2.662984011278e-01 2.903371157289e-01 3.211546717229e-01 3.716321990355e-01 4.445798996184e-01 5.319515004889e-01 6.232411291883e-01 7.117673695627e-01 7.958862228138e-01 8.769267033969e-01 9.559991532303e-01 1.032016688236e+00 1.102126688555e+00 1.163727202575e+00 1.216444432583e+00 1.262650601319e+00 1.306483237062e+00 1.351967136421e+00 1.401265431684e+00 1.453690119439e+00 1.505688132812e+00 1.551577003599e+00 1.584873251647e+00 1.599931613611e+00 1.593452093969e+00 1.565372711935e+00 1.518769073861e+00 1.458802509733e+00 1.391257239517e+00 1.321383807886e+00 1.253460583862e+00 1.190767844423e+00 1.135269683561e+00 1.086835742928e+00 1.042681506023e+00 9.980744379308e-01 9.483124069789e-01 8.907879876366e-01 8.259941820595e-01 7.572588247569e-01 6.902385267901e-01 6.383520231711e-01 6.210357806969e-01 6.424458487338e-01 6.986093754950e-01 7.816737885215e-01 8.724578634351e-01 9.596171109988e-01 1.039025077240e+00 1.113294876921e+00 1.190439255737e+00 1.280794389155e+00 1.392325468205e+00 1.526856786733e+00 1.679436138991e+00 1.840376092434e+00 1.998158898638e+00 2.141859892701e+00 2.262829067144e+00 2.355830220402e+00 2.419653034574e+00 2.457089211713e+00 2.474102152452e+00 2.478376366963e+00 2.477331363828e+00 2.476340003688e+00 2.477331363828e+00 2.478376366963e+00 2.474102152452e+00 2.457089211713e+00 2.419653034574e+00 2.355830220402e+00 2.262829067144e+00 2.141859892701e+00 1.998158898638e+00 1.840376092434e+00 1.679436138991e+00 1.526856786733e+00 1.392325468205e+00 1.280794389155e+00 1.190439255737e+00 1.113294876921e+00 1.039025077240e+00 9.596171109988e-01 8.724578634351e-01 7.816737885215e-01 6.986093754950e-01 6.424458487338e-01 6.210357806969e-01 6.383520231711e-01 6.902385267901e-01 7.572588247569e-01 8.259941820595e-01 8.907879876366e-01 9.483124069789e-01 9.980744379308e-01 1.042681506023e+00 1.086835742928e+00 1.135269683561e+00 1.190767844423e+00 1.253460583862e+00 1.321383807886e+00 1.391257239517e+00 1.458802509733e+00 1.518769073861e+00 1.565372711935e+00 1.593452093969e+00 1.599931613611e+00 1.584873251647e+00 1.551577003599e+00 1.505688132812e+00 1.453690119439e+00 1.401265431684e+00 1.351967136421e+00 1.306483237062e+00 1.262650601319e+00 1.216444432583e+00 1.163727202575e+00 1.102126688555e+00 1.032016688236e+00 9.559991532303e-01 8.769267033969e-01 7.958862228138e-01 7.117673695627e-01 6.232411291883e-01 5.319515004889e-01 4.445798996184e-01 3.716321990355e-01 3.211546717229e-01 2.903371157289e-01 2.662984011278e-01 2.423553018883e-01 2.280034363660e-01 2.038340669812e-01 1.769571616027e-01 1.643406409827e-01 1.606966790566e-01
 1.672395003443e-01 1.708054157487e-01 1.834703556468e-01 2.115892041050e-01 2.375351755438e-01 2.539695562656e-01 2.797912133191e-01 3.034545564500e-01 3.305156973212e-01 3.743702898856e-01 4.398223602895e-01 5.205409805456e-01 6.068352092013e-01 6.924886011518e-01 7.761962247209e-01 8.591916982353e-01 9.417734210668e-01 1.021442524180e+00 1.093795960826e+00 1.155041496564e+00 1.204267897220e+00 1.244104804601e+00 1.279728214799e+00 1.316746041123e+00 1.358991218555e+00 1.406994914668e+00 1.457573609815e+00 1.504559573631e+00 1.540397416113e+00 1.558206920819e+00 1.553676071649e+00 1.526225382159e+00 1.478987265754e+00 1.417741393182e+00 1.349252789554e+00 1.279846696232e+00 1.214629094514e+00 1.157134087756e+00 1.108840493616e+00 1.068382706829e+00 1.031397332834e+00 9.917629436862e-01 9.440164826184e-01 8.855536319792e-01 8.175681682017e-01 7.446484628892e-01 6.741249738518e-01 6.199974554183e-01 6.025627270344e-01 6.261287665505e-01 6.845747840850e-01 7.677882639789e-01 8.584057903767e-01 9.433911314031e-01 1.018284526587e+00 1.086142864885e+00 1.155887319301e+00 1.239079805073e+00 1.344884068755e+00 1.475929825354e+00 1.627447511748e+00 1.789401668384e+00 1.949555339372e+00 2.096061065039e+00 2.219325770179e+00 2.313381675372e+00 2.376669994505e+00 2.412111389476e+00 2.426237561913e+00 2.427547450206e+00 2.424309712913e+00 2.422508114724e+00 2.424309712913e+00 2.427547450206e+00 2.426237561913e+00 2.412111389476e+00 2.376669994505e+00 2.313381675372e+00 2.219325770179e+00 2.096061065039e+00 1.949555339372e+00 1.789401668384e+00 1.627447511748e+00 1.475929825354e+00 1.344884068755e+00 1.239079805073e+00 1.155887319301e+00 1.086142864885e+00 1.018284526587e+00 9.433911314031e-01 8.584057903767e-01 7.677882639789e-01 6.845747840850e-01 6.261287665505e-01 6.025627270344e-01 6.199974554183e-01 6.741249738518e-01 7.446484628892e-01 8.175681682017e-01 8.855536319792e-01 9.440164826184e-01 9.917629436862e-01 1.031397332834e+00 1.068382706829e+00 1.108840493616e+00 1.157134087756e+00 1.214629094514e+00 1.279846696232e+00 1.349252789554e+00 1.417741393182e+00 1.478987265754e+00 1.526225382159e+00 1.553676071649e+00 1.558206920819e+00 1.540397416113e+00 1.504559573631e+00 1.457573609815e+00 1.406994914668e+00 1.358991218555e+00 1.316746041123e+00 1.279728214799e+00 1.244104804601e+00 1.204267897220e+00 1.155041496564e+00 1.093795960826e+00 1.021442524180e+00 9.417734210668e-01 8.591916982353e-01 7.761962247209e-01 6.924886011518e-01 6.068352092013e-01 5.205409805456e-01 4.398223602895e-01 3.743702898856e-01 3.305156973212e-01 3.034545564500e-01 2.797912133191e-01 2.539695562656e-01 2.375351755438e-01 2.115892041050e-01 1.834703556468e-01 1.708054157487e-01 1.672395003443e-01
 1.723266404221e-01 1.751909937719e-01 1.860942807918e-01 2.129668971206e-01 2.389286921082e-01 2.564968184180e-01 2.835659664710e-01 3.077450035361e-01 3.340217646794e-01 3.755434521073e-01 4.374530502639e-01 5.140272068613e-01 5.961428686396e-01 6.781628587907e-01 7.593630459456e-01 8.412207487368e-01 9.236690279225e-01 1.003303396230e+00 1.074634225170e+00 1.133035608678e+00 1.177246223966e+00 1.210138282760e+00 1.237725211518e+00 1.266889711352e+00 1.302843535531e+00 1.347146498832e+00 1.396925192897e+00 1.445567278965e+00 1.484557329802e+00 1.505913878986e+00 1.504425310954e+00 1.479037070380e+00 1.432892813499e+00 1.372218332458e+00 1.304498377034e+00 1.236833000645e+00 1.174901439324e+00 1.122384833680e+00 1.080337159635e+00 1.046444361399e+00 1.015147034133e+00 9.793048471067e-01 9.329300741835e-01 8.734965600740e-01 8.028291590066e-01 7.266119843248e-01 6.536080212143e-01 5.983874261184e-01 5.812914541894e-01 6.066047893603e-01 6.664935967145e-01 7.483788886243e-01 8.372763728206e-01 9.191823781636e-01 9.894977551822e-01 1.051611528813e+00 1.115016257782e+00 1.192030968934e+00 1.292602968609e+00 1.419937944874e+00 1.569476936536e+00 1.731010778176e+00 1.891822368778e+00 2.039365904390e+00 2.163291541680e+00 2.257030113273e+00 2.318752554617e+00 2.351520062686e+00 2.362388685407e+00 2.360582311245e+00 2.355113400352e+00 2.352500589364e+00 2.355113400352e+00 2.360582311245e+00 2.362388685407e+00 2.351520062686e+00 2.318752554617e+00 2.257030113273e+00 2.163291541680e+00 2.039365904390e+00 1.891822368778e+00 1.731010778176e+00 1.569476936536e+00 1.419937944874e+00 1.292602968609e+00 1.192030968934e+00 1.115016257782e+00 1.051611528813e+00 9.894977551822e-01 9.191823781636e-01 8.372763728206e-01 7.483788886243e-01 6.664935967145e-01 6.066047893603e-01 5.812914541894e-01 5.983874261184e-01 6.536080212143e-01 7.266119843248e-01 8.028291590066e-01 8.734965600740e-01 9.329300741835e-01 9.793048471067e-01 1.015147034133e+00 1.046444361399e+00 1.080337159635e+00 1.122384833680e+00 1.174901439324e+00 1.236833000645e+00 1.304498377034e+00 1.372218332458e+00 1.432892813499e+00 1.479037070380e+00 1.504425310954e+00 1.505913878986e+00 1.484557329802e+00 1.445567278965e+00 1.396925192897e+00 1.347146498832e+00 1.302843535531e+00 1.266889711352e+00 1.237725211518e+00 1.210138282760e+00 1.177246223966e+00 1.133035608678e+00 1.074634225170e+00 1.003303396230e+00 9.236690279225e-01 8.412207487368e-01 7.593630459456e-01 6.781628587907e-01 5.961428686396e-01 5.140272068613e-01 4.374530502639e-01 3.755434521073e-01 3.340217646794e-01 3.077450035361e-01 2.835659664710e-01 2.564968184180e-01 2.389286921082e-01 2.129668971206e-01 1.860942807918e-01 1.751909937719e-01 1.723266404221e-01
 1.759413527267e-01 1.775754730664e-01 1.851199809257e-01 2.083988452285e-01 2.325559229198e-01 2.500724349015e-01 2.772002329344e-01 3.014866115007e-01 3.278745415424e-01 3.691898269053e-01 4.301251239430e-01 5.047068812980e-01 5.839306484400e-01 6.625866412297e-01 7.404533443208e-01 8.193137875257e-01 8.989672987886e-01 9.755020215721e-01 1.042815740758e+00 1.095894733943e+00 1.133443795647e+00 1.158711099972e+00 1.178448774519e+00 1.200516007547e+00 1.231152951746e+00 1.272636060553e+00 1.322274126390e+00 1.373025007964e+00 1.415542603152e+00 1.440902420489e+00 1.443130720899e+00 1.420748712084e+00 1.376888497750e+00 1.318085356262e+00 1.252357804150e+00 1.187320846004e+00 1.129017114905e+00 1.081174425046e+00 1.044509679887e+00 1.016036112240e+00 9.893629156691e-01 9.566725278885e-01 9.116360102555e-01 8.518403888514e-01 7.796246318360e-01 7.015481703677e-01 6.274873681350e-01 5.724488414544e-01 5.559846113031e-01 5.822694548422e-01 6.425176295779e-01 7.217737820191e-01 8.075583877920e-01 8.856351703851e-01 9.514086595529e-01 1.008433268405e+00 1.066452313171e+00 1.138109493667e+00 1.233745619852e+00 1.356926349375e+00 1.503324430672e+00 1.662756936234e+00 1.822275352711e+00 1.968880448571e+00 2.091677751665e+00 2.183636771401e+00 2.242732944275e+00 2.272159967437e+00 2.279419546848e+00 2.274367741154e+00 2.266641311721e+00 2.263216228835e+00 2.266641311721e+00 2.274367741154e+00 2.279419546848e+00 2.272159967437e+00 2.242732944275e+00 2.183636771401e+00 2.091677751665e+00 1.968880448571e+00 1.822275352711e+00 1.662756936234e+00 1.503324430672e+00 1.356926349375e+00 1.233745619852e+00 1.138109493667e+00 1.066452313171e+00 1.008433268405e+00 9.514086595529e-01 8.856351703851e-01 8.075583877920e-01 7.217737820191e-01 6.425176295779e-01 5.822694548422e-01 5.559846113031e-01 5.724488414544e-01 6.274873681350e-01 7.015481703677e-01 7.796246318360e-01 8.518403888514e-01 9.116360102555e-01 9.566725278885e-01 9.893629156691e-01 1.016036112240e+00 1.044509679887e+00 1.081174425046e+00 1.129017114905e+00 1.187320846004e+00 1.252357804150e+00 1.318085356262e+00 1.376888497750e+00 1.420748712084e+00 1.443130720899e+00 1.440902420489e+00 1.415542603152e+00 1.373025007964e+00 1.322274126390e+00 1.272636060553e+00 1.231152951746e+00 1.200516007547e+00 1.178448774519e+00 1.158711099972e+00 1.133443795647e+00 1.095894733943e+00 1.042815740758e+00 9.755020215721e-01 8.989672987886e-01 8.193137875257e-01 7.404533443208e-01 6.625866412297e-01 5.839306484400e-01 5.047068812980e-01 4.301251239430e-01 3.691898269053e-01 3.278745415424e-01 3.014866115007e-01 2.772002329344e-01 2.500724349015e-01 2.325559229198e-01 2.083988452285e-01 1.851199809257e-01 1.775754730664e-01 1.759413527267e-01
 1.782944646087e-01 1.783998521881e-01 1.815658890268e-01 1.994754134178e-01 2.202731053724e-01 2.365238230949e-01 2.621808780178e-01 2.851534391579e-01 3.107575121150e-01 3.518652511885e-01 4.126586837983e-01 4.864820583440e-01 5.640538021730e-01 6.402696138929e-01 7.151202088651e-01 7.904590319027e-01 8.659148912441e-01 9.372728856339e-01 9.982270760413e-01 1.043822213921e+00 1.073123255765e+00 1.089992007509e+00 1.101919292193e+00 1.117542684767e+00 1.143778469452e+00 1.183298531746e+00 1.233405242478e+00 1.286615148735e+00 1.332850087999e+00 1.362386305574e+00 1.368604074027e+00 1.349646777528e+00 1.308616870153e+00 1.252300946138e+00 1.189135738303e+00 1.127124986516e+00 1.072552418504e+00 1.029149659724e+00 9.973920498890e-01 9.738195437749e-01 9.514883056399e-01 9.221318052821e-01 8.791990217711e-01 8.203540018068e-01 7.482990891831e-01 6.701670067389e-01 5.965824982430e-01 5.427965577672e-01 5.269533747910e-01 5.531370845386e-01 6.125374129763e-01 6.881098684328e-01 7.695645412821e-01 8.431332368476e-01 9.043172164551e-01 9.566945461243e-01 1.009976240304e+00 1.076770154315e+00 1.167452066162e+00 1.285754971610e+00 1.427606816838e+00 1.583050974226e+00 1.739180163873e+00 1.882808567672e+00 2.002713475680e+00 2.091534216276e+00 2.147085678626e+00 2.172660453952e+00 2.176096714278e+00 2.167758586239e+00 2.157802090467e+00 2.153585459319e+00 2.157802090467e+00 2.167758586239e+00 2.176096714278e+00 2.172660453952e+00 2.147085678626e+00 2.091534216276e+00 2.002713475680e+00 1.882808567672e+00 1.739180163873e+00 1.583050974226e+00 1.427606816838e+00 1.285754971610e+00 1.167452066162e+00 1.076770154315e+00 1.009976240304e+00 9.566945461243e-01 9.043172164551e-01 8.431332368476e-01 7.695645412821e-01 6.881098684328e-01 6.125374129763e-01 5.531370845386e-01 5.269533747910e-01 5.427965577672e-01 5.965824982430e-01 6.701670067389e-01 7.482990891831e-01 8.203540018068e-01 8.791990217711e-01 9.221318052821e-01 9.514883056399e-01 9.738195437749e-01 9.973920498890e-01 1.029149659724e+00 1.072552418504e+00 1.127124986516e+00 1.189135738303e+00 1.252300946138e+00 1.308616870153e+00 1.349646777528e+00 1.368604074027e+00 1.362386305574e+00 1.332850087999e+00 1.286615148735e+00 1.233405242478e+00 1.183298531746e+00 1.143778469452e+00 1.117542684767e+00 1.101919292193e+00 1.089992007509e+00 1.073123255765e+00 1.043822213921e+00 9.982270760413e-01 9.372728856339e-01 8.659148912441e-01 7.904590319027e-01 7.151202088651e-01 6.402696138929e-01 5.640538021730e-01 4.864820583440e-01 4.126586837983e-01 3.518652511885e-01 3.107575121150e-01 2.851534391579e-01 2.621808780178e-01 2.365238230949e-01 2.202731053724e-01 1.994754134178e-01 1.815658890268e-01 1.783998521881e-01 1.782944646087e-01
 1.795233867918e-01 1.781049568361e-01 1.767179214399e-01 1.884789709776e-01 2.049924279819e-01 2.190499306729e-01 2.418184596502e-01 2.616675726794e-01 2.845692661696e-01 3.240233342523e-01 3.840645161261e-01 4.572256667945e-01 5.336996947174e-01 6.082223867439e-01 6.806854681814e-01 7.526842573734e-01 8.234916505312e-01 8.886196530617e-01 9.418073635085e-01 9.784997066252e-01 9.984656599963e-01 1.006401423588e+00 1.010590363909e+00 1.020312975447e+00 1.042865027301e+00 1.081033292268e+00 1.131922872231e+00 1.187604738581e+00 1.237369451213e+00 1.270836168683e+00 1.280846958489e+00 1.265232718512e+00 1.227070877958e+00 1.173384403534e+00 1.112967228392e+00 1.054159852798e+00 1.003419068739e+00 9.644755853118e-01 9.376086939043e-01 9.190400693161e-01 9.014567118062e-01 8.762831527154e-01 8.368156839066e-01 7.807337380943e-01 7.109038530444e-01 6.347121358878e-01 5.631203223968e-01 5.113592626662e-01 4.959129703831e-01 5.208705930561e-01 5.782510369686e-01 6.493705699957e-01 7.254767652625e-01 7.938478435027e-01 8.501697005349e-01 8.979490199017e-01 9.466556781912e-01 1.008575664981e+00 1.093829326742e+00 1.206158690686e+00 1.341790116686e+00 1.491201418130e+00 1.641824594096e+00 1.780557975423e+00 1.896046736524e+00 1.980695876040e+00 2.032149445176e+00 2.053701200953e+00 2.053396165657e+00 2.041946438769e+00 2.029914902809e+00 2.024967467375e+00 2.029914902809e+00 2.041946438769e+00 2.053396165657e+00 2.053701200953e+00 2.032149445176e+00 1.980695876040e+00 1.896046736524e+00 1.780557975423e+00 1.641824594096e+00 1.491201418130e+00 1.341790116686e+00 1.206158690686e+00 1.093829326742e+00 1.008575664981e+00 9.466556781912e-01 8.979490199017e-01 8.501697005349e-01 7.938478435027e-01 7.254767652625e-01 6.493705699957e-01 5.782510369686e-01 5.208705930561e-01 4.959129703831e-01 5.113592626662e-01 5.631203223968e-01 6.347121358878e-01 7.109038530444e-01 7.807337380943e-01 8.368156839066e-01 8.762831527154e-01 9.014567118062e-01 9.190400693161e-01 9.376086939043e-01 9.644755853118e-01 1.003419068739e+00 1.054159852798e+00 1.112967228392e+00 1.173384403534e+00 1.227070877958e+00 1.265232718512e+00 1.280846958489e+00 1.270836168683e+00 1.237369451213e+00 1.187604738581e+00 1.131922872231e+00 1.081033292268e+00 1.042865027301e+00 1.020312975447e+00 1.010590363909e+00 1.006401423588e+00 9.984656599963e-01 9.784997066252e-01 9.418073635085e-01 8.886196530617e-01 8.234916505312e-01 7.526842573734e-01 6.806854681814e-01 6.082223867439e-01 5.336996947174e-01 4.572256667945e-01 3.840645161261e-01 3.240233342523e-01 2.845692661696e-01 2.616675726794e-01 2.418184596502e-01 2.190499306729e-01 2.049924279819e-01 1.884789709776e-01 1.767179214399e-01 1.781049568361e-01 1.795233867918e-01
 1.794311855892e-01 1.767875567640e-01 1.715916947475e-01 1.777154825926e-01 1.899495033609e-01 2.013616845571e-01 2.201575989637e-01 2.351301985132e-01 2.529957220541e-01 2.885505807654e-01 3.462598728414e-01 4.178427833493e-01 4.927943040191e-01 5.655676368391e-01 6.357984665268e-01 7.046399687084e-01 7.708444617063e-01 8.295988301214e-01 8.747537439481e-01 9.023075629967e-01 9.128882675531e-01 9.121343012095e-01 9.091200561193e-01 9.136103141837e-01 9.330257224574e-01 9.700148709583e-01 1.021379813455e+00 1.078810746848e+00 1.131159288700e+00 1.167601679982e+00 1.180604158049e+00 1.167797001402e+00 1.132274114854e+00 1.081272056972e+00 1.023878495864e+00 9.686550013992e-01 9.221341709535e-01 8.879801184307e-01 8.663241956205e-01 8.531959498126e-01 8.410775028396e-01 8.212091306202e-01 7.867829432174e-01 7.354277120453e-01 6.699795959096e-01 5.977596302872e-01 5.296634963466e-01 4.805229410199e-01 4.652857835930e-01 4.881527669567e-01 5.425300017603e-01 6.086703784373e-01 6.785941369107e-01 7.410008799259e-01 7.918626586871e-01 8.345689719820e-01 8.782519939517e-01 9.346751483495e-01 1.013502649814e+00 1.118375184033e+00 1.245889862029e+00 1.387185231567e+00 1.530319085044e+00 1.662534770483e+00 1.772503153687e+00 1.852450204662e+00 1.899784445527e+00 1.917659058994e+00 1.914133162023e+00 1.900090700755e+00 1.886348221636e+00 1.880802614275e+00 1.886348221636e+00 1.900090700755e+00 1.914133162023e+00 1.917659058994e+00 1.899784445527e+00 1.852450204662e+00 1.772503153687e+00 1.662534770483e+00 1.530319085044e+00 1.387185231567e+00 1.245889862029e+00 1.118375184033e+00 1.013502649814e+00 9.346751483495e-01 8.782519939517e-01 8.345689719820e-01 7.918626586871e-01 7.410008799259e-01 6.785941369107e-01 6.086703784373e-01 5.425300017603e-01 4.881527669567e-01 4.652857835930e-01 4.805229410199e-01 5.296634963466e-01 5.977596302872e-01 6.699795959096e-01 7.354277120453e-01 7.867829432174e-01 8.212091306202e-01 8.410775028396e-01 8.531959498126e-01 8.663241956205e-01 8.879801184307e-01 9.221341709535e-01 9.686550013992e-01 1.023878495864e+00 1.081272056972e+00 1.132274114854e+00 1.167797001402e+00 1.180604158049e+00 1.167601679982e+00 1.131159288700e+00 1.078810746848e+00 1.021379813455e+00 9.700148709583e-01 9.330257224574e-01 9.136103141837e-01 9.091200561193e-01 9.121343012095e-01 9.128882675531e-01 9.023075629967e-01 8.747537439481e-01 8.295988301214e-01 7.708444617063e-01 7.046399687084e-01 6.357984665268e-01 5.655676368391e-01 4.927943040191e-01 4.178427833493e-01 3.462598728414e-01 2.885505807654e-01 2.529957220541e-01 2.351301985132e-01 2.201575989637e-01 2.013616845571e-01 1.899495033609e-01 1.777154825926e-01 1.715916947475e-01 1.767875567640e-01 1.794311855892e-01
 1.774660203473e-01 1.741159777795e-01 1.666323884209e-01 1.689142653833e-01 1.779286085470e-01 1.866772401472e-01 2.006035328420e-01 2.089985099409e-01 2.192939585807e-01 2.483215422225e-01 3.017307589333e-01 3.702735888744e-01 4.425163428115e-01 5.126258857293e-01 5.800654137392e-01 6.456142915524e-01 7.074838404424e-01 7.604928326493e-01 7.985479743685e-01 8.181563062325e-01 8.207501943353e-01 8.128248972708e-01 8.040870258403e-01 8.045132071063e-01 8.213207958036e-01 8.567792031462e-01 9.074049612148e-01 9.647448526944e-01 1.017587587453e+00 1.055031548655e+00 1.069449780179e+00 1.058461243884e+00 1.025245350580e+00 9.771958501625e-01 9.235194769968e-01 8.727538286974e-01 8.312567194290e-01 8.024866520342e-01 7.864892914511e-01 7.792815470739e-01 7.733436019550e-01 7.598708138839e-01 7.319867303836e-01 6.871975159214e-01 6.281431187684e-01 5.618053441400e-01 4.986428577945e-01 4.526772056229e-01 4.377033435667e-01 4.580606269603e-01 5.087081568002e-01 5.694700585753e-01 6.324889291415e-01 6.880180115766e-01 7.324255538135e-01 7.690254663865e-01 8.066079190940e-01 8.563360185207e-01 9.273050520538e-01 1.022989083109e+00 1.140439255404e+00 1.271672441501e+00 1.405627715471e+00 1.530118774431e+00 1.633973024269e+00 1.709257059992e+00 1.753048899072e+00 1.768174947700e+00 1.762485346158e+00 1.746799519656e+00 1.731994943535e+00 1.726083083573e+00 1.731994943535e+00 1.746799519656e+00 1.762485346158e+00 1.768174947700e+00 1.753048899072e+00 1.709257059992e+00 1.633973024269e+00 1.530118774431e+00 1.405627715471e+00 1.271672441501e+00 1.140439255404e+00 1.022989083109e+00 9.273050520538e-01 8.563360185207e-01 8.066079190940e-01 7.690254663865e-01 7.324255538135e-01 6.880180115766e-01 6.324889291415e-01 5.694700585753e-01 5.087081568002e-01 4.580606269603e-01 4.377033435667e-01 4.526772056229e-01 4.986428577945e-01 5.618053441400e-01 6.281431187684e-01 6.871975159214e-01 7.319867303836e-01 7.598708138839e-01 7.733436019550e-01 7.792815470739e-01 7.864892914511e-01 8.024866520342e-01 8.312567194290e-01 8.727538286974e-01 9.235194769968e-01 9.771958501625e-01 1.025245350580e+00 1.058461243884e+00 1.069449780179e+00 1.055031548655e+00 1.017587587453e+00 9.647448526944e-01 9.074049612148e-01 8.567792031462e-01 8.213207958036e-01 8.045132071063e-01 8.040870258403e-01 8.128248972708e-01 8.207501943353e-01 8.181563062325e-01 7.985479743685e-01 7.604928326493e-01 7.074838404424e-01 6.456142915524e-01 5.800654137392e-01 5.126258857293e-01 4.425163428115e-01 3.702735888744e-01 3.017307589333e-01 2.483215422225e-01 2.192939585807e-01 2.089985099409e-01 2.006035328420e-01 1.866772401472e-01 1.779286085470e-01 1.689142653833e-01 1.666323884209e-01 1.741159777795e-01 1.774660203473e-01
 1.729150714546e-01 1.695132164642e-01 1.617494871728e-01 1.628929193158e-01 1.706520760977e-01 1.771214408350e-01 1.853171583825e-01 1.854110588500e-01 1.854612232673e-01 2.052603002564e-01 2.526919726622e-01 3.169413634819e-01 3.851214409585e-01 4.512014581587e-01 5.148007728737e-01 5.766439230995e-01 6.345847459207e-01 6.830899215090e-01 7.160217452077e-01 7.302321847344e-01 7.277583441506e-01 7.156834491160e-01 7.039794634722e-01 7.023455513747e-01 7.172767529036e-01 7.503859407101e-01 7.980458688624e-01 8.521564411844e-01 9.020625352991e-01 9.373366908689e-01 9.506993753198e-01 9.400172092168e-01 9.086376904803e-01 8.640052195336e-01 8.151422055015e-01 7.701456618461e-01 7.347840520556e-01 7.121370058028e-01 7.022569391756e-01 7.014226022050e-01 7.023413199402e-01 6.962780554179e-01 6.762724390860e-01 6.396207608374e-01 5.886165453646e-01 5.297074732734e-01 4.726081270445e-01 4.302959873493e-01 4.158432874910e-01 4.336503381887e-01 4.800297071205e-01 5.350347834286e-01 5.904678577818e-01 6.380823502463e-01 6.747252464349e-01 7.037576929872e-01 7.337059218536e-01 7.751748149259e-01 8.366654629976e-01 9.214535565082e-01 1.027087323771e+00 1.146623117372e+00 1.270097580908e+00 1.386089522605e+00 1.483705310998e+00 1.554858778924e+00 1.596208428690e+00 1.610060851257e+00 1.603795807173e+00 1.587873274634e+00 1.572980076484e+00 1.567044130291e+00 1.572980076484e+00 1.587873274634e+00 1.603795807173e+00 1.610060851257e+00 1.596208428690e+00 1.554858778924e+00 1.483705310998e+00 1.386089522605e+00 1.270097580908e+00 1.146623117372e+00 1.027087323771e+00 9.214535565082e-01 8.366654629976e-01 7.751748149259e-01 7.337059218536e-01 7.037576929872e-01 6.747252464349e-01 6.380823502463e-01 5.904678577818e-01 5.350347834286e-01 4.800297071205e-01 4.336503381887e-01 4.158432874910e-01 4.302959873493e-01 4.726081270445e-01 5.297074732734e-01 5.886165453646e-01 6.396207608374e-01 6.762724390860e-01 6.962780554179e-01 7.023413199402e-01 7.014226022050e-01 7.022569391756e-01 7.121370058028e-01 7.347840520556e-01 7.701456618461e-01 8.151422055015e-01 8.640052195336e-01 9.086376904803e-01 9.400172092168e-01 9.506993753198e-01 9.373366908689e-01 9.020625352991e-01 8.521564411844e-01 7.980458688624e-01 7.503859407101e-01 7.172767529036e-01 7.023455513747e-01 7.039794634722e-01 7.156834491160e-01 7.277583441506e-01 7.302321847344e-01 7.160217452077e-01 6.830899215090e-01 6.345847459207e-01 5.766439230995e-01 5.148007728737e-01 4.512014581587e-01 3.851214409585e-01 3.169413634819e-01 2.526919726622e-01 2.052603002564e-01 1.854612232673e-01 1.854110588500e-01 1.853171583825e-01 1.771214408350e-01 1.706520760977e-01 1.628929193158e-01 1.617494871728e-01 1.695132164642e-01 1.729150714546e-01
 1.651772263959e-01 1.624148131675e-01 1.564796854481e-01 1.593809131821e-01 1.682283939307e-01 1.732979875093e-01 1.753733590826e-01 1.660800651169e-01 1.538130874228e-01 1.621837407276e-01 2.029770049352e-01 2.625130764796e-01 3.255582319245e-01 3.861064794745e-01 4.445062640217e-01 5.019801240199e-01 5.563850326230e-01 6.019302413440e-01 6.323520960141e-01 6.446615605053e-01 6.412208419209e-01 6.293240366026e-01 6.186482611849e-01 6.178619543101e-01 6.320109844098e-01 6.617064248419e-01 7.034315157981e-01 7.501438388933e-01 7.925684087497e-01 8.214871676850e-01 8.304982384408e-01 8.180314774861e-01 7.876940977705e-01 7.468324852581e-01 7.039002093802e-01 6.660120844297e-01 6.378919108546e-01 6.220774010758e-01 6.187872481370e-01 6.248433294715e-01 6.333447304250e-01 6.356253384662e-01 6.245494955376e-01 5.971093911174e-01 5.551614637258e-01 5.045360161558e-01 4.540020167369e-01 4.156693580875e-01 4.019754820215e-01 4.173122084061e-01 4.588411981416e-01 5.077382157371e-01 5.550537518918e-01 5.938472866606e-01 6.214909934118e-01 6.414942941248e-01 6.622473156930e-01 6.939301032535e-01 7.445016219150e-01 8.170091566584e-01 9.094913078264e-01 1.016107799939e+00 1.128160106901e+00 1.235184477513e+00 1.326696305439e+00 1.394506286259e+00 1.434807676849e+00 1.449219822180e+00 1.444371003516e+00 1.430015414035e+00 1.416298282430e+00 1.410792090629e+00 1.416298282430e+00 1.430015414035e+00 1.444371003516e+00 1.449219822180e+00 1.434807676849e+00 1.394506286259e+00 1.326696305439e+00 1.235184477513e+00 1.128160106901e+00 1.016107799939e+00 9.094913078264e-01 8.170091566584e-01 7.445016219150e-01 6.939301032535e-01 6.622473156930e-01 6.414942941248e-01 6.214909934118e-01 5.938472866606e-01 5.550537518918e-01 5.077382157371e-01 4.588411981416e-01 4.173122084061e-01 4.019754820215e-01 4.156693580875e-01 4.540020167369e-01 5.045360161558e-01 5.551614637258e-01 5.971093911174e-01 6.245494955376e-01 6.356253384662e-01 6.333447304250e-01 6.248433294715e-01 6.187872481370e-01 6.220774010758e-01 6.378919108546e-01 6.660120844297e-01 7.039002093802e-01 7.468324852581e-01 7.876940977705e-01 8.180314774861e-01 8.304982384408e-01 8.214871676850e-01 7.925684087497e-01 7.501438388933e-01 7.034315157981e-01 6.617064248419e-01 6.320109844098e-01 6.178619543101e-01 6.186482611849e-01 6.293240366026e-01 6.412208419209e-01 6.446615605053e-01 6.323520960141e-01 6.019302413440e-01 5.563850326230e-01 5.019801240199e-01 4.445062640217e-01 3.861064794745e-01 3.255582319245e-01 2.625130764796e-01 2.029770049352e-01 1.621837407276e-01 1.538130874228e-01 1.660800651169e-01 1.753733590826e-01 1.732979875093e-01 1.682283939307e-01 1.593809131821e-01 1.564796854481e-01 1.624148131675e-01 1.651772263959e-01
 1.540774157968e-01 1.525684806062e-01 1.502193281901e-01 1.570692658442e-01 1.687719561507e-01 1.735442387001e-01 1.701700148813e-01 1.524519807693e-01 1.287471877154e-01 1.260012479963e-01 1.612002947671e-01 2.162161083381e-01 2.729807340564e-01 3.260728799074e-01 3.773162372646e-01 4.291633015618e-01 4.799684314172e-01 5.238509228871e-01 5.543505691124e-01 5.684463825293e-01 5.685228358744e-01 5.616060929348e-01 5.563863792668e-01 5.596717745188e-01 5.743636509840e-01 5.998254378841e-01 6.328715098761e-01 6.681293079355e-01 6.984923374514e-01 7.166972811350e-01 7.177895936034e-01 7.010959637881e-01 6.705840793864e-01 6.333581963185e-01 5.969286175960e-01 5.669341471974e-01 5.466959974376e-01 5.381384696263e-01 5.418230456270e-01 5.552403175898e-01 5.718485894565e-01 5.829142525136e-01 5.810327150126e-01 5.628611555059e-01 5.298864577032e-01 4.874753378418e-01 4.434171849124e-01 4.097653517629e-01 3.967970237414e-01 4.096793931542e-01 4.451425269078e-01 4.876837291912e-01 5.267944833636e-01 5.565675325648e-01 5.747809170163e-01 5.850791716893e-01 5.957934942521e-01 6.168140061001e-01 6.556527107677e-01 7.151128965666e-01 7.936479853551e-01 8.865272843956e-01 9.864422364045e-01 1.084064280612e+00 1.169513005336e+00 1.234632153277e+00 1.275171306931e+00 1.291956157619e+00 1.290596731675e+00 1.279767255735e+00 1.268630680343e+00 1.264068487416e+00 1.268630680343e+00 1.279767255735e+00 1.290596731675e+00 1.291956157619e+00 1.275171306931e+00 1.234632153277e+00 1.169513005336e+00 1.084064280612e+00 9.864422364045e-01 8.865272843956e-01 7.936479853551e-01 7.151128965666e-01 6.556527107677e-01 6.168140061001e-01 5.957934942521e-01 5.850791716893e-01 5.747809170163e-01 5.565675325648e-01 5.267944833636e-01 4.876837291912e-01 4.451425269078e-01 4.096793931542e-01 3.967970237414e-01 4.097653517629e-01 4.434171849124e-01 4.874753378418e-01 5.298864577032e-01 5.628611555059e-01 5.810327150126e-01 5.829142525136e-01 5.718485894565e-01 5.552403175898e-01 5.418230456270e-01 5.381384696263e-01 5.466959974376e-01 5.669341471974e-01 5.969286175960e-01 6.333581963185e-01 6.705840793864e-01 7.010959637881e-01 7.177895936034e-01 7.166972811350e-01 6.984923374514e-01 6.681293079355e-01 6.328715098761e-01 5.998254378841e-01 5.743636509840e-01 5.596717745188e-01 5.563863792668e-01 5.616060929348e-01 5.685228358744e-01 5.684463825293e-01 5.543505691124e-01 5.238509228871e-01 4.799684314172e-01 4.291633015618e-01 3.773162372646e-01 3.260728799074e-01 2.729807340564e-01 2.162161083381e-01 1.612002947671e-01 1.260012479963e-01 1.287471877154e-01 1.524519807693e-01 1.701700148813e-01 1.735442387001e-01 1.687719561507e-01 1.570692658442e-01 1.502193281901e-01 1.525684806062e-01 1.540774157968e-01
 1.403231005028e-01 1.405088700411e-01 1.427762004462e-01 1.543886295684e-01 1.699585252276e-01 1.743024853972e-01 1.667407090918e-01 1.437070895030e-01 1.142836088612e-01 1.070801433503e-01 1.400697322699e-01 1.904763365871e-01 2.392973453620e-01 2.824913925464e-01 3.239637458939e-01 3.682530767944e-01 4.148233379896e-01 4.578433058393e-01 4.904862775683e-01 5.094001734718e-01 5.166055936911e-01 5.183341361299e-01 5.216975865722e-01 5.311895108105e-01 5.475135144897e-01 5.688698512256e-01 5.924499325211e-01 6.145845601569e-01 6.305667626152e-01 6.354816528591e-01 6.262133904062e-01 6.032457071519e-01 5.710347030143e-01 5.364107944892e-01 5.057937585222e-01 4.831558283587e-01 4.703522650327e-01 4.687936088703e-01 4.794086704910e-01 5.001682610974e-01 5.245778304983e-01 5.436578797783e-01 5.497284022304e-01 5.392367356143e-01 5.135810188197e-01 4.783909406219e-01 4.451624771886e-01 4.119358890775e-01 3.985729184273e-01 4.096811895085e-01 4.416689534471e-01 4.746067281988e-01 5.063177758934e-01 5.283960819085e-01 5.384336383227e-01 5.400616053613e-01 5.415265213930e-01 5.524907806502e-01 5.801148716027e-01 6.269770673235e-01 6.918576438724e-01 7.710813687128e-01 8.587833185408e-01 9.469109606399e-01 1.026385313156e+00 1.089256215430e+00 1.130934842981e+00 1.151435427348e+00 1.155182270047e+00 1.149462906310e+00 1.142076938615e+00 1.138890794161e+00 1.142076938615e+00 1.149462906310e+00 1.155182270047e+00 1.151435427348e+00 1.130934842981e+00 1.089256215430e+00 1.026385313156e+00 9.469109606399e-01 8.587833185408e-01 7.710813687128e-01 6.918576438724e-01 6.269770673235e-01 5.801148716027e-01 5.524907806502e-01 5.415265213930e-01 5.400616053613e-01 5.384336383227e-01 5.283960819085e-01 5.063177758934e-01 4.746067281988e-01 4.416689534471e-01 4.096811895085e-01 3.985729184273e-01 4.119358890775e-01 4.451624771886e-01 4.783909406219e-01 5.135810188197e-01 5.392367356143e-01 5.497284022304e-01 5.436578797783e-01 5.245778304983e-01 5.001682610974e-01 4.794086704910e-01 4.687936088703e-01 4.703522650327e-01 4.831558283587e-01 5.057937585222e-01 5.364107944892e-01 5.710347030143e-01 6.032457071519e-01 6.262133904062e-01 6.354816528591e-01 6.305667626152e-01 6.145845601569e-01 5.924499325211e-01 5.688698512256e-01 5.475135144897e-01 5.311895108105e-01 5.216975865722e-01 5.183341361299e-01 5.166055936911e-01 5.094001734718e-01 4.904862775683e-01 4.578433058393e-01 4.148233379896e-01 3.682530767944e-01 3.239637458939e-01 2.824913925464e-01 2.392973453620e-01 1.904763365871e-01 1.400697322699e-01 1.070801433503e-01 1.142836088612e-01 1.437070895030e-01 1.667407090918e-01 1.743024853972e-01 1.699585252276e-01 1.543886295684e-01 1.427762004462e-01 1.405088700411e-01 1.403231005028e-01
 1.263380018389e-01 1.284193913713e-01 1.354120937198e-01 1.506301762491e-01 1.694765733408e-01 1.755791643573e-01 1.643590839883e-01 1.378788757745e-01 1.079930228318e-01 1.064553162165e-01 1.439876037373e-01 1.926354256131e-01 2.348249248191e-01 2.683591128605e-01 2.998887824344e-01 3.371643105856e-01 3.813805410449e-01 4.263220328083e-01 4.639510736562e-01 4.899017133780e-01 5.054492042173e-01 5.159820821723e-01 5.273255404533e-01 5.424011656485e-01 5.606095392201e-01 5.795804830663e-01 5.968102031993e-01 6.097001982198e-01 6.150690650553e-01 6.095691511431e-01 5.913542654415e-01 5.618038528034e-01 5.259243335951e-01 4.906725417446e-01 4.620641613574e-01 4.432161832827e-01 4.352351268357e-01 4.393402656564e-01 4.565553765036e-01 4.845922156049e-01 5.162492591547e-01 5.418132504425e-01 5.531763461555e-01 5.466450657330e-01 5.236881694173e-01 4.903721521851e-01 4.525955203765e-01 4.164211768283e-01 4.027855317351e-01 4.130848521681e-01 4.450983390718e-01 4.825223449439e-01 5.127949839828e-01 5.317962011851e-01 5.375496021863e-01 5.339202242711e-01 5.293337318934e-01 5.335555718708e-01 5.536955396117e-01 5.922470071270e-01 6.482141047027e-01 7.186776640405e-01 7.988377098428e-01 8.815774321051e-01 9.583322111616e-01 1.021214371180e+00 1.065324278646e+00 1.090065932634e+00 1.098966937788e+00 1.098211569908e+00 1.094428107120e+00 1.092560759046e+00 1.094428107120e+00 1.098211569908e+00 1.098966937788e+00 1.090065932634e+00 1.065324278646e+00 1.021214371180e+00 9.583322111616e-01 8.815774321051e-01 7.988377098428e-01 7.186776640405e-01 6.482141047027e-01 5.922470071270e-01 5.536955396117e-01 5.335555718708e-01 5.293337318934e-01 5.339202242711e-01 5.375496021863e-01 5.317962011851e-01 5.127949839828e-01 4.825223449439e-01 4.450983390718e-01 4.130848521681e-01 4.027855317351e-01 4.164211768283e-01 4.525955203765e-01 4.903721521851e-01 5.236881694173e-01 5.466450657330e-01 5.531763461555e-01 5.418132504425e-01 5.162492591547e-01 4.845922156049e-01 4.565553765036e-01 4.393402656564e-01 4.352351268357e-01 4.432161832827e-01 4.620641613574e-01 4.906725417446e-01 5.259243335951e-01 5.618038528034e-01 5.913542654415e-01 6.095691511431e-01 6.150690650553e-01 6.097001982198e-01 5.968102031993e-01 5.795804830663e-01 5.606095392201e-01 5.424011656485e-01 5.273255404533e-01 5.159820821723e-01 5.054492042173e-01 4.899017133780e-01 4.639510736562e-01 4.263220328083e-01 3.813805410449e-01 3.371643105856e-01 2.998887824344e-01 2.683591128605e-01 2.348249248191e-01 1.926354256131e-01 1.439876037373e-01 1.064553162165e-01 1.079930228318e-01 1.378788757745e-01 1.643590839883e-01 1.755791643573e-01 1.694765733408e-01 1.506301762491e-01 1.354120937198e-01 1.284193913713e-01 1.263380018389e-01
 1.171335223139e-01 1.209677722801e-01 1.319415628191e-01 1.498654240569e-01 1.684625701382e-01 1.760848720653e-01 1.629359197856e-01 1.325628445579e-01 1.013362727005e-01 1.056975394853e-01 1.491521730802e-01 1.985866269876e-01 2.373030011418e-01 2.642297522339e-01 2.880724111775e-01 3.195775809235e-01 3.618881418651e-01 4.085259586665e-01 4.501755697301e-01 4.813406116208e-01 5.024902097087e-01 5.182947506719e-01 5.338052033016e-01 5.512439759615e-01 5.696137490028e-01 5.865532646652e-01 5.999164928968e-01 6.077628326753e-01 6.076862583556e-01 5.970827444587e-01 5.746733166835e-01 5.422080896589e-01 5.048643174910e-01 4.695382951554e-01 4.418880718560e-01 4.245665890451e-01 4.185144474063e-01 4.252682248576e-01 4.462015682427e-01 4.787659348987e-01 5.149956995874e-01 5.443932365733e-01 5.583913736225e-01 5.531372473409e-01 5.300729639531e-01 4.946486311213e-01 4.510327288441e-01 4.176561991042e-01 4.050861768931e-01 4.150930926880e-01 4.453254546875e-01 4.862403257396e-01 5.177396978299e-01 5.363284855807e-01 5.408983185444e-01 5.356284542655e-01 5.290896878358e-01 5.309425831561e-01 5.478696535286e-01 5.818827998735e-01 6.318823095538e-01 6.955041255930e-01 7.689370021961e-01 8.460638092246e-01 9.189738408586e-01 9.800446405370e-01 1.024300603444e+00 1.050821572292e+00 1.062546488538e+00 1.064844863830e+00 1.063409528276e+00 1.062427857620e+00 1.063409528276e+00 1.064844863830e+00 1.062546488538e+00 1.050821572292e+00 1.024300603444e+00 9.800446405370e-01 9.189738408586e-01 8.460638092246e-01 7.689370021961e-01 6.955041255930e-01 6.318823095538e-01 5.818827998735e-01 5.478696535286e-01 5.309425831561e-01 5.290896878358e-01 5.356284542655e-01 5.408983185444e-01 5.363284855807e-01 5.177396978299e-01 4.862403257396e-01 4.453254546875e-01 4.150930926880e-01 4.050861768931e-01 4.176561991042e-01 4.510327288441e-01 4.946486311213e-01 5.300729639531e-01 5.531372473409e-01 5.583913736225e-01 5.443932365733e-01 5.149956995874e-01 4.787659348987e-01 4.462015682427e-01 4.252682248576e-01 4.185144474063e-01 4.245665890451e-01 4.418880718560e-01 4.695382951554e-01 5.048643174910e-01 5.422080896589e-01 5.746733166835e-01 5.970827444587e-01 6.076862583556e-01 6.077628326753e-01 5.999164928968e-01 5.865532646652e-01 5.696137490028e-01 5.512439759615e-01 5.338052033016e-01 5.182947506719e-01 5.024902097087e-01 4.813406116208e-01 4.501755697301e-01 4.085259586665e-01 3.618881418651e-01 3.195775809235e-01 2.880724111775e-01 2.642297522339e-01 2.373030011418e-01 1.985866269876e-01 1.491521730802e-01 1.056975394853e-01 1.013362727005e-01 1.325628445579e-01 1.629359197856e-01 1.760848720653e-01 1.684625701382e-01 1.498654240569e-01 1.319415628191e-01 1.209677722801e-01 1.171335223139e-01
 1.192701627899e-01 1.241957068492e-01 1.371806104537e-01 1.557581746141e-01 1.724624647267e-01 1.763167670550e-01 1.592024587331e-01 1.244246492009e-01 9.155586014274e-02 1.026768527234e-01 1.523550256516e-01 2.033168159368e-01 2.402287311073e-01 2.627943138543e-01 2.808745123557e-01 3.074163397551e-01 3.475734990944e-01 3.952025875837e-01 4.402033124167e-01 4.761136891375e-01 5.024884248876e-01 5.230749888514e-01 5.421409985491e-01 5.614580420491e-01 5.799744595610e-01 5.954801396347e-01 6.060590751707e-01 6.101186218946e-01 6.057878063068e-01 5.911311134743e-01 5.655093581869e-01 5.311006181621e-01 4.931747424393e-01 4.583388922562e-01 4.316415788705e-01 4.151128914319e-01 4.094382577728e-01 4.163501438436e-01 4.375569463490e-01 4.706287411689e-01 5.074598002106e-01 5.373697631316e-01 5.516738512380e-01 5.464812316096e-01 5.232409209893e-01 4.875368255427e-01 4.472337129527e-01 4.165888366787e-01 4.049812105767e-01 4.150335824431e-01 4.435654572393e-01 4.805353038634e-01 5.112396080372e-01 5.297311119740e-01 5.347166837623e-01 5.302844440261e-01 5.247203914283e-01 5.270860002019e-01 5.432520517043e-01 5.745472384488e-01 6.197007506820e-01 6.768075826957e-01 7.430641178704e-01 8.135264531063e-01 8.812618686361e-01 9.392122830389e-01 9.825435914778e-01 1.010052693298e+00 1.024054875159e+00 1.029024437787e+00 1.029699620737e+00 1.029519355955e+00 1.029699620737e+00 1.029024437787e+00 1.024054875159e+00 1.010052693298e+00 9.825435914778e-01 9.392122830389e-01 8.812618686361e-01 8.135264531063e-01 7.430641178704e-01 6.768075826957e-01 6.197007506820e-01 5.745472384488e-01 5.432520517043e-01 5.270860002019e-01 5.247203914283e-01 5.302844440261e-01 5.347166837623e-01 5.297311119740e-01 5.112396080372e-01 4.805353038634e-01 4.435654572393e-01 4.150335824431e-01 4.049812105767e-01 4.165888366787e-01 4.472337129527e-01 4.875368255427e-01 5.232409209893e-01 5.464812316096e-01 5.516738512380e-01 5.373697631316e-01 5.074598002106e-01 4.706287411689e-01 4.375569463490e-01 4.163501438436e-01 4.094382577728e-01 4.151128914319e-01 4.316415788705e-01 4.583388922562e-01 4.931747424393e-01 5.311006181621e-01 5.655093581869e-01 5.911311134743e-01 6.057878063068e-01 6.101186218946e-01 6.060590751707e-01 5.954801396347e-01 5.799744595610e-01 5.614580420491e-01 5.421409985491e-01 5.230749888514e-01 5.024884248876e-01 4.761136891375e-01 4.402033124167e-01 3.952025875837e-01 3.475734990944e-01 3.074163397551e-01 2.808745123557e-01 2.627943138543e-01 2.402287311073e-01 2.033168159368e-01 1.523550256516e-01 1.026768527234e-01 9.155586014274e-02 1.244246492009e-01 1.592024587331e-01 1.763167670550e-01 1.724624647267e-01 1.557581746141e-01 1.371806104537e-01 1.241957068492e-01 1.192701627899e-01
 1.353975644994e-01 1.407118676524e-01 1.539487659380e-01 1.718766441353e-01 1.873173246127e-01 1.880596305247e-01 1.641701805313e-01 1.221627366226e-01 8.374468579519e-02 1.003286932478e-01 1.577310736751e-01 2.129671776464e-01 2.515070256441e-01 2.737172575481e-01 2.904374749033e-01 3.162233331441e-01 3.576558971037e-01 4.087602737426e-01 4.586762521365e-01 4.999866681885e-01 5.313746549895e-01 5.559102075851e-01 5.775249257746e-01 5.980922751170e-01 6.168994569924e-01 6.320139758065e-01 6.415936653918e-01 6.440018924848e-01 6.374161072168e-01 6.201337217903e-01 5.918984658199e-01 5.552820384737e-01 5.158010303604e-01 4.800266383849e-01 4.526972145576e-01 4.354096793682e-01 4.285474821430e-01 4.337880991870e-01 4.530530732236e-01 4.842877032573e-01 5.196112596016e-01 5.483361265828e-01 5.616257594387e-01 5.554607737495e-01 5.312016800068e-01 4.942281563082e-01 4.494330281248e-01 4.166456679470e-01 4.048195259333e-01 4.156607454122e-01 4.470505150113e-01 4.883809915070e-01 5.197491452347e-01 5.396995113915e-01 5.470199664596e-01 5.457063534402e-01 5.437606140102e-01 5.496380279576e-01 5.684289161437e-01 6.008419592193e-01 6.454123215109e-01 7.004723523510e-01 7.638339675576e-01 8.313438207255e-01 8.967701835218e-01 9.534701959903e-01 9.967199030867e-01 1.025148753769e+00 1.040703774930e+00 1.047351956084e+00 1.049306957794e+00 1.049600935979e+00 1.049306957794e+00 1.047351956084e+00 1.040703774930e+00 1.025148753769e+00 9.967199030867e-01 9.534701959903e-01 8.967701835218e-01 8.313438207255e-01 7.638339675576e-01 7.004723523510e-01 6.454123215109e-01 6.008419592193e-01 5.684289161437e-01 5.496380279576e-01 5.437606140102e-01 5.457063534402e-01 5.470199664596e-01 5.396995113915e-01 5.197491452347e-01 4.883809915070e-01 4.470505150113e-01 4.156607454122e-01 4.048195259333e-01 4.166456679470e-01 4.494330281248e-01 4.942281563082e-01 5.312016800068e-01 5.554607737495e-01 5.616257594387e-01 5.483361265828e-01 5.196112596016e-01 4.842877032573e-01 4.530530732236e-01 4.337880991870e-01 4.285474821430e-01 4.354096793682e-01 4.526972145576e-01 4.800266383849e-01 5.158010303604e-01 5.552820384737e-01 5.918984658199e-01 6.201337217903e-01 6.374161072168e-01 6.440018924848e-01 6.415936653918e-01 6.320139758065e-01 6.168994569924e-01 5.980922751170e-01 5.775249257746e-01 5.559102075851e-01 5.313746549895e-01 4.999866681885e-01 4.586762521365e-01 4.087602737426e-01 3.576558971037e-01 3.162233331441e-01 2.904374749033e-01 2.737172575481e-01 2.515070256441e-01 2.129671776464e-01 1.577310736751e-01 1.003286932478e-01 8.374468579519e-02 1.221627366226e-01 1.641701805313e-01 1.880596305247e-01 1.873173246127e-01 1.718766441353e-01 1.539487659380e-01 1.407118676524e-01 1.353975644994e-01
 1.609981270750e-01 1.665769110189e-01 1.799147871092e-01 1.977231668774e-01 2.128490802105e-01 2.049205737289e-01 1.755154493205e-01 1.301016123988e-01 8.930536976628e-02 1.048779652945e-01 1.634761779314e-01 2.208974414203e-01 2.620273543665e-01 2.870478702139e-01 3.064506767052e-01 3.343401191066e-01 3.773918889530e-01 4.302817906321e-01 4.825384133799e-01 5.265242264850e-01 5.603002811796e-01 5.863256742385e-01 6.083157167838e-01 6.284848480968e-01 6.467231728132e-01 6.614989067494e-01 6.709654755112e-01 6.732015935374e-01 6.661507945924e-01 6.481263887158e-01 6.191173719707e-01 5.819621115292e-01 5.422633237899e-01 5.063902815961e-01 4.786798669694e-01 4.602833033521e-01 4.511477470031e-01 4.525874635965e-01 4.665854236233e-01 4.918743835061e-01 5.216874851286e-01 5.461563644485e-01 5.567616277190e-01 5.494409188001e-01 5.253641963073e-01 4.903955055310e-01 4.519786158579e-01 4.184930489731e-01 4.062409332830e-01 4.175349611126e-01 4.505315109580e-01 4.845903923590e-01 5.145932226913e-01 5.362647680551e-01 5.473066420038e-01 5.512895656529e-01 5.554697633106e-01 5.672542900813e-01 5.907572676018e-01 6.261654415125e-01 6.718811101007e-01 7.263350983431e-01 7.876285150483e-01 8.521823381050e-01 9.144736900164e-01 9.685084124453e-01 1.009921281897e+00 1.037404629632e+00 1.052711319558e+00 1.059498626594e+00 1.061677328310e+00 1.062067258091e+00 1.061677328310e+00 1.059498626594e+00 1.052711319558e+00 1.037404629632e+00 1.009921281897e+00 9.685084124453e-01 9.144736900164e-01 8.521823381050e-01 7.876285150483e-01 7.263350983431e-01 6.718811101007e-01 6.261654415125e-01 5.907572676018e-01 5.672542900813e-01 5.554697633106e-01 5.512895656529e-01 5.473066420038e-01 5.362647680551e-01 5.145932226913e-01 4.845903923590e-01 4.505315109580e-01 4.175349611126e-01 4.062409332830e-01 4.184930489731e-01 4.519786158579e-01 4.903955055310e-01 5.253641963073e-01 5.494409188001e-01 5.567616277190e-01 5.461563644485e-01 5.216874851286e-01 4.918743835061e-01 4.665854236233e-01 4.525874635965e-01 4.511477470031e-01 4.602833033521e-01 4.786798669694e-01 5.063902815961e-01 5.422633237899e-01 5.819621115292e-01 6.191173719707e-01 6.481263887158e-01 6.661507945924e-01 6.732015935374e-01 6.709654755112e-01 6.614989067494e-01 6.467231728132e-01 6.284848480968e-01 6.083157167838e-01 5.863256742385e-01 5.603002811796e-01 5.265242264850e-01 4.825384133799e-01 4.302817906321e-01 3.773918889530e-01 3.343401191066e-01 3.064506767052e-01 2.870478702139e-01 2.620273543665e-01 2.208974414203e-01 1.634761779314e-01 1.048779652945e-01 8.930536976628e-02 1.301016123988e-01 1.755154493205e-01 2.049205737289e-01 2.128490802105e-01 1.977231668774e-01 1.799147871092e-01 1.665769110189e-01 1.609981270750e-01
 1.887545889088e-01 1.948870777201e-01 2.092536578887e-01 2.284189301257e-01 2.405762250601e-01 2.292700392291e-01 2.013881568771e-01 1.574883766352e-01 1.183731211434e-01 1.278066103927e-01 1.822854284849e-01 2.418747185519e-01 2.884952683846e-01 3.206210705802e-01 3.470366977364e-01 3.798743321658e-01 4.251128233121e-01 4.785568091160e-01 5.310700423594e-01 5.755282494160e-01 6.098544258867e-01 6.362167300186e-01 6.582434809720e-01 6.783742730789e-01 6.968526419314e-01 7.123020703776e-01 7.227056510825e-01 7.257789877710e-01 7.191600101108e-01 7.010870222087e-01 6.716949527417e-01 6.340603451078e-01 5.939193020779e-01 5.575596270619e-01 5.290179285315e-01 5.089535872080e-01 4.966220371861e-01 4.926201509883e-01 4.988208966029e-01 5.150063742166e-01 5.361433486017e-01 5.537055370469e-01 5.596644792013e-01 5.497660420205e-01 5.245828370138e-01 4.890191861143e-01 4.537375823197e-01 4.224040804134e-01 4.097545774923e-01 4.207455623662e-01 4.511845883561e-01 4.829396990304e-01 5.167604960684e-01 5.435411055108e-01 5.615615364231e-01 5.740883415813e-01 5.874768568824e-01 6.079139986337e-01 6.385646437280e-01 6.792683980143e-01 7.284718381432e-01 7.847066152367e-01 8.462161707295e-01 9.097611969798e-01 9.703512015547e-01 1.022554608410e+00 1.062409845947e+00 1.088783923111e+00 1.103415672133e+00 1.109848120731e+00 1.111867129918e+00 1.112211606200e+00 1.111867129918e+00 1.109848120731e+00 1.103415672133e+00 1.088783923111e+00 1.062409845947e+00 1.022554608410e+00 9.703512015547e-01 9.097611969798e-01 8.462161707295e-01 7.847066152367e-01 7.284718381432e-01 6.792683980143e-01 6.385646437280e-01 6.079139986337e-01 5.874768568824e-01 5.740883415813e-01 5.615615364231e-01 5.435411055108e-01 5.167604960684e-01 4.829396990304e-01 4.511845883561e-01 4.207455623662e-01 4.097545774923e-01 4.224040804134e-01 4.537375823197e-01 4.890191861143e-01 5.245828370138e-01 5.497660420205e-01 5.596644792013e-01 5.537055370469e-01 5.361433486017e-01 5.150063742166e-01 4.988208966029e-01 4.926201509883e-01 4.966220371861e-01 5.089535872080e-01 5.290179285315e-01 5.575596270619e-01 5.939193020779e-01 6.340603451078e-01 6.716949527417e-01 7.010870222087e-01 7.191600101108e-01 7.257789877710e-01 7.227056510825e-01 7.123020703776e-01 6.968526419314e-01 6.783742730789e-01 6.582434809720e-01 6.362167300186e-01 6.098544258867e-01 5.755282494160e-01 5.310700423594e-01 4.785568091160e-01 4.251128233121e-01 3.798743321658e-01 3.470366977364e-01 3.206210705802e-01 2.884952683846e-01 2.418747185519e-01 1.822854284849e-01 1.278066103927e-01 1.183731211434e-01 1.574883766352e-01 2.013881568771e-01 2.292700392291e-01 2.405762250601e-01 2.284189301257e-01 2.092536578887e-01 1.948870777201e-01 1.887545889088e-01
 2.125690987288e-01 2.195475048550e-01 2.359514282485e-01 2.579630048342e-01 2.713760272008e-01 2.651559054089e-01 2.393600070114e-01 1.960417679923e-01 1.561127916891e-01 1.606552300292e-01 2.140334521363e-01 2.795447602291e-01 3.353805738908e-01 3.773835504014e-01 4.123130342504e-01 4.506937643530e-01 4.983469526394e-01 5.523914672091e-01 6.050207301871e-01 6.496799936129e-01 6.843663033557e-01 7.112476188982e-01 7.340915585448e-01 7.555596860798e-01 7.760383620425e-01 7.940483091287e-01 8.071748243386e-01 8.125986572692e-01 8.074981429909e-01 7.899287731098e-01 7.601641561909e-01 7.216647773838e-01 6.805414176938e-01 6.431529756148e-01 6.131518199095e-01 5.904553022011e-01 5.734883366501e-01 5.623111937917e-01 5.590824911392e-01 5.649604883288e-01 5.766918636611e-01 5.868489944295e-01 5.874707987379e-01 5.737136346656e-01 5.452361034092e-01 5.055318226269e-01 4.607424481873e-01 4.271039577320e-01 4.137360899785e-01 4.254245415807e-01 4.588012216467e-01 5.030121116675e-01 5.446304453952e-01 5.796035032335e-01 6.070740048635e-01 6.304393202989e-01 6.555882407909e-01 6.878372735363e-01 7.294632799969e-01 7.797467797989e-01 8.368552679963e-01 8.991694803783e-01 9.649069733436e-01 1.030993367317e+00 1.092774639950e+00 1.145191455293e+00 1.184616349873e+00 1.210182316345e+00 1.223854944977e+00 1.229395575493e+00 1.230781008546e+00 1.230900883629e+00 1.230781008546e+00 1.229395575493e+00 1.223854944977e+00 1.210182316345e+00 1.184616349873e+00 1.145191455293e+00 1.092774639950e+00 1.030993367317e+00 9.649069733436e-01 8.991694803783e-01 8.368552679963e-01 7.797467797989e-01 7.294632799969e-01 6.878372735363e-01 6.555882407909e-01 6.304393202989e-01 6.070740048635e-01 5.796035032335e-01 5.446304453952e-01 5.030121116675e-01 4.588012216467e-01 4.254245415807e-01 4.137360899785e-01 4.271039577320e-01 4.607424481873e-01 5.055318226269e-01 5.452361034092e-01 5.737136346656e-01 5.874707987379e-01 5.868489944295e-01 5.766918636611e-01 5.649604883288e-01 5.590824911392e-01 5.623111937917e-01 5.734883366501e-01 5.904553022011e-01 6.131518199095e-01 6.431529756148e-01 6.805414176938e-01 7.216647773838e-01 7.601641561909e-01 7.899287731098e-01 8.074981429909e-01 8.125986572692e-01 8.071748243386e-01 7.940483091287e-01 7.760383620425e-01 7.555596860798e-01 7.340915585448e-01 7.112476188982e-01 6.843663033557e-01 6.496799936129e-01 6.050207301871e-01 5.523914672091e-01 4.983469526394e-01 4.506937643530e-01 4.123130342504e-01 3.773835504014e-01 3.353805738908e-01 2.795447602291e-01 2.140334521363e-01 1.606552300292e-01 1.561127916891e-01 1.960417679923e-01 2.393600070114e-01 2.651559054089e-01 2.713760272008e-01 2.579630048342e-01 2.359514282485e-01 2.195475048550e-01 2.125690987288e-01
 2.285093969829e-01 2.364084780077e-01 2.553323233860e-01 2.813625927961e-01 2.987802400397e-01 2.953276811091e-01 2.713450916364e-01 2.280140230369e-01 1.859736452986e-01 1.865975389094e-01 2.403835873760e-01 3.123920589722e-01 3.774239822048e-01 4.285103806632e-01 4.702103149452e-01 5.116465371685e-01 5.588396095605e-01 6.105217004114e-01 6.605221886018e-01 7.031580911964e-01 7.366871969155e-01 7.633241207073e-01 7.869032394794e-01 8.101593217243e-01 8.334434263372e-01 8.550263784467e-01 8.720174227775e-01 8.810414769470e-01 8.788520137197e-01 8.633779144356e-01 8.350850537120e-01 7.977762116933e-01 7.577600088882e-01 7.211475126050e-01 6.908556821057e-01 6.658868398095e-01 6.439250879312e-01 6.247647620541e-01 6.110919453925e-01 6.055480771885e-01 6.067463733676e-01 6.084913930007e-01 6.030022903718e-01 5.849591081029e-01 5.533636148007e-01 5.111558897383e-01 4.643485337502e-01 4.275020916614e-01 4.139378351246e-01 4.277515611455e-01 4.666122427279e-01 5.163605479705e-01 5.648079781276e-01 6.078968321466e-01 6.449328443705e-01 6.792929107915e-01 7.164558740038e-01 7.609781269235e-01 8.142755060992e-01 8.749374884554e-01 9.405877725041e-01 1.009225332659e+00 1.078911953450e+00 1.146752244346e+00 1.208553327533e+00 1.259817442066e+00 1.297438774019e+00 1.320963685204e+00 1.332674927773e+00 1.336588332284e+00 1.336897886720e+00 1.336641741550e+00 1.336897886720e+00 1.336588332284e+00 1.332674927773e+00 1.320963685204e+00 1.297438774019e+00 1.259817442066e+00 1.208553327533e+00 1.146752244346e+00 1.078911953450e+00 1.009225332659e+00 9.405877725041e-01 8.749374884554e-01 8.142755060992e-01 7.609781269235e-01 7.164558740038e-01 6.792929107915e-01 6.449328443705e-01 6.078968321466e-01 5.648079781276e-01 5.163605479705e-01 4.666122427279e-01 4.277515611455e-01 4.139378351246e-01 4.275020916614e-01 4.643485337502e-01 5.111558897383e-01 5.533636148007e-01 5.849591081029e-01 6.030022903718e-01 6.084913930007e-01 6.067463733676e-01 6.055480771885e-01 6.110919453925e-01 6.247647620541e-01 6.439250879312e-01 6.658868398095e-01 6.908556821057e-01 7.211475126050e-01 7.577600088882e-01 7.977762116933e-01 8.350850537120e-01 8.633779144356e-01 8.788520137197e-01 8.810414769470e-01 8.720174227775e-01 8.550263784467e-01 8.334434263372e-01 8.101593217243e-01 7.869032394794e-01 7.633241207073e-01 7.366871969155e-01 7.031580911964e-01 6.605221886018e-01 6.105217004114e-01 5.588396095605e-01 5.116465371685e-01 4.702103149452e-01 4.285103806632e-01 3.774239822048e-01 3.123920589722e-01 2.403835873760e-01 1.865975389094e-01 1.859736452986e-01 2.280140230369e-01 2.713450916364e-01 2.953276811091e-01 2.987802400397e-01 2.813625927961e-01 2.553323233860e-01 2.364084780077e-01 2.285093969829e-01
 2.349405667236e-01 2.435291821077e-01 2.645648204673e-01 2.940857144307e-01 3.153286350334e-01 3.138414875071e-01 2.903458219604e-01 2.453967754749e-01 1.995319050916e-01 1.971445484520e-01 2.539442452960e-01 3.335431461159e-01 4.073599960362e-01 4.660315957580e-01 5.122493165870e-01 5.541450391486e-01 5.982732597170e-01 6.451712768624e-01 6.904906256717e-01 7.295901062924e-01 7.610701332181e-01 7.871617036556e-01 8.116318028978e-01 8.371514639214e-01 8.638974538291e-01 8.898082554593e-01 9.114990356242e-01 9.250844236656e-01 9.269912357116e-01 9.151200483935e-01 8.901795452586e-01 8.562382631885e-01 8.195480923182e-01 7.856156923980e-01 7.563402147456e-01 7.297507084696e-01 7.029991300558e-01 6.758971982687e-01 6.518154775670e-01 6.347840723507e-01 6.251507188402e-01 6.179373504853e-01 6.057028533207e-01 5.828882699621e-01 5.482007131159e-01 5.044562473450e-01 4.574809811909e-01 4.202735858462e-01 4.078029230041e-01 4.241392204831e-01 4.669129853172e-01 5.208621495522e-01 5.751515450728e-01 6.255267735343e-01 6.712121140089e-01 7.154935293099e-01 7.635730077977e-01 8.194540763792e-01 8.838376142012e-01 9.545510530641e-01 1.028491636067e+00 1.103052419368e+00 1.176025455910e+00 1.244675025488e+00 1.305369629666e+00 1.354337723337e+00 1.389152714439e+00 1.409860603018e+00 1.419089228231e+00 1.421071893368e+00 1.420157156942e+00 1.419479797951e+00 1.420157156942e+00 1.421071893368e+00 1.419089228231e+00 1.409860603018e+00 1.389152714439e+00 1.354337723337e+00 1.305369629666e+00 1.244675025488e+00 1.176025455910e+00 1.103052419368e+00 1.028491636067e+00 9.545510530641e-01 8.838376142012e-01 8.194540763792e-01 7.635730077977e-01 7.154935293099e-01 6.712121140089e-01 6.255267735343e-01 5.751515450728e-01 5.208621495522e-01 4.669129853172e-01 4.241392204831e-01 4.078029230041e-01 4.202735858462e-01 4.574809811909e-01 5.044562473450e-01 5.482007131159e-01 5.828882699621e-01 6.057028533207e-01 6.179373504853e-01 6.251507188402e-01 6.347840723507e-01 6.518154775670e-01 6.758971982687e-01 7.029991300558e-01 7.297507084696e-01 7.563402147456e-01 7.856156923980e-01 8.195480923182e-01 8.562382631885e-01 8.901795452586e-01 9.151200483935e-01 9.269912357116e-01 9.250844236656e-01 9.114990356242e-01 8.898082554593e-01 8.638974538291e-01 8.371514639214e-01 8.116318028978e-01 7.871617036556e-01 7.610701332181e-01 7.295901062924e-01 6.904906256717e-01 6.451712768624e-01 5.982732597170e-01 5.541450391486e-01 5.122493165870e-01 4.660315957580e-01 4.073599960362e-01 3.335431461159e-01 2.539442452960e-01 1.971445484520e-01 1.995319050916e-01 2.453967754749e-01 2.903458219604e-01 3.138414875071e-01 3.153286350334e-01 2.940857144307e-01 2.645648204673e-01 2.435291821077e-01 2.349405667236e-01
 2.322946090414e-01 2.411054490995e-01 2.631518360736e-01 2.946584718242e-01 3.188258534371e-01 3.183881695844e-01 2.941101359904e-01 2.462415420873e-01 1.953544543582e-01 1.911532023028e-01 2.538924030997e-01 3.419723059922e-01 4.237312832495e-01 4.882826263354e-01 5.370215189209e-01 5.774591579012e-01 6.168555940835e-01 6.575750335699e-01 6.971431878976e-01 7.320219552941e-01 7.611544644927e-01 7.866890276832e-01 8.121911887871e-01 8.401327675817e-01 8.704637397743e-01 9.008034511993e-01 9.273517197863e-01 9.458542712451e-01 9.525634067274e-01 9.454786056716e-01 9.255640621043e-01 8.970072647700e-01 8.656879469957e-01 8.361661556390e-01 8.091359756886e-01 7.817599594908e-01 7.509363238227e-01 7.167833832709e-01 6.833944004338e-01 6.559619163080e-01 6.362089912982e-01 6.202480763253e-01 6.011037218372e-01 5.732746372661e-01 5.355293521410e-01 4.908875332937e-01 4.451170762201e-01 4.089401443035e-01 3.982283903819e-01 4.168149370857e-01 4.622012875474e-01 5.189892165632e-01 5.778078552487e-01 6.339934096123e-01 6.865454753954e-01 7.386672574340e-01 7.954620394967e-01 8.606784832219e-01 9.345246749350e-01 1.014118941308e+00 1.095534689472e+00 1.175409116830e+00 1.251123360275e+00 1.320037501805e+00 1.379089863196e+00 1.425300996533e+00 1.456993263452e+00 1.474750457930e+00 1.481517000930e+00 1.481679933801e+00 1.479653890244e+00 1.478598859198e+00 1.479653890244e+00 1.481679933801e+00 1.481517000930e+00 1.474750457930e+00 1.456993263452e+00 1.425300996533e+00 1.379089863196e+00 1.320037501805e+00 1.251123360275e+00 1.175409116830e+00 1.095534689472e+00 1.014118941308e+00 9.345246749350e-01 8.606784832219e-01 7.954620394967e-01 7.386672574340e-01 6.865454753954e-01 6.339934096123e-01 5.778078552487e-01 5.189892165632e-01 4.622012875474e-01 4.168149370857e-01 3.982283903819e-01 4.089401443035e-01 4.451170762201e-01 4.908875332937e-01 5.355293521410e-01 5.732746372661e-01 6.011037218372e-01 6.202480763253e-01 6.362089912982e-01 6.559619163080e-01 6.833944004338e-01 7.167833832709e-01 7.509363238227e-01 7.817599594908e-01 8.091359756886e-01 8.361661556390e-01 8.656879469957e-01 8.970072647700e-01 9.255640621043e-01 9.454786056716e-01 9.525634067274e-01 9.458542712451e-01 9.273517197863e-01 9.008034511993e-01 8.704637397743e-01 8.401327675817e-01 8.121911887871e-01 7.866890276832e-01 7.611544644927e-01 7.320219552941e-01 6.971431878976e-01 6.575750335699e-01 6.168555940835e-01 5.774591579012e-01 5.370215189209e-01 4.882826263354e-01 4.237312832495e-01 3.419723059922e-01 2.538924030997e-01 1.911532023028e-01 1.953544543582e-01 2.462415420873e-01 2.941101359904e-01 3.183881695844e-01 3.188258534371e-01 2.946584718242e-01 2.631518360736e-01 2.411054490995e-01 2.322946090414e-01
 2.222877764026e-01 2.307316458164e-01 2.522894683583e-01 2.837962111959e-01 3.095167542208e-01 3.095889368269e-01 2.843123149728e-01 2.339199423434e-01 1.790704805650e-01 1.759965990777e-01 2.470605939669e-01 3.430155524530e-01 4.308883932129e-01 4.993749290948e-01 5.490837012413e-01 5.870585472001e-01 6.211568191111e-01 6.553596383097e-01 6.889704194079e-01 7.195519660367e-01 7.463489216281e-01 7.713099793508e-01 7.976631151149e-01 8.275853682698e-01 8.608166019524e-01 8.947686317696e-01 9.254349504407e-01 9.484246036593e-01 9.600364792887e-01 9.584905813011e-01 9.449640596728e-01 9.235110988128e-01 8.992719629400e-01 8.755381688639e-01 8.517556498705e-01 8.244626465141e-01 7.906608788216e-01 7.510330886941e-01 7.103844636635e-01 6.747248518571e-01 6.466911881947e-01 6.232438314033e-01 5.979661939144e-01 5.656783811447e-01 5.254324390579e-01 4.805323567555e-01 4.366458518530e-01 4.019563868220e-01 3.927321389311e-01 4.124110115885e-01 4.586138098060e-01 5.164548094491e-01 5.778039960666e-01 6.375320620376e-01 6.943652496313e-01 7.514521544239e-01 8.139720174768e-01 8.857013449835e-01 9.666357044519e-01 1.053334454165e+00 1.141038570334e+00 1.225556696044e+00 1.303717826009e+00 1.372864527163e+00 1.430406063923e+00 1.474108514551e+00 1.503018615412e+00 1.518242100938e+00 1.522986144285e+00 1.521718250346e+00 1.518853381763e+00 1.517519163131e+00 1.518853381763e+00 1.521718250346e+00 1.522986144285e+00 1.518242100938e+00 1.503018615412e+00 1.474108514551e+00 1.430406063923e+00 1.372864527163e+00 1.303717826009e+00 1.225556696044e+00 1.141038570334e+00 1.053334454165e+00 9.666357044519e-01 8.857013449835e-01 8.139720174768e-01 7.514521544239e-01 6.943652496313e-01 6.375320620376e-01 5.778039960666e-01 5.164548094491e-01 4.586138098060e-01 4.124110115885e-01 3.927321389311e-01 4.019563868220e-01 4.366458518530e-01 4.805323567555e-01 5.254324390579e-01 5.656783811447e-01 5.979661939144e-01 6.232438314033e-01 6.466911881947e-01 6.747248518571e-01 7.103844636635e-01 7.510330886941e-01 7.906608788216e-01 8.244626465141e-01 8.517556498705e-01 8.755381688639e-01 8.992719629400e-01 9.235110988128e-01 9.449640596728e-01 9.584905813011e-01 9.600364792887e-01 9.484246036593e-01 9.254349504407e-01 8.947686317696e-01 8.608166019524e-01 8.275853682698e-01 7.976631151149e-01 7.713099793508e-01 7.463489216281e-01 7.195519660367e-01 6.889704194079e-01 6.553596383097e-01 6.211568191111e-01 5.870585472001e-01 5.490837012413e-01 4.993749290948e-01 4.308883932129e-01 3.430155524530e-01 2.470605939669e-01 1.759965990777e-01 1.790704805650e-01 2.339199423434e-01 2.843123149728e-01 3.095889368269e-01 3.095167542208e-01 2.837962111959e-01 2.522894683583e-01 2.307316458164e-01 2.222877764026e-01
 2.067740585435e-01 2.142467881556e-01 2.337200459066e-01 2.631752051496e-01 2.888576246734e-01 2.895017791132e-01 2.646293816827e-01 2.149083945638e-01 1.618349430542e-01 1.661323014986e-01 2.451148739788e-01 3.455516228982e-01 4.363472953405e-01 5.065176166274e-01 5.560451378488e-01 5.913728096607e-01 6.205393048649e-01 6.486978215709e-01 6.766743286192e-01 7.031110373817e-01 7.275476144667e-01 7.516716147761e-01 7.782571433579e-01 8.091170865301e-01 8.438360433840e-01 8.798089941069e-01 9.131161586585e-01 9.395496611076e-01 9.557029937559e-01 9.601112930564e-01 9.540258596920e-01 9.410140999895e-01 9.250619423618e-01 9.079530781752e-01 8.880036274421e-01 8.614869025408e-01 8.259123355215e-01 7.827382911451e-01 7.374302553082e-01 6.964404262032e-01 6.628359754045e-01 6.341287007691e-01 6.045012007471e-01 5.692475573956e-01 5.277124086071e-01 4.832381311584e-01 4.411314352732e-01 4.076422327710e-01 3.988924200797e-01 4.179398452071e-01 4.628503846878e-01 5.196235943365e-01 5.809135246967e-01 6.412970197502e-01 6.993144341889e-01 7.580946943615e-01 8.230116992649e-01 8.980995753126e-01 9.834004019940e-01 1.075109813496e+00 1.167729928480e+00 1.256206711594e+00 1.336724381140e+00 1.406444767580e+00 1.463074801337e+00 1.504991887911e+00 1.531869139245e+00 1.545271812977e+00 1.548614215795e+00 1.546401113302e+00 1.542999276356e+00 1.541493260061e+00 1.542999276356e+00 1.546401113302e+00 1.548614215795e+00 1.545271812977e+00 1.531869139245e+00 1.504991887911e+00 1.463074801337e+00 1.406444767580e+00 1.336724381140e+00 1.256206711594e+00 1.167729928480e+00 1.075109813496e+00 9.834004019940e-01 8.980995753126e-01 8.230116992649e-01 7.580946943615e-01 6.993144341889e-01 6.412970197502e-01 5.809135246967e-01 5.196235943365e-01 4.628503846878e-01 4.179398452071e-01 3.988924200797e-01 4.076422327710e-01 4.411314352732e-01 4.832381311584e-01 5.277124086071e-01 5.692475573956e-01 6.045012007471e-01 6.341287007691e-01 6.628359754045e-01 6.964404262032e-01 7.374302553082e-01 7.827382911451e-01 8.259123355215e-01 8.614869025408e-01 8.880036274421e-01 9.079530781752e-01 9.250619423618e-01 9.410140999895e-01 9.540258596920e-01 9.601112930564e-01 9.557029937559e-01 9.395496611076e-01 9.131161586585e-01 8.798089941069e-01 8.438360433840e-01 8.091170865301e-01 7.782571433579e-01 7.516716147761e-01 7.275476144667e-01 7.031110373817e-01 6.766743286192e-01 6.486978215709e-01 6.205393048649e-01 5.913728096607e-01 5.560451378488e-01 5.065176166274e-01 4.363472953405e-01 3.455516228982e-01 2.451148739788e-01 1.661323014986e-01 1.618349430542e-01 2.149083945638e-01 2.646293816827e-01 2.895017791132e-01 2.888576246734e-01 2.631752051496e-01 2.337200459066e-01 2.142467881556e-01 2.067740585435e-01
 1.868606559200e-01 1.928559259988e-01 2.088664425221e-01 2.345182223280e-01 2.585623933558e-01 2.603051637891e-01 2.388030149627e-01 1.959523222395e-01 1.557239106736e-01 1.745038396812e-01 2.568218082320e-01 3.562765559471e-01 4.460905271528e-01 5.156807251002e-01 5.642630905685e-01 5.973336595309e-01 6.225314981083e-01 6.455651935533e-01 6.684395612815e-01 6.908410894429e-01 7.126985166651e-01 7.354676087847e-01 7.614074490805e-01 7.919170508247e-01 8.264636704171e-01 8.626344803901e-01 8.968985411560e-01 9.255685227692e-01 9.457755417739e-01 9.563817251696e-01 9.584698446809e-01 9.547008972512e-01 9.475163241497e-01 9.371213164633e-01 9.209802187529e-01 8.955469788186e-01 8.592092642196e-01 8.143536710799e-01 7.669748825565e-01 7.236014142257e-01 6.872897133432e-01 6.558201162962e-01 6.239252623604e-01 5.874084573543e-01 5.457522318645e-01 5.019751978259e-01 4.608117733120e-01 4.278332062069e-01 4.184900916530e-01 4.356043270699e-01 4.776966248483e-01 5.316394352850e-01 5.904373220809e-01 6.486902745925e-01 7.049335036054e-01 7.623594608603e-01 8.265971577256e-01 9.020832245877e-01 9.891237440818e-01 1.083753165391e+00 1.179880648449e+00 1.271625840706e+00 1.354466016995e+00 1.425215111050e+00 1.481690642636e+00 1.522691857242e+00 1.548393154840e+00 1.560728618424e+00 1.563284568474e+00 1.560572321555e+00 1.556897892651e+00 1.555309980453e+00 1.556897892651e+00 1.560572321555e+00 1.563284568474e+00 1.560728618424e+00 1.548393154840e+00 1.522691857242e+00 1.481690642636e+00 1.425215111050e+00 1.354466016995e+00 1.271625840706e+00 1.179880648449e+00 1.083753165391e+00 9.891237440818e-01 9.020832245877e-01 8.265971577256e-01 7.623594608603e-01 7.049335036054e-01 6.486902745925e-01 5.904373220809e-01 5.316394352850e-01 4.776966248483e-01 4.356043270699e-01 4.184900916530e-01 4.278332062069e-01 4.608117733120e-01 5.019751978259e-01 5.457522318645e-01 5.874084573543e-01 6.239252623604e-01 6.558201162962e-01 6.872897133432e-01 7.236014142257e-01 7.669748825565e-01 8.143536710799e-01 8.592092642196e-01 8.955469788186e-01 9.209802187529e-01 9.371213164633e-01 9.475163241497e-01 9.547008972512e-01 9.584698446809e-01 9.563817251696e-01 9.457755417739e-01 9.255685227692e-01 8.968985411560e-01 8.626344803901e-01 8.264636704171e-01 7.919170508247e-01 7.614074490805e-01 7.354676087847e-01 7.126985166651e-01 6.908410894429e-01 6.684395612815e-01 6.455651935533e-01 6.225314981083e-01 5.973336595309e-01 5.642630905685e-01 5.156807251002e-01 4.460905271528e-01 3.562765559471e-01 2.568218082320e-01 1.745038396812e-01 1.557239106736e-01 1.959523222395e-01 2.388030149627e-01 2.603051637891e-01 2.585623933558e-01 2.345182223280e-01 2.088664425221e-01 1.928559259988e-01 1.868606559200e-01
 1.629695022471e-01 1.672001623156e-01 1.789441917553e-01 1.998004917058e-01 2.209507189065e-01 2.246258435785e-01 2.107316177594e-01 1.829250836432e-01 1.665019396937e-01 2.012598307197e-01 2.818918800478e-01 3.757960085213e-01 4.614172840737e-01 5.286907824793e-01 5.759868623948e-01 6.075364214700e-01 6.300297565764e-01 6.491201612524e-01 6.676093743895e-01 6.861778870680e-01 7.052779828462e-01 7.262381002516e-01 7.508109360575e-01 7.799444881045e-01 8.130090601414e-01 8.479264526302e-01 8.818140569449e-01 9.117740447985e-01 9.356161224343e-01 9.524572214836e-01 9.628963054427e-01 9.682925481403e-01 9.693381141439e-01 9.648078408191e-01 9.517354086334e-01 9.272004746906e-01 8.907297256524e-01 8.456650673481e-01 7.983096990730e-01 7.549163512058e-01 7.181454787311e-01 6.857995447165e-01 6.530632406363e-01 6.161958767400e-01 5.746903612205e-01 5.310791343332e-01 4.896520796256e-01 4.565184511132e-01 4.460892394619e-01 4.610949960016e-01 5.000739750827e-01 5.505195721248e-01 6.054914409490e-01 6.598104088533e-01 7.122255559245e-01 7.661018661266e-01 8.273637383150e-01 9.009240603223e-01 9.875146293343e-01 1.083229445954e+00 1.181550678429e+00 1.275879312839e+00 1.360954524970e+00 1.433130985394e+00 1.490154084121e+00 1.531077206030e+00 1.556437400942e+00 1.568457029985e+00 1.570841291041e+00 1.568079845331e+00 1.564411400704e+00 1.562834291185e+00 1.564411400704e+00 1.568079845331e+00 1.570841291041e+00 1.568457029985e+00 1.556437400942e+00 1.531077206030e+00 1.490154084121e+00 1.433130985394e+00 1.360954524970e+00 1.275879312839e+00 1.181550678429e+00 1.083229445954e+00 9.875146293343e-01 9.009240603223e-01 8.273637383150e-01 7.661018661266e-01 7.122255559245e-01 6.598104088533e-01 6.054914409490e-01 5.505195721248e-01 5.000739750827e-01 4.610949960016e-01 4.460892394619e-01 4.565184511132e-01 4.896520796256e-01 5.310791343332e-01 5.746903612205e-01 6.161958767400e-01 6.530632406363e-01 6.857995447165e-01 7.181454787311e-01 7.549163512058e-01 7.983096990730e-01 8.456650673481e-01 8.907297256524e-01 9.272004746906e-01 9.517354086334e-01 9.648078408191e-01 9.693381141439e-01 9.682925481403e-01 9.628963054427e-01 9.524572214836e-01 9.356161224343e-01 9.117740447985e-01 8.818140569449e-01 8.479264526302e-01 8.130090601414e-01 7.799444881045e-01 7.508109360575e-01 7.262381002516e-01 7.052779828462e-01 6.861778870680e-01 6.676093743895e-01 6.491201612524e-01 6.300297565764e-01 6.075364214700e-01 5.759868623948e-01 5.286907824793e-01 4.614172840737e-01 3.757960085213e-01 2.818918800478e-01 2.012598307197e-01 1.665019396937e-01 1.829250836432e-01 2.107316177594e-01 2.246258435785e-01 2.209507189065e-01 1.998004917058e-01 1.789441917553e-01 1.672001623156e-01 1.629695022471e-01
 1.358801054603e-01 1.384428913027e-01 1.462026762266e-01 1.628135114041e-01 1.808542335966e-01 1.879967955494e-01 1.871950497794e-01 1.819400306505e-01 1.920878444219e-01 2.382696353671e-01 3.143623275679e-01 4.003284181378e-01 4.798416433292e-01 5.437712874343e-01 5.897660641528e-01 6.206658247061e-01 6.418590976427e-01 6.584787364555e-01 6.737512029151e-01 6.892136302017e-01 7.059004040665e-01 7.251125874823e-01 7.481493822268e-01 7.755049649343e-01 8.064724503032e-01 8.393767434606e-01 8.721293304025e-01 9.027444173082e-01 9.297182516004e-01 9.522633229947e-01 9.702173148818e-01 9.834382985863e-01 9.909602656472e-01 9.905062204166e-01 9.791451647798e-01 9.549125172648e-01 9.185604402717e-01 8.742357628161e-01 8.282653313293e-01 7.862793693494e-01 7.502750102365e-01 7.179110786789e-01 6.847390483881e-01 6.474137943455e-01 6.054336255931e-01 5.609596307969e-01 5.182276446376e-01 4.845730189190e-01 4.731797322807e-01 4.867879215680e-01 5.233195110596e-01 5.707389991602e-01 6.219584699734e-01 6.719447042189e-01 7.197966427269e-01 7.691355849026e-01 8.261829039926e-01 8.963563116785e-01 9.809354573996e-01 1.076279838758e+00 1.175675138016e+00 1.271934925938e+00 1.359112768424e+00 1.433040363843e+00 1.491268212139e+00 1.532956457707e+00 1.558885996628e+00 1.571470603317e+00 1.574466142928e+00 1.572279809058e+00 1.569022976591e+00 1.567597447841e+00 1.569022976591e+00 1.572279809058e+00 1.574466142928e+00 1.571470603317e+00 1.558885996628e+00 1.532956457707e+00 1.491268212139e+00 1.433040363843e+00 1.359112768424e+00 1.271934925938e+00 1.175675138016e+00 1.076279838758e+00 9.809354573996e-01 8.963563116785e-01 8.261829039926e-01 7.691355849026e-01 7.197966427269e-01 6.719447042189e-01 6.219584699734e-01 5.707389991602e-01 5.233195110596e-01 4.867879215680e-01 4.731797322807e-01 4.845730189190e-01 5.182276446376e-01 5.609596307969e-01 6.054336255931e-01 6.474137943455e-01 6.847390483881e-01 7.179110786789e-01 7.502750102365e-01 7.862793693494e-01 8.282653313293e-01 8.742357628161e-01 9.185604402717e-01 9.549125172648e-01 9.791451647798e-01 9.905062204166e-01 9.909602656472e-01 9.834382985863e-01 9.702173148818e-01 9.522633229947e-01 9.297182516004e-01 9.027444173082e-01 8.721293304025e-01 8.393767434606e-01 8.064724503032e-01 7.755049649343e-01 7.481493822268e-01 7.251125874823e-01 7.059004040665e-01 6.892136302017e-01 6.737512029151e-01 6.584787364555e-01 6.418590976427e-01 6.206658247061e-01 5.897660641528e-01 5.437712874343e-01 4.798416433292e-01 4.003284181378e-01 3.143623275679e-01 2.382696353671e-01 1.920878444219e-01 1.819400306505e-01 1.871950497794e-01 1.879967955494e-01 1.808542335966e-01 1.628135114041e-01 1.462026762266e-01 1.384428913027e-01 1.358801054603e-01
 1.080462196986e-01 1.096894457245e-01 1.156611473293e-01 1.313393148332e-01 1.481805184862e-01 1.615995414477e-01 1.789298567562e-01 1.977208289893e-01 2.277923608543e-01 2.790447107511e-01 3.487908140182e-01 4.256996074730e-01 4.980570568731e-01 5.580159706429e-01 6.027466765253e-01 6.337509589221e-01 6.550097559720e-01 6.708657774169e-01 6.846395483870e-01 6.984644373108e-01 7.138644162459e-01 7.321268050143e-01 7.541593195325e-01 7.800535859671e-01 8.090498128404e-01 8.398855353607e-01 8.712426103822e-01 9.019823367116e-01 9.311736531130e-01 9.579564457798e-01 9.813163644477e-01 9.997351845983e-01 1.010971758864e+00 1.012210714407e+00 1.000935789699e+00 9.762584278606e-01 9.400125154055e-01 8.968448434432e-01 8.527586288324e-01 8.125283689320e-01 7.774035062307e-01 7.449111497563e-01 7.109614917832e-01 6.725895844053e-01 6.293508288797e-01 5.832298229874e-01 5.387117639930e-01 5.045309043342e-01 4.926137366664e-01 5.057456776666e-01 5.407203085143e-01 5.861786435105e-01 6.346607861390e-01 6.810695800238e-01 7.248402776195e-01 7.698585613734e-01 8.225745780858e-01 8.888452906168e-01 9.705614126722e-01 1.064542046013e+00 1.164126755458e+00 1.261749681365e+00 1.350888819243e+00 1.426860856815e+00 1.486959176225e+00 1.530334532556e+00 1.557902315530e+00 1.572154931870e+00 1.576797112436e+00 1.576045456317e+00 1.573772283550e+00 1.572695930685e+00 1.573772283550e+00 1.576045456317e+00 1.576797112436e+00 1.572154931870e+00 1.557902315530e+00 1.530334532556e+00 1.486959176225e+00 1.426860856815e+00 1.350888819243e+00 1.261749681365e+00 1.164126755458e+00 1.064542046013e+00 9.705614126722e-01 8.888452906168e-01 8.225745780858e-01 7.698585613734e-01 7.248402776195e-01 6.810695800238e-01 6.346607861390e-01 5.861786435105e-01 5.407203085143e-01 5.057456776666e-01 4.926137366664e-01 5.045309043342e-01 5.387117639930e-01 5.832298229874e-01 6.293508288797e-01 6.725895844053e-01 7.109614917832e-01 7.449111497563e-01 7.774035062307e-01 8.125283689320e-01 8.527586288324e-01 8.968448434432e-01 9.400125154055e-01 9.762584278606e-01 1.000935789699e+00 1.012210714407e+00 1.010971758864e+00 9.997351845983e-01 9.813163644477e-01 9.579564457798e-01 9.311736531130e-01 9.019823367116e-01 8.712426103822e-01 8.398855353607e-01 8.090498128404e-01 7.800535859671e-01 7.541593195325e-01 7.321268050143e-01 7.138644162459e-01 6.984644373108e-01 6.846395483870e-01 6.708657774169e-01 6.550097559720e-01 6.337509589221e-01 6.027466765253e-01 5.580159706429e-01 4.980570568731e-01 4.256996074730e-01 3.487908140182e-01 2.790447107511e-01 2.277923608543e-01 1.977208289893e-01 1.789298567562e-01 1.615995414477e-01 1.481805184862e-01 1.313393148332e-01 1.156611473293e-01 1.096894457245e-01 1.080462196986e-01
 8.417286207939e-02 8.658363036743e-02 9.547606781787e-02 1.161729940545e-01 1.357265719706e-01 1.574978680142e-01 1.916300732695e-01 2.273497607610e-01 2.677686861172e-01 3.190704672644e-01 3.814196367324e-01 4.489451074589e-01 5.136786688170e-01 5.692291622220e-01 6.125622617054e-01 6.440519506896e-01 6.663700239901e-01 6.829954084718e-01 6.970854142703e-01 7.110723769433e-01 7.267482475542e-01 7.453360331171e-01 7.674074478149e-01 7.927379479670e-01 8.205328064642e-01 8.498561225678e-01 8.799724752199e-01 9.103673886264e-01 9.404715052654e-01 9.692865901317e-01 9.950967035778e-01 1.015442083459e+00 1.027361951983e+00 1.027983430252e+00 1.015410015867e+00 9.896970545781e-01 9.533940650750e-01 9.112118583099e-01 8.685148088110e-01 8.291765515311e-01 7.938888405944e-01 7.602926609284e-01 7.248122643035e-01 6.848984078482e-01 6.401691451038e-01 5.924704051487e-01 5.464766086639e-01 5.121270392372e-01 5.001998092126e-01 5.134506751996e-01 5.473773907260e-01 5.918739904164e-01 6.388182723099e-01 6.829365899610e-01 7.239402156329e-01 7.658790020402e-01 8.152525940350e-01 8.781494942371e-01 9.569946723378e-01 1.049197535229e+00 1.148396369134e+00 1.246918412105e+00 1.337842719642e+00 1.416063293735e+00 1.478593359430e+00 1.524511723258e+00 1.554747199051e+00 1.571767421765e+00 1.579096258908e+00 1.580645738944e+00 1.579934425562e+00 1.579407569120e+00 1.579934425562e+00 1.580645738944e+00 1.579096258908e+00 1.571767421765e+00 1.554747199051e+00 1.524511723258e+00 1.478593359430e+00 1.416063293735e+00 1.337842719642e+00 1.246918412105e+00 1.148396369134e+00 1.049197535229e+00 9.569946723378e-01 8.781494942371e-01 8.152525940350e-01 7.658790020402e-01 7.239402156329e-01 6.829365899610e-01 6.388182723099e-01 5.918739904164e-01 5.473773907260e-01 5.134506751996e-01 5.001998092126e-01 5.121270392372e-01 5.464766086639e-01 5.924704051487e-01 6.401691451038e-01 6.848984078482e-01 7.248122643035e-01 7.602926609284e-01 7.938888405944e-01 8.291765515311e-01 8.685148088110e-01 9.112118583099e-01 9.533940650750e-01 9.896970545781e-01 1.015410015867e+00 1.027983430252e+00 1.027361951983e+00 1.015442083459e+00 9.950967035778e-01 9.692865901317e-01 9.404715052654e-01 9.103673886264e-01 8.799724752199e-01 8.498561225678e-01 8.205328064642e-01 7.927379479670e-01 7.674074478149e-01 7.453360331171e-01 7.267482475542e-01 7.110723769433e-01 6.970854142703e-01 6.829954084718e-01 6.663700239901e-01 6.440519506896e-01 6.125622617054e-01 5.692291622220e-01 5.136786688170e-01 4.489451074589e-01 3.814196367324e-01 3.190704672644e-01 2.677686861172e-01 2.273497607610e-01 1.916300732695e-01 1.574978680142e-01 1.357265719706e-01 1.161729940545e-01 9.547606781787e-02 8.658363036743e-02 8.417286207939e-02
 6.941583121964e-02 7.459958458891e-02 9.071641405093e-02 1.196186537300e-01 1.441366034848e-01 1.723877121174e-01 2.158591463118e-01 2.597304942155e-01 3.039842524232e-01 3.531516356057e-01 4.086849106744e-01 4.678574959233e-01 5.255165891341e-01 5.767050472371e-01 6.184676507230e-01 6.503880319810e-01 6.740886193958e-01 6.922663912770e-01 7.077964454874e-01 7.231798687994e-01 7.402944271929e-01 7.602752020399e-01 7.834355214212e-01 8.093286825394e-01 8.370968207372e-01 8.659576687693e-01 8.954568624624e-01 9.253733516320e-01 9.552776428523e-01 9.840503023345e-01 1.009601810829e+00 1.029076629223e+00 1.039353697245e+00 1.037840294949e+00 1.023260210901e+00 9.962661767787e-01 9.596038440434e-01 9.175672970778e-01 8.746778860927e-01 8.340766458541e-01 7.963648766918e-01 7.597932261251e-01 7.216263147127e-01 6.798492587709e-01 6.340899882829e-01 5.858679432991e-01 5.395614103235e-01 5.057725618030e-01 4.942982824389e-01 5.076881438746e-01 5.404325904422e-01 5.844146258092e-01 6.305904831651e-01 6.736830663839e-01 7.136807506589e-01 7.546279980127e-01 8.027573119047e-01 8.639971054446e-01 9.410276144494e-01 1.031819256678e+00 1.130504367717e+00 1.229585723208e+00 1.322004388311e+00 1.402379418931e+00 1.467499222874e+00 1.516329234540e+00 1.549733119816e+00 1.570065764702e+00 1.580589936522e+00 1.584851872400e+00 1.585968968320e+00 1.586088032558e+00 1.585968968320e+00 1.584851872400e+00 1.580589936522e+00 1.570065764702e+00 1.549733119816e+00 1.516329234540e+00 1.467499222874e+00 1.402379418931e+00 1.322004388311e+00 1.229585723208e+00 1.130504367717e+00 1.031819256678e+00 9.410276144494e-01 8.639971054446e-01 8.027573119047e-01 7.546279980127e-01 7.136807506589e-01 6.736830663839e-01 6.305904831651e-01 5.844146258092e-01 5.404325904422e-01 5.076881438746e-01 4.942982824389e-01 5.057725618030e-01 5.395614103235e-01 5.858679432991e-01 6.340899882829e-01 6.798492587709e-01 7.216263147127e-01 7.597932261251e-01 7.963648766918e-01 8.340766458541e-01 8.746778860927e-01 9.175672970778e-01 9.596038440434e-01 9.962661767787e-01 1.023260210901e+00 1.037840294949e+00 1.039353697245e+00 1.029076629223e+00 1.009601810829e+00 9.840503023345e-01 9.552776428523e-01 9.253733516320e-01 8.954568624624e-01 8.659576687693e-01 8.370968207372e-01 8.093286825394e-01 7.834355214212e-01 7.602752020399e-01 7.402944271929e-01 7.231798687994e-01 7.077964454874e-01 6.922663912770e-01 6.740886193958e-01 6.503880319810e-01 6.184676507230e-01 5.767050472371e-01 5.255165891341e-01 4.678574959233e-01 4.086849106744e-01 3.531516356057e-01 3.039842524232e-01 2.597304942155e-01 2.158591463118e-01 1.723877121174e-01 1.441366034848e-01 1.196186537300e-01 9.071641405093e-02 7.459958458891e-02 6.941583121964e-02
 6.373040321868e-02 7.186323533532e-02 9.421942287386e-02 1.287613648414e-01 1.572130884265e-01 1.886069267152e-01 2.352169480320e-01 2.821112401860e-01 3.278178075169e-01 3.756395389336e-01 4.271290056640e-01 4.809899204938e-01 5.338233657950e-01 5.818470393537e-01 6.223882379642e-01 6.546127919273e-01 6.794402072273e-01 6.989796229490e-01 7.158472375586e-01 7.325533846227e-01 7.510735571518e-01 7.725576939808e-01 7.972214522765e-01 8.244911303273e-01 8.533887980534e-01 8.830624846898e-01 9.130128406504e-01 9.429673779957e-01 9.724385974606e-01 1.000208670690e+00 1.024121072940e+00 1.041363719888e+00 1.049068708019e+00 1.045078686724e+00 1.028564595507e+00 1.000348350719e+00 9.628288646879e-01 9.194903749414e-01 8.739499297878e-01 8.289313044821e-01 7.855271831052e-01 7.432067243523e-01 7.005547010722e-01 6.563343446616e-01 6.101704661987e-01 5.629636676557e-01 5.180441321002e-01 4.857913714756e-01 4.751156494862e-01 4.881049172269e-01 5.189565248821e-01 5.621762634333e-01 6.077139032202e-01 6.508056247882e-01 6.918066806893e-01 7.345452059059e-01 7.845677907716e-01 8.470917789189e-01 9.245574444430e-01 1.015255811737e+00 1.113888862900e+00 1.213392367460e+00 1.306855688055e+00 1.388836376093e+00 1.456008177387e+00 1.507229502408e+00 1.543287998571e+00 1.566406256684e+00 1.579617250977e+00 1.586148677701e+00 1.588796771807e+00 1.589457534433e+00 1.588796771807e+00 1.586148677701e+00 1.579617250977e+00 1.566406256684e+00 1.543287998571e+00 1.507229502408e+00 1.456008177387e+00 1.388836376093e+00 1.306855688055e+00 1.213392367460e+00 1.113888862900e+00 1.015255811737e+00 9.245574444430e-01 8.470917789189e-01 7.845677907716e-01 7.345452059059e-01 6.918066806893e-01 6.508056247882e-01 6.077139032202e-01 5.621762634333e-01 5.189565248821e-01 4.881049172269e-01 4.751156494862e-01 4.857913714756e-01 5.180441321002e-01 5.629636676557e-01 6.101704661987e-01 6.563343446616e-01 7.005547010722e-01 7.432067243523e-01 7.855271831052e-01 8.289313044821e-01 8.739499297878e-01 9.194903749414e-01 9.628288646879e-01 1.000348350719e+00 1.028564595507e+00 1.045078686724e+00 1.049068708019e+00 1.041363719888e+00 1.024121072940e+00 1.000208670690e+00 9.724385974606e-01 9.429673779957e-01 9.130128406504e-01 8.830624846898e-01 8.533887980534e-01 8.244911303273e-01 7.972214522765e-01 7.725576939808e-01 7.510735571518e-01 7.325533846227e-01 7.158472375586e-01 6.989796229490e-01 6.794402072273e-01 6.546127919273e-01 6.223882379642e-01 5.818470393537e-01 5.338233657950e-01 4.809899204938e-01 4.271290056640e-01 3.756395389336e-01 3.278178075169e-01 2.821112401860e-01 2.352169480320e-01 1.886069267152e-01 1.572130884265e-01 1.287613648414e-01 9.421942287386e-02 7.186323533532e-02 6.373040321868e-02
 6.035091314122e-02 6.970352871887e-02 9.410651419735e-02 1.297551490855e-01 1.596219462320e-01 1.914126823267e-01 2.377842717783e-01 2.858534242788e-01 3.336136915227e-01 3.831576124460e-01 4.352575969993e-01 4.887140953089e-01 5.408107181163e-01 5.884661654998e-01 6.293176848937e-01 6.623721176892e-01 6.881348946668e-01 7.083253736171e-01 7.254033735634e-01 7.420129286378e-01 7.604394356706e-01 7.821528981031e-01 8.075738105762e-01 8.361428215002e-01 8.667427349150e-01 8.982596087650e-01 9.298800405176e-01 9.610181314375e-01 9.909206717966e-01 1.018224741976e+00 1.040815306288e+00 1.056125776464e+00 1.061710219786e+00 1.055838041283e+00 1.037911609751e+00 1.008559116487e+00 9.694937024387e-01 9.232016567566e-01 8.724678195047e-01 8.198733343502e-01 7.673804909315e-01 7.161202595774e-01 6.664688797169e-01 6.183651388196e-01 5.716412382181e-01 5.264248031119e-01 4.843190149366e-01 4.544264685166e-01 4.446574855007e-01 4.563650147642e-01 4.844277229750e-01 5.262262286474e-01 5.709118943527e-01 6.149577307233e-01 6.591963009053e-01 7.069876657709e-01 7.627210702322e-01 8.303020183069e-01 9.113448773796e-01 1.004095902595e+00 1.103754878663e+00 1.203860293012e+00 1.297901654706e+00 1.380591640594e+00 1.448615865283e+00 1.500805755631e+00 1.537917176946e+00 1.562141772445e+00 1.576436677792e+00 1.583904195474e+00 1.587199898315e+00 1.588089230755e+00 1.587199898315e+00 1.583904195474e+00 1.576436677792e+00 1.562141772445e+00 1.537917176946e+00 1.500805755631e+00 1.448615865283e+00 1.380591640594e+00 1.297901654706e+00 1.203860293012e+00 1.103754878663e+00 1.004095902595e+00 9.113448773796e-01 8.303020183069e-01 7.627210702322e-01 7.069876657709e-01 6.591963009053e-01 6.149577307233e-01 5.709118943527e-01 5.262262286474e-01 4.844277229750e-01 4.563650147642e-01 4.446574855007e-01 4.544264685166e-01 4.843190149366e-01 5.264248031119e-01 5.716412382181e-01 6.183651388196e-01 6.664688797169e-01 7.161202595774e-01 7.673804909315e-01 8.198733343502e-01 8.724678195047e-01 9.232016567566e-01 9.694937024387e-01 1.008559116487e+00 1.037911609751e+00 1.055838041283e+00 1.061710219786e+00 1.056125776464e+00 1.040815306288e+00 1.018224741976e+00 9.909206717966e-01 9.610181314375e-01 9.298800405176e-01 8.982596087650e-01 8.667427349150e-01 8.361428215002e-01 8.075738105762e-01 7.821528981031e-01 7.604394356706e-01 7.420129286378e-01 7.254033735634e-01 7.083253736171e-01 6.881348946668e-01 6.623721176892e-01 6.293176848937e-01 5.884661654998e-01 5.408107181163e-01 4.887140953089e-01 4.352575969993e-01 3.831576124460e-01 3.336136915227e-01 2.858534242788e-01 2.377842717783e-01 1.914126823267e-01 1.596219462320e-01 1.297551490855e-01 9.410651419735e-02 6.970352871887e-02 6.035091314122e-02
 5.395464649429e-02 6.237209623332e-02 8.430431379692e-02 1.164290521330e-01 1.450457885420e-01 1.753582686079e-01 2.200740457266e-01 2.696494370050e-01 3.218748121491e-01 3.772989631432e-01 4.352558838714e-01 4.937774029146e-01 5.500736507707e-01 6.013086830879e-01 6.452860564361e-01 6.808995114363e-01 7.083178934332e-01 7.289074293737e-01 7.450100525972e-01 7.595476808241e-01 7.754331448729e-01 7.949212100973e-01 8.190766109866e-01 8.476528167363e-01 8.794875415911e-01 9.131465293554e-01 9.473514464182e-01 9.810069693692e-01 1.012883024291e+00 1.041287841780e+00 1.064018915257e+00 1.078690772083e+00 1.083219706182e+00 1.076226265016e+00 1.057220614205e+00 1.026537193335e+00 9.852039680616e-01 9.348314058133e-01 8.775310698031e-01 8.158070036515e-01 7.523951060566e-01 6.899744122071e-01 6.308087489589e-01 5.764236822070e-01 5.273756030205e-01 4.833488057136e-01 4.440747498113e-01 4.165430301678e-01 4.073833111746e-01 4.169835408787e-01 4.418247646095e-01 4.817995866513e-01 5.257495876182e-01 5.720061646724e-01 6.218597112697e-01 6.778817395024e-01 7.428976410613e-01 8.190674771771e-01 9.067782765607e-01 1.003925016408e+00 1.106064897232e+00 1.207355364196e+00 1.301798110940e+00 1.384392442969e+00 1.451923584076e+00 1.503269340961e+00 1.539268458532e+00 1.562260739878e+00 1.575388872517e+00 1.581920453210e+00 1.584619822166e+00 1.585304104269e+00 1.584619822166e+00 1.581920453210e+00 1.575388872517e+00 1.562260739878e+00 1.539268458532e+00 1.503269340961e+00 1.451923584076e+00 1.384392442969e+00 1.301798110940e+00 1.207355364196e+00 1.106064897232e+00 1.003925016408e+00 9.067782765607e-01 8.190674771771e-01 7.428976410613e-01 6.778817395024e-01 6.218597112697e-01 5.720061646724e-01 5.257495876182e-01 4.817995866513e-01 4.418247646095e-01 4.169835408787e-01 4.073833111746e-01 4.165430301678e-01 4.440747498113e-01 4.833488057136e-01 5.273756030205e-01 5.764236822070e-01 6.308087489589e-01 6.899744122071e-01 7.523951060566e-01 8.158070036515e-01 8.775310698031e-01 9.348314058133e-01 9.852039680616e-01 1.026537193335e+00 1.057220614205e+00 1.076226265016e+00 1.083219706182e+00 1.078690772083e+00 1.064018915257e+00 1.041287841780e+00 1.012883024291e+00 9.810069693692e-01 9.473514464182e-01 9.131465293554e-01 8.794875415911e-01 8.476528167363e-01 8.190766109866e-01 7.949212100973e-01 7.754331448729e-01 7.595476808241e-01 7.450100525972e-01 7.289074293737e-01 7.083178934332e-01 6.808995114363e-01 6.452860564361e-01 6.013086830879e-01 5.500736507707e-01 4.937774029146e-01 4.352558838714e-01 3.772989631432e-01 3.218748121491e-01 2.696494370050e-01 2.200740457266e-01 1.753582686079e-01 1.450457885420e-01 1.164290521330e-01 8.430431379692e-02 6.237209623332e-02 5.395464649429e-02
 4.626645103606e-02 5.142919499383e-02 6.616527367908e-02 9.034312678514e-02 1.159640987747e-01 1.445209952686e-01 1.881340786152e-01 2.410329818282e-01 3.004558506311e-01 3.649877963119e-01 4.323688845478e-01 4.997444247305e-01 5.640596817788e-01 6.224938439313e-01 6.728147654489e-01 7.136259267976e-01 7.445815971328e-01 7.665108174798e-01 7.815028940851e-01 7.927282067983e-01 8.039304478959e-01 8.185489108017e-01 8.387957533149e-01 8.651902786285e-01 8.968180989645e-01 9.320427417270e-01 9.691009045320e-01 1.006234077698e+00 1.041507766054e+00 1.072606755526e+00 1.096952713235e+00 1.112117640824e+00 1.116234612720e+00 1.108234042377e+00 1.087807497181e+00 1.055228812390e+00 1.011173702342e+00 9.567635783056e-01 8.936509977578e-01 8.241451932658e-01 7.512053566398e-01 6.782683013198e-01 6.088382990063e-01 5.459478079807e-01 4.914397222622e-01 4.454697776576e-01 4.067335397643e-01 3.801230374548e-01 3.708117509639e-01 3.781057811222e-01 4.005142487072e-01 4.392864921821e-01 4.836178187011e-01 5.337467866073e-01 5.911212789425e-01 6.572543593886e-01 7.333165334793e-01 8.197772464881e-01 9.158311005715e-01 1.018950669820e+00 1.124893827512e+00 1.228285202178e+00 1.323540036287e+00 1.405882364552e+00 1.472172172216e+00 1.521341135349e+00 1.554407377543e+00 1.574046090012e+00 1.583881516906e+00 1.587656916277e+00 1.588539467331e+00 1.588593208828e+00 1.588539467331e+00 1.587656916277e+00 1.583881516906e+00 1.574046090012e+00 1.554407377543e+00 1.521341135349e+00 1.472172172216e+00 1.405882364552e+00 1.323540036287e+00 1.228285202178e+00 1.124893827512e+00 1.018950669820e+00 9.158311005715e-01 8.197772464881e-01 7.333165334793e-01 6.572543593886e-01 5.911212789425e-01 5.337467866073e-01 4.836178187011e-01 4.392864921821e-01 4.005142487072e-01 3.781057811222e-01 3.708117509639e-01 3.801230374548e-01 4.067335397643e-01 4.454697776576e-01 4.914397222622e-01 5.459478079807e-01 6.088382990063e-01 6.782683013198e-01 7.512053566398e-01 8.241451932658e-01 8.936509977578e-01 9.567635783056e-01 1.011173702342e+00 1.055228812390e+00 1.087807497181e+00 1.108234042377e+00 1.116234612720e+00 1.112117640824e+00 1.096952713235e+00 1.072606755526e+00 1.041507766054e+00 1.006234077698e+00 9.691009045320e-01 9.320427417270e-01 8.968180989645e-01 8.651902786285e-01 8.387957533149e-01 8.185489108017e-01 8.039304478959e-01 7.927282067983e-01 7.815028940851e-01 7.665108174798e-01 7.445815971328e-01 7.136259267976e-01 6.728147654489e-01 6.224938439313e-01 5.640596817788e-01 4.997444247305e-01 4.323688845478e-01 3.649877963119e-01 3.004558506311e-01 2.410329818282e-01 1.881340786152e-01 1.445209952686e-01 1.159640987747e-01 9.034312678514e-02 6.616527367908e-02 5.142919499383e-02 4.626645103606e-02
 4.566200673297e-02 4.615736411701e-02 4.949678104615e-02 6.174088915037e-02 8.458100152695e-02 1.134863977007e-01 1.580715939804e-01 2.155425014831e-01 2.822572276100e-01 3.553003157113e-01 4.316048656868e-01 5.080026402076e-01 5.813647164999e-01 6.487764719158e-01 7.077104166196e-01 7.561618063149e-01 7.929467813668e-01 8.180748648396e-01 8.331120420930e-01 8.412938824563e-01 8.471250148412e-01 8.553593065475e-01 8.696989739135e-01 8.918756729013e-01 9.216436086195e-01 9.574187106112e-01 9.970247298386e-01 1.037930533495e+00 1.077261061620e+00 1.111781648787e+00 1.138265334234e+00 1.154030767848e+00 1.157352952261e+00 1.147547426232e+00 1.124752247173e+00 1.089591754382e+00 1.042904079247e+00 9.857587729404e-01 9.195730000616e-01 8.462646041839e-01 7.683590020365e-01 6.889879433431e-01 6.117349988109e-01 5.403009237932e-01 4.777775598800e-01 4.256953252750e-01 3.833434518324e-01 3.549466034115e-01 3.445639024494e-01 3.505698250073e-01 3.729559738365e-01 4.124531951941e-01 4.592823852621e-01 5.146526894645e-01 5.797140306842e-01 6.550578894097e-01 7.407487361894e-01 8.362291391217e-01 9.399705590659e-01 1.049152175524e+00 1.159569841991e+00 1.266040227630e+00 1.363095270411e+00 1.445939454336e+00 1.511317918533e+00 1.558120864626e+00 1.587538976346e+00 1.602714812046e+00 1.607960257112e+00 1.607783672943e+00 1.606011266429e+00 1.605130924866e+00 1.606011266429e+00 1.607783672943e+00 1.607960257112e+00 1.602714812046e+00 1.587538976346e+00 1.558120864626e+00 1.511317918533e+00 1.445939454336e+00 1.363095270411e+00 1.266040227630e+00 1.159569841991e+00 1.049152175524e+00 9.399705590659e-01 8.362291391217e-01 7.407487361894e-01 6.550578894097e-01 5.797140306842e-01 5.146526894645e-01 4.592823852621e-01 4.124531951941e-01 3.729559738365e-01 3.505698250073e-01 3.445639024494e-01 3.549466034115e-01 3.833434518324e-01 4.256953252750e-01 4.777775598800e-01 5.403009237932e-01 6.117349988109e-01 6.889879433431e-01 7.683590020365e-01 8.462646041839e-01 9.195730000616e-01 9.857587729404e-01 1.042904079247e+00 1.089591754382e+00 1.124752247173e+00 1.147547426232e+00 1.157352952261e+00 1.154030767848e+00 1.138265334234e+00 1.111781648787e+00 1.077261061620e+00 1.037930533495e+00 9.970247298386e-01 9.574187106112e-01 9.216436086195e-01 8.918756729013e-01 8.696989739135e-01 8.553593065475e-01 8.471250148412e-01 8.412938824563e-01 8.331120420930e-01 8.180748648396e-01 7.929467813668e-01 7.561618063149e-01 7.077104166196e-01 6.487764719158e-01 5.813647164999e-01 5.080026402076e-01 4.316048656868e-01 3.553003157113e-01 2.822572276100e-01 2.155425014831e-01 1.580715939804e-01 1.134863977007e-01 8.458100152695e-02 6.174088915037e-02 4.949678104615e-02 4.615736411701e-02 4.566200673297e-02
 5.586641654445e-02 5.426303532408e-02 5.096498523213e-02 5.436137542543e-02 7.504564430735e-02 1.053006733435e-01 1.504409033044e-01 2.090312948336e-01 2.777338030794e-01 3.537294671969e-01 4.342384527728e-01 5.163355470049e-01 5.969337080084e-01 6.728631600773e-01 7.409668868925e-01 7.982881979123e-01 8.425043471637e-01 8.725613936185e-01 8.892872180914e-01 8.957678424225e-01 8.970510826027e-01 8.990589443851e-01 9.070250608436e-01 9.241338044665e-01 9.511218279437e-01 9.867224354579e-01 1.028415658897e+00 1.072831144200e+00 1.115973384984e+00 1.153524326128e+00 1.181481641210e+00 1.196862515095e+00 1.198147749354e+00 1.185229869099e+00 1.159015777928e+00 1.120881000606e+00 1.072261533360e+00 1.014485943645e+00 9.488307759287e-01 8.766112048457e-01 7.993846225581e-01 7.191716142167e-01 6.386797990712e-01 5.613357269100e-01 4.908639573301e-01 4.302975783592e-01 3.807681469784e-01 3.480988154486e-01 3.362619773928e-01 3.431967737706e-01 3.687770432956e-01 4.114028225656e-01 4.627795243741e-01 5.234283382771e-01 5.939930082197e-01 6.748369417230e-01 7.659531127679e-01 8.667066385110e-01 9.754705156283e-01 1.089334797328e+00 1.204018459601e+00 1.314225503024e+00 1.414252087862e+00 1.498943852808e+00 1.564650783028e+00 1.610022341219e+00 1.636318348099e+00 1.647141739633e+00 1.647591572883e+00 1.643111523058e+00 1.638372115533e+00 1.636438404239e+00 1.638372115533e+00 1.643111523058e+00 1.647591572883e+00 1.647141739633e+00 1.636318348099e+00 1.610022341219e+00 1.564650783028e+00 1.498943852808e+00 1.414252087862e+00 1.314225503024e+00 1.204018459601e+00 1.089334797328e+00 9.754705156283e-01 8.667066385110e-01 7.659531127679e-01 6.748369417230e-01 5.939930082197e-01 5.234283382771e-01 4.627795243741e-01 4.114028225656e-01 3.687770432956e-01 3.431967737706e-01 3.362619773928e-01 3.480988154486e-01 3.807681469784e-01 4.302975783592e-01 4.908639573301e-01 5.613357269100e-01 6.386797990712e-01 7.191716142167e-01 7.993846225581e-01 8.766112048457e-01 9.488307759287e-01 1.014485943645e+00 1.072261533360e+00 1.120881000606e+00 1.159015777928e+00 1.185229869099e+00 1.198147749354e+00 1.196862515095e+00 1.181481641210e+00 1.153524326128e+00 1.115973384984e+00 1.072831144200e+00 1.028415658897e+00 9.867224354579e-01 9.511218279437e-01 9.241338044665e-01 9.070250608436e-01 8.990589443851e-01 8.970510826027e-01 8.957678424225e-01 8.892872180914e-01 8.725613936185e-01 8.425043471637e-01 7.982881979123e-01 7.409668868925e-01 6.728631600773e-01 5.969337080084e-01 5.163355470049e-01 4.342384527728e-01 3.537294671969e-01 2.777338030794e-01 2.090312948336e-01 1.504409033044e-01 1.053006733435e-01 7.504564430735e-02 5.436137542543e-02 5.096498523213e-02 5.426303532408e-02 5.586641654445e-02
 6.914046880485e-02 6.835482166335e-02 6.766817742185e-02 7.494607222169e-02 9.505682019115e-02 1.247077015371e-01 1.682312408336e-01 2.228494397383e-01 2.867758364769e-01 3.588802522489e-01 4.376205019453e-01 5.207562054852e-01 6.053281157853e-01 6.877506899404e-01 7.639822421634e-01 8.298763773671e-01 8.818101084242e-01 9.175588823376e-01 9.371427266939e-01 9.433643357181e-01 9.416012045486e-01 9.386954790357e-01 9.412091580884e-01 9.537506142363e-01 9.781169139646e-01 1.013466663144e+00 1.056955753162e+00 1.104326124467e+00 1.150404713817e+00 1.189794832959e+00 1.217784543063e+00 1.231230268660e+00 1.228989447599e+00 1.211759512094e+00 1.181469310604e+00 1.140516849941e+00 1.091132476974e+00 1.035008110748e+00 9.731958016784e-01 9.061761151484e-01 8.341866137677e-01 7.577544930743e-01 6.783191882102e-01 5.986111580542e-01 5.225031831298e-01 4.541517689906e-01 3.966839363721e-01 3.590627931719e-01 3.462781879975e-01 3.563629557678e-01 3.873014323999e-01 4.345999681884e-01 4.913970870947e-01 5.561823852142e-01 6.291416313428e-01 7.110983970279e-01 8.028297272029e-01 9.044367612384e-01 1.014765366879e+00 1.131082096467e+00 1.249033773429e+00 1.363013418136e+00 1.466810958449e+00 1.554614839828e+00 1.622114618371e+00 1.667496379689e+00 1.691920997269e+00 1.699334067496e+00 1.695598180035e+00 1.687125972028e+00 1.679536545944e+00 1.676572673189e+00 1.679536545944e+00 1.687125972028e+00 1.695598180035e+00 1.699334067496e+00 1.691920997269e+00 1.667496379689e+00 1.622114618371e+00 1.554614839828e+00 1.466810958449e+00 1.363013418136e+00 1.249033773429e+00 1.131082096467e+00 1.014765366879e+00 9.044367612384e-01 8.028297272029e-01 7.110983970279e-01 6.291416313428e-01 5.561823852142e-01 4.913970870947e-01 4.345999681884e-01 3.873014323999e-01 3.563629557678e-01 3.462781879975e-01 3.590627931719e-01 3.966839363721e-01 4.541517689906e-01 5.225031831298e-01 5.986111580542e-01 6.783191882102e-01 7.577544930743e-01 8.341866137677e-01 9.061761151484e-01 9.731958016784e-01 1.035008110748e+00 1.091132476974e+00 1.140516849941e+00 1.181469310604e+00 1.211759512094e+00 1.228989447599e+00 1.231230268660e+00 1.217784543063e+00 1.189794832959e+00 1.150404713817e+00 1.104326124467e+00 1.056955753162e+00 1.013466663144e+00 9.781169139646e-01 9.537506142363e-01 9.412091580884e-01 9.386954790357e-01 9.416012045486e-01 9.433643357181e-01 9.371427266939e-01 9.175588823376e-01 8.818101084242e-01 8.298763773671e-01 7.639822421634e-01 6.877506899404e-01 6.053281157853e-01 5.207562054852e-01 4.376205019453e-01 3.588802522489e-01 2.867758364769e-01 2.228494397383e-01 1.682312408336e-01 1.247077015371e-01 9.505682019115e-02 7.494607222169e-02 6.766817742185e-02 6.835482166335e-02 6.914046880485e-02
 7.808624474485e-02 7.892631223623e-02 8.338150566908e-02 9.836926719761e-02 1.206550902803e-01 1.504692092831e-01 1.936030040390e-01 2.439037036987e-01 3.007061831669e-01 3.653180607329e-01 4.382908931180e-01 5.186945933011e-01 6.039976151774e-01 6.902589346252e-01 7.725184041188e-01 8.454082616215e-01 9.040394504963e-01 9.450794264564e-01 9.677961015010e-01 9.746785207410e-01 9.712837893104e-01 9.651031319912e-01 9.637410590157e-01 9.729824270248e-01 9.955710117131e-01 1.031020895101e+00 1.076136944277e+00 1.125757160178e+00 1.173601451262e+00 1.213332050992e+00 1.239734741770e+00 1.249732127765e+00 1.242758355286e+00 1.220498792327e+00 1.186046778300e+00 1.142912612354e+00 1.094117073827e+00 1.041626149644e+00 9.860797843141e-01 9.269189664084e-01 8.629140797561e-01 7.930633937693e-01 7.175696153570e-01 6.384734178554e-01 5.596454506615e-01 4.860114678095e-01 4.222518397035e-01 3.806695853037e-01 3.677864238631e-01 3.819696204740e-01 4.185188002519e-01 4.707607603482e-01 5.326561813842e-01 6.002460051671e-01 6.732815851779e-01 7.532518166112e-01 8.420467004189e-01 9.409403258972e-01 1.049690066636e+00 1.166052679412e+00 1.285737442518e+00 1.402807988807e+00 1.510422910317e+00 1.601949171611e+00 1.672248709770e+00 1.718874663780e+00 1.742705401662e+00 1.747884008003e+00 1.740892181691e+00 1.729062870833e+00 1.718970644641e+00 1.715081249672e+00 1.718970644641e+00 1.729062870833e+00 1.740892181691e+00 1.747884008003e+00 1.742705401662e+00 1.718874663780e+00 1.672248709770e+00 1.601949171611e+00 1.510422910317e+00 1.402807988807e+00 1.285737442518e+00 1.166052679412e+00 1.049690066636e+00 9.409403258972e-01 8.420467004189e-01 7.532518166112e-01 6.732815851779e-01 6.002460051671e-01 5.326561813842e-01 4.707607603482e-01 4.185188002519e-01 3.819696204740e-01 3.677864238631e-01 3.806695853037e-01 4.222518397035e-01 4.860114678095e-01 5.596454506615e-01 6.384734178554e-01 7.175696153570e-01 7.930633937693e-01 8.629140797561e-01 9.269189664084e-01 9.860797843141e-01 1.041626149644e+00 1.094117073827e+00 1.142912612354e+00 1.186046778300e+00 1.220498792327e+00 1.242758355286e+00 1.249732127765e+00 1.239734741770e+00 1.213332050992e+00 1.173601451262e+00 1.125757160178e+00 1.076136944277e+00 1.031020895101e+00 9.955710117131e-01 9.729824270248e-01 9.637410590157e-01 9.651031319912e-01 9.712837893104e-01 9.746785207410e-01 9.677961015010e-01 9.450794264564e-01 9.040394504963e-01 8.454082616215e-01 7.725184041188e-01 6.902589346252e-01 6.039976151774e-01 5.186945933011e-01 4.382908931180e-01 3.653180607329e-01 3.007061831669e-01 2.439037036987e-01 1.936030040390e-01 1.504692092831e-01 1.206550902803e-01 9.836926719761e-02 8.338150566908e-02 7.892631223623e-02 7.808624474485e-02
 8.013939895785e-02 8.234839819371e-02 9.112778990247e-02 1.124914180493e-01 1.371548825170e-01 1.677742997317e-01 2.120724254508e-01 2.601473194906e-01 3.113005716369e-01 3.686056746046e-01 4.347161353744e-01 5.104018823913e-01 5.939776051837e-01 6.814504711474e-01 7.671652111110e-01 8.447191477668e-01 9.081510154967e-01 9.532134302539e-01 9.785613340717e-01 9.864040428978e-01 9.823736042537e-01 9.743637845697e-01 9.706864184715e-01 9.779751214304e-01 9.996789998300e-01 1.035543427313e+00 1.081995756976e+00 1.133036781258e+00 1.181433792656e+00 1.220114603011e+00 1.243600473581e+00 1.249066222040e+00 1.236676550894e+00 1.209187692337e+00 1.170895609582e+00 1.126383746838e+00 1.079367402877e+00 1.031910790825e+00 9.840783516393e-01 9.341612022741e-01 8.794876912100e-01 8.176746020403e-01 7.478764319016e-01 6.715812438930e-01 5.926325966770e-01 5.164876356479e-01 4.488994928497e-01 4.048229875129e-01 3.923298670329e-01 4.101690587460e-01 4.513031731995e-01 5.079083401861e-01 5.738727648306e-01 6.431227123714e-01 7.149813597507e-01 7.914374853375e-01 8.753933704340e-01 9.693599575587e-01 1.074218007335e+00 1.188481196713e+00 1.308125984002e+00 1.426999969702e+00 1.537662806522e+00 1.632652542455e+00 1.705963508164e+00 1.754428755404e+00 1.778528510703e+00 1.782437859048e+00 1.773089647724e+00 1.758607382184e+00 1.746447807849e+00 1.741782182094e+00 1.746447807849e+00 1.758607382184e+00 1.773089647724e+00 1.782437859048e+00 1.778528510703e+00 1.754428755404e+00 1.705963508164e+00 1.632652542455e+00 1.537662806522e+00 1.426999969702e+00 1.308125984002e+00 1.188481196713e+00 1.074218007335e+00 9.693599575587e-01 8.753933704340e-01 7.914374853375e-01 7.149813597507e-01 6.431227123714e-01 5.738727648306e-01 5.079083401861e-01 4.513031731995e-01 4.101690587460e-01 3.923298670329e-01 4.048229875129e-01 4.488994928497e-01 5.164876356479e-01 5.926325966770e-01 6.715812438930e-01 7.478764319016e-01 8.176746020403e-01 8.794876912100e-01 9.341612022741e-01 9.840783516393e-01 1.031910790825e+00 1.079367402877e+00 1.126383746838e+00 1.170895609582e+00 1.209187692337e+00 1.236676550894e+00 1.249066222040e+00 1.243600473581e+00 1.220114603011e+00 1.181433792656e+00 1.133036781258e+00 1.081995756976e+00 1.035543427313e+00 9.996789998300e-01 9.779751214304e-01 9.706864184715e-01 9.743637845697e-01 9.823736042537e-01 9.864040428978e-01 9.785613340717e-01 9.532134302539e-01 9.081510154967e-01 8.447191477668e-01 7.671652111110e-01 6.814504711474e-01 5.939776051837e-01 5.104018823913e-01 4.347161353744e-01 3.686056746046e-01 3.113005716369e-01 2.601473194906e-01 2.120724254508e-01 1.677742997317e-01 1.371548825170e-01 1.124914180493e-01 9.112778990247e-02 8.234839819371e-02 8.013939895785e-02
 7.716193358921e-02 7.998319863993e-02 9.095991851446e-02 1.157625164437e-01 1.417057077716e-01 1.731668372416e-01 2.192547824528e-01 2.670447798529e-01 3.151152169436e-01 3.671746796236e-01 4.272431355766e-01 4.976819264473e-01 5.779491168137e-01 6.644113105324e-01 7.510903154659e-01 8.308646548136e-01 8.969615671519e-01 9.444480852290e-01 9.715315633356e-01 9.802044904893e-01 9.760987459934e-01 9.673004738087e-01 9.624939164576e-01 9.688271876430e-01 9.901881405695e-01 1.026462408223e+00 1.073749176732e+00 1.125368607409e+00 1.173322959866e+00 1.210006517808e+00 1.229821874405e+00 1.230286649282e+00 1.212334714492e+00 1.179773134409e+00 1.138050421369e+00 1.092752559333e+00 1.048199480877e+00 1.006450277620e+00 9.669279105920e-01 9.267807818375e-01 8.820148709499e-01 8.290328553840e-01 7.661049002211e-01 6.942439781881e-01 6.172326647715e-01 5.408855036281e-01 4.716882101914e-01 4.262379965406e-01 4.140580361196e-01 4.343047602658e-01 4.785737729711e-01 5.385980493868e-01 6.072686265700e-01 6.771492813948e-01 7.471870355695e-01 8.196100760858e-01 8.980411218312e-01 9.860352466057e-01 1.085586852592e+00 1.196086702413e+00 1.313959618706e+00 1.433007277644e+00 1.545337602885e+00 1.642770972030e+00 1.718511792839e+00 1.768686072831e+00 1.793339585992e+00 1.796546754375e+00 1.785541176602e+00 1.769049689576e+00 1.755272561596e+00 1.749989576686e+00 1.755272561596e+00 1.769049689576e+00 1.785541176602e+00 1.796546754375e+00 1.793339585992e+00 1.768686072831e+00 1.718511792839e+00 1.642770972030e+00 1.545337602885e+00 1.433007277644e+00 1.313959618706e+00 1.196086702413e+00 1.085586852592e+00 9.860352466057e-01 8.980411218312e-01 8.196100760858e-01 7.471870355695e-01 6.771492813948e-01 6.072686265700e-01 5.385980493868e-01 4.785737729711e-01 4.343047602658e-01 4.140580361196e-01 4.262379965406e-01 4.716882101914e-01 5.408855036281e-01 6.172326647715e-01 6.942439781881e-01 7.661049002211e-01 8.290328553840e-01 8.820148709499e-01 9.267807818375e-01 9.669279105920e-01 1.006450277620e+00 1.048199480877e+00 1.092752559333e+00 1.138050421369e+00 1.179773134409e+00 1.212334714492e+00 1.230286649282e+00 1.229821874405e+00 1.210006517808e+00 1.173322959866e+00 1.125368607409e+00 1.073749176732e+00 1.026462408223e+00 9.901881405695e-01 9.688271876430e-01 9.624939164576e-01 9.673004738087e-01 9.760987459934e-01 9.802044904893e-01 9.715315633356e-01 9.444480852290e-01 8.969615671519e-01 8.308646548136e-01 7.510903154659e-01 6.644113105324e-01 5.779491168137e-01 4.976819264473e-01 4.272431355766e-01 3.671746796236e-01 3.151152169436e-01 2.670447798529e-01 2.192547824528e-01 1.731668372416e-01 1.417057077716e-01 1.157625164437e-01 9.095991851446e-02 7.998319863993e-02 7.716193358921e-02
 7.443862408692e-02 7.681837106644e-02 8.703432198429e-02 1.115053401971e-01 1.371372530671e-01 1.691455995084e-01 2.168230733778e-01 2.653262093439e-01 3.122593174286e-01 3.610731736502e-01 4.163420090555e-01 4.816560733361e-01 5.577246137141e-01 6.416216597989e-01 7.273915178677e-01 8.074723371188e-01 8.744951423177e-01 9.230245568567e-01 9.509473573643e-01 9.601142926398e-01 9.561210641170e-01 9.470979634457e-01 9.418498848530e-01 9.477442631871e-01 9.689193036671e-01 1.005361200260e+00 1.052979376092e+00 1.104603867434e+00 1.151655276631e+00 1.186108044418e+00 1.202260921247e+00 1.197936602133e+00 1.174747551729e+00 1.137445843001e+00 1.092539703419e+00 1.046570751057e+00 1.004462268491e+00 9.683049442181e-01 9.369426342675e-01 9.064829066099e-01 8.717285979274e-01 8.279903270664e-01 7.727232580819e-01 7.064642717108e-01 6.328784366710e-01 5.579982331033e-01 4.888377580531e-01 4.426250930604e-01 4.303200046152e-01 4.515352201806e-01 4.975832017530e-01 5.600033270152e-01 6.299625097633e-01 6.995424887767e-01 7.673903969949e-01 8.357717346344e-01 9.087048989100e-01 9.905046722076e-01 1.084098791658e+00 1.189735177550e+00 1.304380312328e+00 1.421956187400e+00 1.534300222589e+00 1.632692416126e+00 1.709693435766e+00 1.760833876449e+00 1.785748242097e+00 1.788368942635e+00 1.776100677378e+00 1.758094653174e+00 1.743096187445e+00 1.737345263972e+00 1.743096187445e+00 1.758094653174e+00 1.776100677378e+00 1.788368942635e+00 1.785748242097e+00 1.760833876449e+00 1.709693435766e+00 1.632692416126e+00 1.534300222589e+00 1.421956187400e+00 1.304380312328e+00 1.189735177550e+00 1.084098791658e+00 9.905046722076e-01 9.087048989100e-01 8.357717346344e-01 7.673903969949e-01 6.995424887767e-01 6.299625097633e-01 5.600033270152e-01 4.975832017530e-01 4.515352201806e-01 4.303200046152e-01 4.426250930604e-01 4.888377580531e-01 5.579982331033e-01 6.328784366710e-01 7.064642717108e-01 7.727232580819e-01 8.279903270664e-01 8.717285979274e-01 9.064829066099e-01 9.369426342675e-01 9.683049442181e-01 1.004462268491e+00 1.046570751057e+00 1.092539703419e+00 1.137445843001e+00 1.174747551729e+00 1.197936602133e+00 1.202260921247e+00 1.186108044418e+00 1.151655276631e+00 1.104603867434e+00 1.052979376092e+00 1.005361200260e+00 9.689193036671e-01 9.477442631871e-01 9.418498848530e-01 9.470979634457e-01 9.561210641170e-01 9.601142926398e-01 9.509473573643e-01 9.230245568567e-01 8.744951423177e-01 8.074723371188e-01 7.273915178677e-01 6.416216597989e-01 5.577246137141e-01 4.816560733361e-01 4.163420090555e-01 3.610731736502e-01 3.122593174286e-01 2.653262093439e-01 2.168230733778e-01 1.691455995084e-01 1.371372530671e-01 1.115053401971e-01 8.703432198429e-02 7.681837106644e-02 7.443862408692e-02
 7.743636891810e-02 7.844761758638e-02 8.491610884235e-02 1.050195339261e-01 1.283855762628e-01 1.600060681115e-01 2.083065382217e-01 2.574404656805e-01 3.039248009609e-01 3.504529596812e-01 4.016594687667e-01 4.620543436784e-01 5.335901529883e-01 6.142200417974e-01 6.981825079218e-01 7.776019952183e-01 8.446081955856e-01 8.933406799153e-01 9.214343018431e-01 9.306586731802e-01 9.266025553539e-01 9.173935336288e-01 9.118446593675e-01 9.173810955562e-01 9.382973356737e-01 9.747121969172e-01 1.022487230493e+00 1.074132888013e+00 1.120605924965e+00 1.153451202876e+00 1.166778213522e+00 1.158554114128e+00 1.130887372560e+00 1.089308235325e+00 1.041289625838e+00 9.943204342143e-01 9.540026243081e-01 9.226153014113e-01 8.985778293783e-01 8.771000377987e-01 8.518876351300e-01 8.172485487866e-01 7.698511400246e-01 7.097623697599e-01 6.404702742891e-01 5.681220886666e-01 5.001348894658e-01 4.534797321256e-01 4.405780149310e-01 4.615797701110e-01 5.083724986270e-01 5.721968797851e-01 6.422317648724e-01 7.107860443728e-01 7.762932102838e-01 8.408973038821e-01 9.087657569024e-01 9.846733664629e-01 1.072245188766e+00 1.172467028790e+00 1.282861562840e+00 1.397581602503e+00 1.508354691190e+00 1.606104719273e+00 1.682910173766e+00 1.733858545458e+00 1.758269791060e+00 1.759971222240e+00 1.746471726993e+00 1.727208550171e+00 1.711260532326e+00 1.705158024145e+00 1.711260532326e+00 1.727208550171e+00 1.746471726993e+00 1.759971222240e+00 1.758269791060e+00 1.733858545458e+00 1.682910173766e+00 1.606104719273e+00 1.508354691190e+00 1.397581602503e+00 1.282861562840e+00 1.172467028790e+00 1.072245188766e+00 9.846733664629e-01 9.087657569024e-01 8.408973038821e-01 7.762932102838e-01 7.107860443728e-01 6.422317648724e-01 5.721968797851e-01 5.083724986270e-01 4.615797701110e-01 4.405780149310e-01 4.534797321256e-01 5.001348894658e-01 5.681220886666e-01 6.404702742891e-01 7.097623697599e-01 7.698511400246e-01 8.172485487866e-01 8.518876351300e-01 8.771000377987e-01 8.985778293783e-01 9.226153014113e-01 9.540026243081e-01 9.943204342143e-01 1.041289625838e+00 1.089308235325e+00 1.130887372560e+00 1.158554114128e+00 1.166778213522e+00 1.153451202876e+00 1.120605924965e+00 1.074132888013e+00 1.022487230493e+00 9.747121969172e-01 9.382973356737e-01 9.173810955562e-01 9.118446593675e-01 9.173935336288e-01 9.266025553539e-01 9.306586731802e-01 9.214343018431e-01 8.933406799153e-01 8.446081955856e-01 7.776019952183e-01 6.981825079218e-01 6.142200417974e-01 5.335901529883e-01 4.620543436784e-01 4.016594687667e-01 3.504529596812e-01 3.039248009609e-01 2.574404656805e-01 2.083065382217e-01 1.600060681115e-01 1.283855762628e-01 1.050195339261e-01 8.491610884235e-02 7.844761758638e-02 7.743636891810e-02
 8.688878911224e-02 8.629475530687e-02 8.765126832885e-02 1.006067804241e-01 1.197000564663e-01 1.491660826776e-01 1.967121433859e-01 2.457449053955e-01 2.915129647209e-01 3.357855605665e-01 3.831139523422e-01 4.387730529331e-01 5.059120833771e-01 5.833575645599e-01 6.655343326760e-01 7.442285257784e-01 8.110405134333e-01 8.596714136475e-01 8.875050702988e-01 8.962625167438e-01 8.915896258566e-01 8.816876806735e-01 8.754193425253e-01 8.802851073900e-01 9.007504315798e-01 9.371331449174e-01 9.853493595564e-01 1.037679090317e+00 1.084624827575e+00 1.117221136978e+00 1.129228207890e+00 1.118547653032e+00 1.087571236181e+00 1.042435340010e+00 9.914663887696e-01 9.430966380699e-01 9.036925657748e-01 8.758795480202e-01 8.578106091547e-01 8.439460248688e-01 8.270329980422e-01 8.004880751442e-01 7.603116215394e-01 7.061594493040e-01 6.413421452394e-01 5.720414435609e-01 5.059641921436e-01 4.591292490398e-01 4.453367655809e-01 4.653879553757e-01 5.122393836219e-01 5.765635686136e-01 6.458473153746e-01 7.130170547407e-01 7.763202112161e-01 8.376394128748e-01 9.010965688155e-01 9.716869821010e-01 1.053525491155e+00 1.148200709922e+00 1.253759191475e+00 1.364646374436e+00 1.472588400526e+00 1.568279271908e+00 1.643465775215e+00 1.692929489732e+00 1.715813072481e+00 1.715931910432e+00 1.700911710236e+00 1.680384529529e+00 1.663599690495e+00 1.657205126312e+00 1.663599690495e+00 1.680384529529e+00 1.700911710236e+00 1.715931910432e+00 1.715813072481e+00 1.692929489732e+00 1.643465775215e+00 1.568279271908e+00 1.472588400526e+00 1.364646374436e+00 1.253759191475e+00 1.148200709922e+00 1.053525491155e+00 9.716869821010e-01 9.010965688155e-01 8.376394128748e-01 7.763202112161e-01 7.130170547407e-01 6.458473153746e-01 5.765635686136e-01 5.122393836219e-01 4.653879553757e-01 4.453367655809e-01 4.591292490398e-01 5.059641921436e-01 5.720414435609e-01 6.413421452394e-01 7.061594493040e-01 7.603116215394e-01 8.004880751442e-01 8.270329980422e-01 8.439460248688e-01 8.578106091547e-01 8.758795480202e-01 9.036925657748e-01 9.430966380699e-01 9.914663887696e-01 1.042435340010e+00 1.087571236181e+00 1.118547653032e+00 1.129228207890e+00 1.117221136978e+00 1.084624827575e+00 1.037679090317e+00 9.853493595564e-01 9.371331449174e-01 9.007504315798e-01 8.802851073900e-01 8.754193425253e-01 8.816876806735e-01 8.915896258566e-01 8.962625167438e-01 8.875050702988e-01 8.596714136475e-01 8.110405134333e-01 7.442285257784e-01 6.655343326760e-01 5.833575645599e-01 5.059120833771e-01 4.387730529331e-01 3.831139523422e-01 3.357855605665e-01 2.915129647209e-01 2.457449053955e-01 1.967121433859e-01 1.491660826776e-01 1.197000564663e-01 1.006067804241e-01 8.765126832885e-02 8.629475530687e-02 8.688878911224e-02
 9.922191544991e-02 9.728566205925e-02 9.403787837575e-02 9.965184739821e-02 1.133919459852e-01 1.388555312937e-01 1.846355296672e-01 2.329540677430e-01 2.775296609044e-01 3.192736809500e-01 3.626778926731e-01 4.137680816053e-01 4.768231146736e-01 5.514639629996e-01 6.322332135249e-01 7.105058542539e-01 7.772975546656e-01 8.257956705403e-01 8.530841040019e-01 8.608068539146e-01 8.547130788908e-01 8.432034259937e-01 8.353461867200e-01 8.388677286210e-01 8.585204108366e-01 8.949050433615e-01 9.440356011219e-01 9.979728624178e-01 1.046703455751e+00 1.080652760153e+00 1.093077369166e+00 1.081638096161e+00 1.048831664848e+00 1.001254017453e+00 9.479756382568e-01 8.983014798850e-01 8.593649095835e-01 8.341595774402e-01 8.206415006054e-01 8.126355215875e-01 8.021247800098e-01 7.818588915223e-01 7.474067403737e-01 6.981700487273e-01 6.373420647218e-01 5.710596126759e-01 5.072193673106e-01 4.604309674002e-01 4.455911686964e-01 4.643213412325e-01 5.107901330624e-01 5.748337880732e-01 6.429908919613e-01 7.088461735048e-01 7.703651677047e-01 8.290356240099e-01 8.887666615706e-01 9.546161788268e-01 1.031053549717e+00 1.120197319916e+00 1.220607800911e+00 1.327054108288e+00 1.431319576560e+00 1.523935467743e+00 1.596405413238e+00 1.643308283581e+00 1.663727404157e+00 1.661572677836e+00 1.644646458579e+00 1.622725422637e+00 1.605118455777e+00 1.598454898008e+00 1.605118455777e+00 1.622725422637e+00 1.644646458579e+00 1.661572677836e+00 1.663727404157e+00 1.643308283581e+00 1.596405413238e+00 1.523935467743e+00 1.431319576560e+00 1.327054108288e+00 1.220607800911e+00 1.120197319916e+00 1.031053549717e+00 9.546161788268e-01 8.887666615706e-01 8.290356240099e-01 7.703651677047e-01 7.088461735048e-01 6.429908919613e-01 5.748337880732e-01 5.107901330624e-01 4.643213412325e-01 4.455911686964e-01 4.604309674002e-01 5.072193673106e-01 5.710596126759e-01 6.373420647218e-01 6.981700487273e-01 7.474067403737e-01 7.818588915223e-01 8.021247800098e-01 8.126355215875e-01 8.206415006054e-01 8.341595774402e-01 8.593649095835e-01 8.983014798850e-01 9.479756382568e-01 1.001254017453e+00 1.048831664848e+00 1.081638096161e+00 1.093077369166e+00 1.080652760153e+00 1.046703455751e+00 9.979728624178e-01 9.440356011219e-01 8.949050433615e-01 8.585204108366e-01 8.388677286210e-01 8.353461867200e-01 8.432034259937e-01 8.547130788908e-01 8.608068539146e-01 8.530841040019e-01 8.257956705403e-01 7.772975546656e-01 7.105058542539e-01 6.322332135249e-01 5.514639629996e-01 4.768231146736e-01 4.137680816053e-01 3.626778926731e-01 3.192736809500e-01 2.775296609044e-01 2.329540677430e-01 1.846355296672e-01 1.388555312937e-01 1.133919459852e-01 9.965184739821e-02 9.403787837575e-02 9.728566205925e-02 9.922191544991e-02
 1.111799624456e-01 1.082156916683e-01 1.015135986863e-01 1.015801914128e-01 1.107673852710e-01 1.317637920241e-01 1.757451291829e-01 2.232375650820e-01 2.663173884449e-01 3.052289689192e-01 3.444877470139e-01 3.908495582736e-01 4.496778169748e-01 5.213840038599e-01 6.006429648146e-01 6.784332614861e-01 7.451820866507e-01 7.934933080089e-01 8.200530753315e-01 8.263264382427e-01 8.181296678981e-01 8.041145609553e-01 7.937027786998e-01 7.950328083773e-01 8.132901818579e-01 8.494481363666e-01 8.996489605176e-01 9.557182509432e-01 1.007093159081e+00 1.043543631880e+00 1.057751097755e+00 1.047057399668e+00 1.013966135852e+00 9.654290535461e-01 9.111473640258e-01 8.611577931794e-01 8.232135182522e-01 8.005014372205e-01 7.907030706248e-01 7.870705767784e-01 7.810441232950e-01 7.650388841467e-01 7.344761103680e-01 6.887355890524e-01 6.309717861025e-01 5.672060993676e-01 5.054323129038e-01 4.587022675536e-01 4.426024046183e-01 4.597594805842e-01 5.054734438536e-01 5.685802442426e-01 6.355572956050e-01 7.004157113237e-01 7.606578837084e-01 8.172246408279e-01 8.736875852484e-01 9.350782535259e-01 1.006176701670e+00 1.089648477498e+00 1.184614169913e+00 1.286209159300e+00 1.386311834857e+00 1.475316237994e+00 1.544511588591e+00 1.588331051397e+00 1.605861289329e+00 1.601161257436e+00 1.582236689514e+00 1.558974954472e+00 1.540650038324e+00 1.533766860658e+00 1.540650038324e+00 1.558974954472e+00 1.582236689514e+00 1.601161257436e+00 1.605861289329e+00 1.588331051397e+00 1.544511588591e+00 1.475316237994e+00 1.386311834857e+00 1.286209159300e+00 1.184614169913e+00 1.089648477498e+00 1.006176701670e+00 9.350782535259e-01 8.736875852484e-01 8.172246408279e-01 7.606578837084e-01 7.004157113237e-01 6.355572956050e-01 5.685802442426e-01 5.054734438536e-01 4.597594805842e-01 4.426024046183e-01 4.587022675536e-01 5.054323129038e-01 5.672060993676e-01 6.309717861025e-01 6.887355890524e-01 7.344761103680e-01 7.650388841467e-01 7.810441232950e-01 7.870705767784e-01 7.907030706248e-01 8.005014372205e-01 8.232135182522e-01 8.611577931794e-01 9.111473640258e-01 9.654290535461e-01 1.013966135852e+00 1.047057399668e+00 1.057751097755e+00 1.043543631880e+00 1.007093159081e+00 9.557182509432e-01 8.996489605176e-01 8.494481363666e-01 8.132901818579e-01 7.950328083773e-01 7.937027786998e-01 8.041145609553e-01 8.181296678981e-01 8.263264382427e-01 8.200530753315e-01 7.934933080089e-01 7.451820866507e-01 6.784332614861e-01 6.006429648146e-01 5.213840038599e-01 4.496778169748e-01 3.908495582736e-01 3.444877470139e-01 3.052289689192e-01 2.663173884449e-01 2.232375650820e-01 1.757451291829e-01 1.317637920241e-01 1.107673852710e-01 1.015801914128e-01 1.015135986863e-01 1.082156916683e-01 1.111799624456e-01
 1.216652162380e-01 1.179539961043e-01 1.089714038810e-01 1.060088029552e-01 1.131905487571e-01 1.315235737135e-01 1.744379622990e-01 2.211132929281e-01 2.623253295138e-01 2.978728961481e-01 3.323299700124e-01 3.730776966952e-01 4.265501247813e-01 4.940910994427e-01 5.707034774949e-01 6.471352930401e-01 7.132913349590e-01 7.611796580938e-01 7.869674105568e-01 7.917906009283e-01 7.813918677952e-01 7.645843967266e-01 7.511505641802e-01 7.496999030733e-01 7.659323607288e-01 8.012552263779e-01 8.519983579851e-01 9.098068203941e-01 9.636563949859e-01 1.002740793156e+00 1.019237966485e+00 1.010196708652e+00 9.781122261267e-01 9.302179513342e-01 8.767163495511e-01 8.281921362318e-01 7.927361082404e-01 7.734415010842e-01 7.675063551350e-01 7.676409848769e-01 7.649455556314e-01 7.517864674607e-01 7.237207578809e-01 6.802872376141e-01 6.246631206993e-01 5.626945390191e-01 5.023621008748e-01 4.553495584388e-01 4.375963441215e-01 4.528153295925e-01 4.972957667687e-01 5.588493227189e-01 6.245945203964e-01 6.886383637102e-01 7.478425441458e-01 8.024684240771e-01 8.556680595557e-01 9.124143095444e-01 9.778280873485e-01 1.055184187029e+00 1.144256557561e+00 1.240625096336e+00 1.336307485141e+00 1.421590439818e+00 1.487561725712e+00 1.528516163191e+00 1.543540237134e+00 1.536807961090e+00 1.516459016485e+00 1.492397428514e+00 1.473749646132e+00 1.466789226151e+00 1.473749646132e+00 1.492397428514e+00 1.516459016485e+00 1.536807961090e+00 1.543540237134e+00 1.528516163191e+00 1.487561725712e+00 1.421590439818e+00 1.336307485141e+00 1.240625096336e+00 1.144256557561e+00 1.055184187029e+00 9.778280873485e-01 9.124143095444e-01 8.556680595557e-01 8.024684240771e-01 7.478425441458e-01 6.886383637102e-01 6.245945203964e-01 5.588493227189e-01 4.972957667687e-01 4.528153295925e-01 4.375963441215e-01 4.553495584388e-01 5.023621008748e-01 5.626945390191e-01 6.246631206993e-01 6.802872376141e-01 7.237207578809e-01 7.517864674607e-01 7.649455556314e-01 7.676409848769e-01 7.675063551350e-01 7.734415010842e-01 7.927361082404e-01 8.281921362318e-01 8.767163495511e-01 9.302179513342e-01 9.781122261267e-01 1.010196708652e+00 1.019237966485e+00 1.002740793156e+00 9.636563949859e-01 9.098068203941e-01 8.519983579851e-01 8.012552263779e-01 7.659323607288e-01 7.496999030733e-01 7.511505641802e-01 7.645843967266e-01 7.813918677952e-01 7.917906009283e-01 7.869674105568e-01 7.611796580938e-01 7.132913349590e-01 6.471352930401e-01 5.707034774949e-01 4.940910994427e-01 4.265501247813e-01 3.730776966952e-01 3.323299700124e-01 2.978728961481e-01 2.623253295138e-01 2.211132929281e-01 1.744379622990e-01 1.315235737135e-01 1.131905487571e-01 1.060088029552e-01 1.089714038810e-01 1.179539961043e-01 1.216652162380e-01
 1.310008057042e-01 1.268241134835e-01 1.166324994993e-01 1.129232348630e-01 1.209131274413e-01 1.395463396061e-01 1.821549307363e-01 2.277086517232e-01 2.664128777514e-01 2.978415760496e-01 3.265543978768e-01 3.603466321053e-01 4.066442157365e-01 4.679545916177e-01 5.399536877107e-01 6.134460316078e-01 6.779736159524e-01 7.250018313627e-01 7.501149799643e-01 7.539869957486e-01 7.420816793270e-01 7.231831486572e-01 7.072413312327e-01 7.031843319448e-01 7.171127317659e-01 7.508402185931e-01 8.009582752144e-01 8.591312131329e-01 9.141243749095e-01 9.548170595617e-01 9.730961747125e-01 9.658414936643e-01 9.355662162003e-01 8.897198647647e-01 8.388379834185e-01 7.938150755136e-01 7.627527879028e-01 7.483337370149e-01 7.471090502064e-01 7.512611753772e-01 7.517253402761e-01 7.410083131433e-01 7.149519392438e-01 6.733245421717e-01 6.193361739104e-01 5.586088376876e-01 4.989530431247e-01 4.510982635048e-01 4.312265843639e-01 4.439977381436e-01 4.865615760161e-01 5.458420062152e-01 6.099541367086e-01 6.728597511326e-01 7.307004772212e-01 7.830300265190e-01 8.325318530978e-01 8.841190964944e-01 9.432657064717e-01 1.013912515008e+00 1.096571777668e+00 1.187353988642e+00 1.278498963278e+00 1.360253017935e+00 1.423544233204e+00 1.462526459725e+00 1.476223817978e+00 1.468800265765e+00 1.448354160069e+00 1.424610187194e+00 1.406382397851e+00 1.399611422794e+00 1.406382397851e+00 1.424610187194e+00 1.448354160069e+00 1.468800265765e+00 1.476223817978e+00 1.462526459725e+00 1.423544233204e+00 1.360253017935e+00 1.278498963278e+00 1.187353988642e+00 1.096571777668e+00 1.013912515008e+00 9.432657064717e-01 8.841190964944e-01 8.325318530978e-01 7.830300265190e-01 7.307004772212e-01 6.728597511326e-01 6.099541367086e-01 5.458420062152e-01 4.865615760161e-01 4.439977381436e-01 4.312265843639e-01 4.510982635048e-01 4.989530431247e-01 5.586088376876e-01 6.193361739104e-01 6.733245421717e-01 7.149519392438e-01 7.410083131433e-01 7.517253402761e-01 7.512611753772e-01 7.471090502064e-01 7.483337370149e-01 7.627527879028e-01 7.938150755136e-01 8.388379834185e-01 8.897198647647e-01 9.355662162003e-01 9.658414936643e-01 9.730961747125e-01 9.548170595617e-01 9.141243749095e-01 8.591312131329e-01 8.009582752144e-01 7.508402185931e-01 7.171127317659e-01 7.031843319448e-01 7.072413312327e-01 7.231831486572e-01 7.420816793270e-01 7.539869957486e-01 7.501149799643e-01 7.250018313627e-01 6.779736159524e-01 6.134460316078e-01 5.399536877107e-01 4.679545916177e-01 4.066442157365e-01 3.603466321053e-01 3.265543978768e-01 2.978415760496e-01 2.664128777514e-01 2.277086517232e-01 1.821549307363e-01 1.395463396061e-01 1.209131274413e-01 1.129232348630e-01 1.166324994993e-01 1.268241134835e-01 1.310008057042e-01
 1.396835495089e-01 1.352757669351e-01 1.246034618898e-01 1.213518672163e-01 1.314345403706e-01 1.521692224586e-01 1.947177294074e-01 2.386743010773e-01 2.743280869532e-01 3.012081923109e-01 3.237719814831e-01 3.499065431065e-01 3.877377779379e-01 4.410040013903e-01 5.064107412788e-01 5.752052266417e-01 6.368459407476e-01 6.824153922241e-01 7.069712778651e-01 7.106578145566e-01 6.985114586551e-01 6.790464326743e-01 6.620817511004e-01 6.565173445248e-01 6.685244237435e-01 7.001261096691e-01 7.482229987461e-01 8.047875371900e-01 8.587846145339e-01 8.991898530603e-01 9.179201898042e-01 9.118834722205e-01 8.836571168403e-01 8.408202360573e-01 7.940304741727e-01 7.541722205695e-01 7.290235182745e-01 7.206173598032e-01 7.248133999404e-01 7.334002616919e-01 7.373048948249e-01 7.292742968695e-01 7.054383780899e-01 6.657564861406e-01 6.134267721387e-01 5.538190236188e-01 4.943808393187e-01 4.452956003251e-01 4.230774736958e-01 4.329150985938e-01 4.727268669220e-01 5.288268236823e-01 5.903988088996e-01 6.512292901425e-01 7.068435383436e-01 7.561551721307e-01 8.014029681003e-01 8.473995409065e-01 8.999222234867e-01 9.635391820212e-01 1.039509215049e+00 1.124542726326e+00 1.211197234523e+00 1.289799885587e+00 1.351221930473e+00 1.389491858611e+00 1.403491079604e+00 1.397190310728e+00 1.378395745597e+00 1.356407648562e+00 1.339533954318e+00 1.333277773721e+00 1.339533954318e+00 1.356407648562e+00 1.378395745597e+00 1.397190310728e+00 1.403491079604e+00 1.389491858611e+00 1.351221930473e+00 1.289799885587e+00 1.211197234523e+00 1.124542726326e+00 1.039509215049e+00 9.635391820212e-01 8.999222234867e-01 8.473995409065e-01 8.014029681003e-01 7.561551721307e-01 7.068435383436e-01 6.512292901425e-01 5.903988088996e-01 5.288268236823e-01 4.727268669220e-01 4.329150985938e-01 4.230774736958e-01 4.452956003251e-01 4.943808393187e-01 5.538190236188e-01 6.134267721387e-01 6.657564861406e-01 7.054383780899e-01 7.292742968695e-01 7.373048948249e-01 7.334002616919e-01 7.248133999404e-01 7.206173598032e-01 7.290235182745e-01 7.541722205695e-01 7.940304741727e-01 8.408202360573e-01 8.836571168403e-01 9.118834722205e-01 9.179201898042e-01 8.991898530603e-01 8.587846145339e-01 8.047875371900e-01 7.482229987461e-01 7.001261096691e-01 6.685244237435e-01 6.565173445248e-01 6.620817511004e-01 6.790464326743e-01 6.985114586551e-01 7.106578145566e-01 7.069712778651e-01 6.824153922241e-01 6.368459407476e-01 5.752052266417e-01 5.064107412788e-01 4.410040013903e-01 3.877377779379e-01 3.499065431065e-01 3.237719814831e-01 3.012081923109e-01 2.743280869532e-01 2.386743010773e-01 1.947177294074e-01 1.521692224586e-01 1.314345403706e-01 1.213518672163e-01 1.246034618898e-01 1.352757669351e-01 1.396835495089e-01
 1.476788952045e-01 1.431391708464e-01 1.321222127181e-01 1.290579874850e-01 1.404487687986e-01 1.629844304823e-01 2.049925010171e-01 2.468855264630e-01 2.793849830454e-01 3.021221655872e-01 3.194265171079e-01 3.389080893890e-01 3.687900214685e-01 4.136701576066e-01 4.714441170343e-01 5.342231493726e-01 5.918183659015e-01 6.352382674569e-01 6.591871005837e-01 6.633272531290e-01 6.521860892933e-01 6.338322800770e-01 6.176695386441e-01 6.121829258059e-01 6.231879877931e-01 6.525963186008e-01 6.975635780264e-01 7.506258697507e-01 8.013808580106e-01 8.393447897418e-01 8.568347513453e-01 8.510058770483e-01 8.245681635757e-01 7.851165391695e-01 7.431772893913e-01 7.092719368448e-01 6.905235519793e-01 6.881966131858e-01 6.975974808655e-01 7.103809204839e-01 7.176633371199e-01 7.124675515187e-01 6.911346337959e-01 6.537154841804e-01 6.033417857623e-01 5.451524829322e-01 4.860505224389e-01 4.358894505996e-01 4.116052828853e-01 4.183008548598e-01 4.545724907740e-01 5.064913861286e-01 5.642681244654e-01 6.217256966301e-01 6.740321918646e-01 7.196329204337e-01 7.603807671475e-01 8.009196901042e-01 8.471742074455e-01 9.041762287121e-01 9.738106826381e-01 1.053385952747e+00 1.135871476336e+00 1.211825893287e+00 1.272203587549e+00 1.310967771857e+00 1.326787594985e+00 1.323269168141e+00 1.307682976277e+00 1.288687877272e+00 1.273943899064e+00 1.268457170936e+00 1.273943899064e+00 1.288687877272e+00 1.307682976277e+00 1.323269168141e+00 1.326787594985e+00 1.310967771857e+00 1.272203587549e+00 1.211825893287e+00 1.135871476336e+00 1.053385952747e+00 9.738106826381e-01 9.041762287121e-01 8.471742074455e-01 8.009196901042e-01 7.603807671475e-01 7.196329204337e-01 6.740321918646e-01 6.217256966301e-01 5.642681244654e-01 5.064913861286e-01 4.545724907740e-01 4.183008548598e-01 4.116052828853e-01 4.358894505996e-01 4.860505224389e-01 5.451524829322e-01 6.033417857623e-01 6.537154841804e-01 6.911346337959e-01 7.124675515187e-01 7.176633371199e-01 7.103809204839e-01 6.975974808655e-01 6.881966131858e-01 6.905235519793e-01 7.092719368448e-01 7.431772893913e-01 7.851165391695e-01 8.245681635757e-01 8.510058770483e-01 8.568347513453e-01 8.393447897418e-01 8.013808580106e-01 7.506258697507e-01 6.975635780264e-01 6.525963186008e-01 6.231879877931e-01 6.121829258059e-01 6.176695386441e-01 6.338322800770e-01 6.521860892933e-01 6.633272531290e-01 6.591871005837e-01 6.352382674569e-01 5.918183659015e-01 5.342231493726e-01 4.714441170343e-01 4.136701576066e-01 3.687900214685e-01 3.389080893890e-01 3.194265171079e-01 3.021221655872e-01 2.793849830454e-01 2.468855264630e-01 2.049925010171e-01 1.629844304823e-01 1.404487687986e-01 1.290579874850e-01 1.321222127181e-01 1.431391708464e-01 1.476788952045e-01
 1.545041870522e-01 1.497806712657e-01 1.380098056724e-01 1.337059769759e-01 1.442033280459e-01 1.667108657827e-01 2.070444361158e-01 2.463821229927e-01 2.760102390788e-01 2.958114230666e-01 3.100111643848e-01 3.256316505016e-01 3.502301957332e-01 3.884529016226e-01 4.391281325838e-01 4.955681179992e-01 5.484362352464e-01 5.890935189497e-01 6.121637000715e-01 6.169289213228e-01 6.074118468707e-01 5.911364944299e-01 5.769472903184e-01 5.727035523300e-01 5.835917647940e-01 6.111292697610e-01 6.525728434607e-01 7.010785633332e-01 7.471186843547e-01 7.810621359359e-01 7.959122429094e-01 7.892629313476e-01 7.640166851662e-01 7.276892124739e-01 6.904288627524e-01 6.620768080835e-01 6.488810737038e-01 6.513618580272e-01 6.645527937299e-01 6.803075959389e-01 6.901250938753e-01 6.873158879207e-01 6.683406317025e-01 6.332275079561e-01 5.850381898720e-01 5.287426391075e-01 4.706370716381e-01 4.202139083425e-01 3.946903732337e-01 3.984681972156e-01 4.306932094305e-01 4.775785208327e-01 5.303462916971e-01 5.832083575494e-01 6.313276052201e-01 6.729238133332e-01 7.095379594613e-01 7.455564709154e-01 7.868227425667e-01 8.385524923063e-01 9.030255551413e-01 9.780335977064e-01 1.057011413457e+00 1.130888822936e+00 1.190843509326e+00 1.230858082405e+00 1.249373874285e+00 1.249514104201e+00 1.237877130095e+00 1.222385212469e+00 1.210039287325e+00 1.205402615984e+00 1.210039287325e+00 1.222385212469e+00 1.237877130095e+00 1.249514104201e+00 1.249373874285e+00 1.230858082405e+00 1.190843509326e+00 1.130888822936e+00 1.057011413457e+00 9.780335977064e-01 9.030255551413e-01 8.385524923063e-01 7.868227425667e-01 7.455564709154e-01 7.095379594613e-01 6.729238133332e-01 6.313276052201e-01 5.832083575494e-01 5.303462916971e-01 4.775785208327e-01 4.306932094305e-01 3.984681972156e-01 3.946903732337e-01 4.202139083425e-01 4.706370716381e-01 5.287426391075e-01 5.850381898720e-01 6.332275079561e-01 6.683406317025e-01 6.873158879207e-01 6.901250938753e-01 6.803075959389e-01 6.645527937299e-01 6.513618580272e-01 6.488810737038e-01 6.620768080835e-01 6.904288627524e-01 7.276892124739e-01 7.640166851662e-01 7.892629313476e-01 7.959122429094e-01 7.810621359359e-01 7.471186843547e-01 7.010785633332e-01 6.525728434607e-01 6.111292697610e-01 5.835917647940e-01 5.727035523300e-01 5.769472903184e-01 5.911364944299e-01 6.074118468707e-01 6.169289213228e-01 6.121637000715e-01 5.890935189497e-01 5.484362352464e-01 4.955681179992e-01 4.391281325838e-01 3.884529016226e-01 3.502301957332e-01 3.256316505016e-01 3.100111643848e-01 2.958114230666e-01 2.760102390788e-01 2.463821229927e-01 2.070444361158e-01 1.667108657827e-01 1.442033280459e-01 1.337059769759e-01 1.380098056724e-01 1.497806712657e-01 1.545041870522e-01
 1.596819387852e-01 1.546583443685e-01 1.415213430311e-01 1.341436891507e-01 1.410194257335e-01 1.609704438809e-01 1.980622048013e-01 2.342313383215e-01 2.613597911697e-01 2.796725744529e-01 2.933167063840e-01 3.085294742024e-01 3.315875930196e-01 3.663224362480e-01 4.119502127629e-01 4.630058469393e-01 5.113570617222e-01 5.490802994349e-01 5.709592308609e-01 5.760255754957e-01 5.678222838717e-01 5.533464321702e-01 5.409222604842e-01 5.378957324449e-01 5.489098063447e-01 5.750332385707e-01 6.134437531943e-01 6.576991971911e-01 6.990503021830e-01 7.287362720810e-01 7.405185628319e-01 7.325012421753e-01 7.077948436489e-01 6.737718114054e-01 6.400654139153e-01 6.156852817995e-01 6.060001952118e-01 6.109782885862e-01 6.257136517115e-01 6.425295286768e-01 6.534282940303e-01 6.520000189850e-01 6.347456528107e-01 6.016046043914e-01 5.555757795836e-01 5.015865010731e-01 4.454243386053e-01 3.960629125606e-01 3.704900158224e-01 3.719969071133e-01 4.001050379830e-01 4.414993068447e-01 4.884679940129e-01 5.359616727851e-01 5.795024724133e-01 6.173278236317e-01 6.507497361376e-01 6.838119402502e-01 7.220398377816e-01 7.705132865920e-01 8.315970850930e-01 9.033845711083e-01 9.797401021196e-01 1.052054822969e+00 1.111837927424e+00 1.153173665790e+00 1.174311766302e+00 1.177878331816e+00 1.169811164943e+00 1.157372454400e+00 1.147053601327e+00 1.143125068668e+00 1.147053601327e+00 1.157372454400e+00 1.169811164943e+00 1.177878331816e+00 1.174311766302e+00 1.153173665790e+00 1.111837927424e+00 1.052054822969e+00 9.797401021196e-01 9.033845711083e-01 8.315970850930e-01 7.705132865920e-01 7.220398377816e-01 6.838119402502e-01 6.507497361376e-01 6.173278236317e-01 5.795024724133e-01 5.359616727851e-01 4.884679940129e-01 4.414993068447e-01 4.001050379830e-01 3.719969071133e-01 3.704900158224e-01 3.960629125606e-01 4.454243386053e-01 5.015865010731e-01 5.555757795836e-01 6.016046043914e-01 6.347456528107e-01 6.520000189850e-01 6.534282940303e-01 6.425295286768e-01 6.257136517115e-01 6.109782885862e-01 6.060001952118e-01 6.156852817995e-01 6.400654139153e-01 6.737718114054e-01 7.077948436489e-01 7.325012421753e-01 7.405185628319e-01 7.287362720810e-01 6.990503021830e-01 6.576991971911e-01 6.134437531943e-01 5.750332385707e-01 5.489098063447e-01 5.378957324449e-01 5.409222604842e-01 5.533464321702e-01 5.678222838717e-01 5.760255754957e-01 5.709592308609e-01 5.490802994349e-01 5.113570617222e-01 4.630058469393e-01 4.119502127629e-01 3.663224362480e-01 3.315875930196e-01 3.085294742024e-01 2.933167063840e-01 2.796725744529e-01 2.613597911697e-01 2.342313383215e-01 1.980622048013e-01 1.609704438809e-01 1.410194257335e-01 1.341436891507e-01 1.415213430311e-01 1.546583443685e-01 1.596819387852e-01
 1.630425043558e-01 1.576588987552e-01 1.427698703005e-01 1.308598914582e-01 1.315666181892e-01 1.462768178167e-01 1.783632634566e-01 2.105778722353e-01 2.353203230373e-01 2.531226237979e-01 2.680290907096e-01 2.853709491416e-01 3.098875263122e-01 3.441748347630e-01 3.873867482797e-01 4.350040945498e-01 4.800567589145e-01 5.154022619987e-01 5.360728879782e-01 5.409183119777e-01 5.330569587648e-01 5.190542494834e-01 5.069460067986e-01 5.039558011783e-01 5.145932939098e-01 5.396980184359e-01 5.762315533243e-01 6.178003119744e-01 6.560418335600e-01 6.827790354377e-01 6.923465158319e-01 6.832431837907e-01 6.587032469988e-01 6.259065403716e-01 5.939794235312e-01 5.712179466147e-01 5.623508009399e-01 5.671420906103e-01 5.810089586157e-01 5.968850278716e-01 6.072901367309e-01 6.060605430398e-01 5.896849698572e-01 5.579910329044e-01 5.139398875173e-01 4.625355670050e-01 4.092975226005e-01 3.625596594382e-01 3.382363861948e-01 3.383920581742e-01 3.627495739305e-01 3.987014376418e-01 4.396882833468e-01 4.816443194192e-01 5.207274705356e-01 5.553845620239e-01 5.867821625647e-01 6.185565146780e-01 6.557334863310e-01 7.029753491054e-01 7.624457449963e-01 8.323401568760e-01 9.068681113711e-01 9.778844331190e-01 1.037292505721e+00 1.079337402556e+00 1.102140704414e+00 1.107929782479e+00 1.102129561504e+00 1.091541442770e+00 1.082393070181e+00 1.078860125166e+00 1.082393070181e+00 1.091541442770e+00 1.102129561504e+00 1.107929782479e+00 1.102140704414e+00 1.079337402556e+00 1.037292505721e+00 9.778844331190e-01 9.068681113711e-01 8.323401568760e-01 7.624457449963e-01 7.029753491054e-01 6.557334863310e-01 6.185565146780e-01 5.867821625647e-01 5.553845620239e-01 5.207274705356e-01 4.816443194192e-01 4.396882833468e-01 3.987014376418e-01 3.627495739305e-01 3.383920581742e-01 3.382363861948e-01 3.625596594382e-01 4.092975226005e-01 4.625355670050e-01 5.139398875173e-01 5.579910329044e-01 5.896849698572e-01 6.060605430398e-01 6.072901367309e-01 5.968850278716e-01 5.810089586157e-01 5.671420906103e-01 5.623508009399e-01 5.712179466147e-01 5.939794235312e-01 6.259065403716e-01 6.587032469988e-01 6.832431837907e-01 6.923465158319e-01 6.827790354377e-01 6.560418335600e-01 6.178003119744e-01 5.762315533243e-01 5.396980184359e-01 5.145932939098e-01 5.039558011783e-01 5.069460067986e-01 5.190542494834e-01 5.330569587648e-01 5.409183119777e-01 5.360728879782e-01 5.154022619987e-01 4.800567589145e-01 4.350040945498e-01 3.873867482797e-01 3.441748347630e-01 3.098875263122e-01 2.853709491416e-01 2.680290907096e-01 2.531226237979e-01 2.353203230373e-01 2.105778722353e-01 1.783632634566e-01 1.462768178167e-01 1.315666181892e-01 1.308598914582e-01 1.427698703005e-01 1.576588987552e-01 1.630425043558e-01
 1.647393085533e-01 1.590557118374e-01 1.424937639758e-01 1.255783115298e-01 1.183369076625e-01 1.253044846351e-01 1.506193964467e-01 1.779879364238e-01 2.000847729468e-01 2.175729631126e-01 2.342690755474e-01 2.545487851870e-01 2.817193538665e-01 3.172716802478e-01 3.601681085054e-01 4.064510370280e-01 4.499165587166e-01 4.839515477449e-01 5.037472880109e-01 5.079701531506e-01 4.993915992250e-01 4.842870007242e-01 4.706963380745e-01 4.661676482700e-01 4.756099296623e-01 4.999624801221e-01 5.359471501140e-01 5.769006659553e-01 6.144008902946e-01 6.404427369365e-01 6.495825814584e-01 6.404546735853e-01 6.162234744512e-01 5.837931617377e-01 5.518696061065e-01 5.283090805200e-01 5.176214227587e-01 5.197496086485e-01 5.306357781369e-01 5.438504811637e-01 5.523885884122e-01 5.502979664675e-01 5.340495188636e-01 5.033575826214e-01 4.611594835627e-01 4.125862728481e-01 3.631583994880e-01 3.205975313921e-01 2.987600145570e-01 2.985789386955e-01 3.198254078665e-01 3.508009286254e-01 3.861714503604e-01 4.229385888022e-01 4.580208118954e-01 4.901890523382e-01 5.205254739405e-01 5.522372889099e-01 5.897334828692e-01 6.370773705965e-01 6.960507966360e-01 7.648074111234e-01 8.378179455457e-01 9.073610932770e-01 9.657326911967e-01 1.007388783832e+00 1.030397994348e+00 1.036749283850e+00 1.031545757956e+00 1.021369626970e+00 1.012408382994e+00 1.008924240007e+00 1.012408382994e+00 1.021369626970e+00 1.031545757956e+00 1.036749283850e+00 1.030397994348e+00 1.007388783832e+00 9.657326911967e-01 9.073610932770e-01 8.378179455457e-01 7.648074111234e-01 6.960507966360e-01 6.370773705965e-01 5.897334828692e-01 5.522372889099e-01 5.205254739405e-01 4.901890523382e-01 4.580208118954e-01 4.229385888022e-01 3.861714503604e-01 3.508009286254e-01 3.198254078665e-01 2.985789386955e-01 2.987600145570e-01 3.205975313921e-01 3.631583994880e-01 4.125862728481e-01 4.611594835627e-01 5.033575826214e-01 5.340495188636e-01 5.502979664675e-01 5.523885884122e-01 5.438504811637e-01 5.306357781369e-01 5.197496086485e-01 5.176214227587e-01 5.283090805200e-01 5.518696061065e-01 5.837931617377e-01 6.162234744512e-01 6.404546735853e-01 6.495825814584e-01 6.404427369365e-01 6.144008902946e-01 5.769006659553e-01 5.359471501140e-01 4.999624801221e-01 4.756099296623e-01 4.661676482700e-01 4.706963380745e-01 4.842870007242e-01 4.993915992250e-01 5.079701531506e-01 5.037472880109e-01 4.839515477449e-01 4.499165587166e-01 4.064510370280e-01 3.601681085054e-01 3.172716802478e-01 2.817193538665e-01 2.545487851870e-01 2.342690755474e-01 2.175729631126e-01 2.000847729468e-01 1.779879364238e-01 1.506193964467e-01 1.253044846351e-01 1.183369076625e-01 1.255783115298e-01 1.424937639758e-01 1.590557118374e-01 1.647393085533e-01
 1.651489856015e-01 1.593246884852e-01 1.415888890601e-01 1.203203232898e-01 1.046715501669e-01 1.019928778033e-01 1.189725667321e-01 1.407973375132e-01 1.599662990016e-01 1.769477747688e-01 1.951073277929e-01 2.178545578366e-01 2.474123942192e-01 2.845927218703e-01 3.282469197175e-01 3.746369743324e-01 4.178463876061e-01 4.514461343411e-01 4.706411044040e-01 4.739403075677e-01 4.638668701609e-01 4.465351415381e-01 4.301577820355e-01 4.228964756941e-01 4.304424089332e-01 4.541377944673e-01 4.905370494752e-01 5.325242491773e-01 5.713430340308e-01 5.988397741858e-01 6.094890241613e-01 6.017708755696e-01 5.785464818546e-01 5.463054890340e-01 5.133402791291e-01 4.872822604661e-01 4.727837100959e-01 4.702931717682e-01 4.764613372516e-01 4.855243722132e-01 4.909553728285e-01 4.870452362915e-01 4.702974733533e-01 4.403498254614e-01 4.000882028462e-01 3.547208917625e-01 3.099171398832e-01 2.729813870907e-01 2.547388429474e-01 2.551701548267e-01 2.739692225247e-01 3.006316733889e-01 3.310766346535e-01 3.632938628770e-01 3.949496549476e-01 4.251708448518e-01 4.549858479591e-01 4.871718186708e-01 5.254600874592e-01 5.732338762473e-01 6.318214008328e-01 6.992811899381e-01 7.703244694418e-01 8.376342179963e-01 8.938995284370e-01 9.338267258027e-01 9.555161501818e-01 9.608509349017e-01 9.547748541376e-01 9.438285108285e-01 9.342871634660e-01 9.305859763651e-01 9.342871634660e-01 9.438285108285e-01 9.547748541376e-01 9.608509349017e-01 9.555161501818e-01 9.338267258027e-01 8.938995284370e-01 8.376342179963e-01 7.703244694418e-01 6.992811899381e-01 6.318214008328e-01 5.732338762473e-01 5.254600874592e-01 4.871718186708e-01 4.549858479591e-01 4.251708448518e-01 3.949496549476e-01 3.632938628770e-01 3.310766346535e-01 3.006316733889e-01 2.739692225247e-01 2.551701548267e-01 2.547388429474e-01 2.729813870907e-01 3.099171398832e-01 3.547208917625e-01 4.000882028462e-01 4.403498254614e-01 4.702974733533e-01 4.870452362915e-01 4.909553728285e-01 4.855243722132e-01 4.764613372516e-01 4.702931717682e-01 4.727837100959e-01 4.872822604661e-01 5.133402791291e-01 5.463054890340e-01 5.785464818546e-01 6.017708755696e-01 6.094890241613e-01 5.988397741858e-01 5.713430340308e-01 5.325242491773e-01 4.905370494752e-01 4.541377944673e-01 4.304424089332e-01 4.228964756941e-01 4.301577820355e-01 4.465351415381e-01 4.638668701609e-01 4.739403075677e-01 4.706411044040e-01 4.514461343411e-01 4.178463876061e-01 3.746369743324e-01 3.282469197175e-01 2.845927218703e-01 2.474123942192e-01 2.178545578366e-01 1.951073277929e-01 1.769477747688e-01 1.599662990016e-01 1.407973375132e-01 1.189725667321e-01 1.019928778033e-01 1.046715501669e-01 1.203203232898e-01 1.415888890601e-01 1.593246884852e-01 1.651489856015e-01
 1.647960382265e-01 1.590156676197e-01 1.407652340713e-01 1.165264379456e-01 9.367109966865e-02 8.091341468029e-02 8.848217046245e-02 1.046896632264e-01 1.213589371430e-01 1.381816448039e-01 1.576574640784e-01 1.821783936558e-01 2.132944851259e-01 2.516207320169e-01 2.960242192155e-01 3.427706232184e-01 3.859229401718e-01 4.190537766632e-01 4.373614338891e-01 4.392983874575e-01 4.272569941949e-01 4.072476169148e-01 3.876171502364e-01 3.771159321451e-01 3.823020357612e-01 4.051134630027e-01 4.420564229944e-01 4.856068687364e-01 5.266432189177e-01 5.567812030855e-01 5.702708760051e-01 5.652644883646e-01 5.441287267354e-01 5.127711676358e-01 4.789442929437e-01 4.500307553222e-01 4.308911076009e-01 4.226261479144e-01 4.227373860596e-01 4.262589961794e-01 4.272823088557e-01 4.204891082244e-01 4.025736653104e-01 3.731934475799e-01 3.351479504594e-01 2.936015013702e-01 2.542899385918e-01 2.243595565457e-01 2.107225276520e-01 2.125042873688e-01 2.292498634620e-01 2.522044225783e-01 2.784680671342e-01 3.068178402172e-01 3.355704648748e-01 3.641824304800e-01 3.936326768845e-01 4.262586043677e-01 4.650801831135e-01 5.127467132948e-01 5.701263370807e-01 6.352247616542e-01 7.030585304847e-01 7.667786733538e-01 8.195249864576e-01 8.563039845903e-01 8.753337930912e-01 8.784509051429e-01 8.705382423330e-01 8.581288179430e-01 8.476055804138e-01 8.435475534146e-01 8.476055804138e-01 8.581288179430e-01 8.705382423330e-01 8.784509051429e-01 8.753337930912e-01 8.563039845903e-01 8.195249864576e-01 7.667786733538e-01 7.030585304847e-01 6.352247616542e-01 5.701263370807e-01 5.127467132948e-01 4.650801831135e-01 4.262586043677e-01 3.936326768845e-01 3.641824304800e-01 3.355704648748e-01 3.068178402172e-01 2.784680671342e-01 2.522044225783e-01 2.292498634620e-01 2.125042873688e-01 2.107225276520e-01 2.243595565457e-01 2.542899385918e-01 2.936015013702e-01 3.351479504594e-01 3.731934475799e-01 4.025736653104e-01 4.204891082244e-01 4.272823088557e-01 4.262589961794e-01 4.227373860596e-01 4.226261479144e-01 4.308911076009e-01 4.500307553222e-01 4.789442929437e-01 5.127711676358e-01 5.441287267354e-01 5.652644883646e-01 5.702708760051e-01 5.567812030855e-01 5.266432189177e-01 4.856068687364e-01 4.420564229944e-01 4.051134630027e-01 3.823020357612e-01 3.771159321451e-01 3.876171502364e-01 4.072476169148e-01 4.272569941949e-01 4.392983874575e-01 4.373614338891e-01 4.190537766632e-01 3.859229401718e-01 3.427706232184e-01 2.960242192155e-01 2.516207320169e-01 2.132944851259e-01 1.821783936558e-01 1.576574640784e-01 1.381816448039e-01 1.213589371430e-01 1.046896632264e-01 8.848217046245e-02 8.091341468029e-02 9.367109966865e-02 1.165264379456e-01 1.407652340713e-01 1.590156676197e-01 1.647960382265e-01
 1.642951200524e-01 1.587056096089e-01 1.405067728508e-01 1.147728775330e-01 8.725342117196e-02 6.672220491063e-02 6.503232162518e-02 7.642909851283e-02 9.212383283439e-02 1.100391054996e-01 1.311570130906e-01 1.568522688056e-01 1.884394862748e-01 2.267449340310e-01 2.707685371160e-01 3.167426279336e-01 3.586967221609e-01 3.902729990233e-01 4.068011924065e-01 4.068167880733e-01 3.926716612847e-01 3.702162036626e-01 3.476954251207e-01 3.340796554995e-01 3.365688374403e-01 3.577436455831e-01 3.942946874728e-01 4.385541040768e-01 4.812501539353e-01 5.138901491483e-01 5.305401837166e-01 5.289973792665e-01 5.110518891161e-01 4.818920842848e-01 4.485551779544e-01 4.179433203172e-01 3.948850762686e-01 3.809739780783e-01 3.745513940920e-01 3.715989539733e-01 3.670615331357e-01 3.563014473392e-01 3.364732617843e-01 3.074476905529e-01 2.720157822464e-01 2.351752874236e-01 2.024983294116e-01 1.809942372831e-01 1.728234588677e-01 1.762384823883e-01 1.907336507051e-01 2.102904727951e-01 2.328777942564e-01 2.578292345641e-01 2.839787300295e-01 3.110617021438e-01 3.399948814801e-01 3.726554349389e-01 4.113054092402e-01 4.578070895665e-01 5.125793735447e-01 5.736614216372e-01 6.365113285745e-01 6.948977492722e-01 7.425301390481e-01 7.748034702698e-01 7.901111791999e-01 7.902752156540e-01 7.800880905606e-01 7.660126714948e-01 7.544396312143e-01 7.500173496198e-01 7.544396312143e-01 7.660126714948e-01 7.800880905606e-01 7.902752156540e-01 7.901111791999e-01 7.748034702698e-01 7.425301390481e-01 6.948977492722e-01 6.365113285745e-01 5.736614216372e-01 5.125793735447e-01 4.578070895665e-01 4.113054092402e-01 3.726554349389e-01 3.399948814801e-01 3.110617021438e-01 2.839787300295e-01 2.578292345641e-01 2.328777942564e-01 2.102904727951e-01 1.907336507051e-01 1.762384823883e-01 1.728234588677e-01 1.809942372831e-01 2.024983294116e-01 2.351752874236e-01 2.720157822464e-01 3.074476905529e-01 3.364732617843e-01 3.563014473392e-01 3.670615331357e-01 3.715989539733e-01 3.745513940920e-01 3.809739780783e-01 3.948850762686e-01 4.179433203172e-01 4.485551779544e-01 4.818920842848e-01 5.110518891161e-01 5.289973792665e-01 5.305401837166e-01 5.138901491483e-01 4.812501539353e-01 4.385541040768e-01 3.942946874728e-01 3.577436455831e-01 3.365688374403e-01 3.340796554995e-01 3.476954251207e-01 3.702162036626e-01 3.926716612847e-01 4.068167880733e-01 4.068011924065e-01 3.902729990233e-01 3.586967221609e-01 3.167426279336e-01 2.707685371160e-01 2.267449340310e-01 1.884394862748e-01 1.568522688056e-01 1.311570130906e-01 1.100391054996e-01 9.212383283439e-02 7.642909851283e-02 6.503232162518e-02 6.672220491063e-02 8.725342117196e-02 1.147728775330e-01 1.405067728508e-01 1.587056096089e-01 1.642951200524e-01
 1.641875912885e-01 1.588951857914e-01 1.411754215117e-01 1.151525893157e-01 8.571933717017e-02 6.232912157791e-02 5.429394383308e-02 6.195752596009e-02 7.759537224068e-02 9.683613202389e-02 1.189480235083e-01 1.446292378444e-01 1.752853349311e-01 2.120319028063e-01 2.539899656421e-01 2.974243655423e-01 3.365108478975e-01 3.651847193231e-01 3.791011094281e-01 3.770061146043e-01 3.612239908088e-01 3.372938153913e-01 3.129864269478e-01 2.969277676616e-01 2.964859525811e-01 3.148427358845e-01 3.492306988095e-01 3.922778604222e-01 4.349013366920e-01 4.687458543400e-01 4.878559883289e-01 4.897579467992e-01 4.756864524410e-01 4.500606925042e-01 4.190572956151e-01 3.888665586332e-01 3.639697178984e-01 3.461109954460e-01 3.342439714510e-01 3.252436042984e-01 3.150414644145e-01 2.999411096103e-01 2.778535180776e-01 2.491630120256e-01 2.168989638460e-01 1.859661950291e-01 1.615630271715e-01 1.497661616500e-01 1.472426429444e-01 1.517787010950e-01 1.629656931830e-01 1.790248089839e-01 1.979642229703e-01 2.194977799795e-01 2.428654711477e-01 2.680346176163e-01 2.958633370308e-01 3.277723540131e-01 3.652428027398e-01 4.093312024591e-01 4.599998936388e-01 5.153794602849e-01 5.714946154844e-01 6.228938462003e-01 6.640076372600e-01 6.907254751701e-01 7.016636559479e-01 6.986189073739e-01 6.862011549368e-01 6.706565378853e-01 6.582380840268e-01 6.535323529149e-01 6.582380840268e-01 6.706565378853e-01 6.862011549368e-01 6.986189073739e-01 7.016636559479e-01 6.907254751701e-01 6.640076372600e-01 6.228938462003e-01 5.714946154844e-01 5.153794602849e-01 4.599998936388e-01 4.093312024591e-01 3.652428027398e-01 3.277723540131e-01 2.958633370308e-01 2.680346176163e-01 2.428654711477e-01 2.194977799795e-01 1.979642229703e-01 1.790248089839e-01 1.629656931830e-01 1.517787010950e-01 1.472426429444e-01 1.497661616500e-01 1.615630271715e-01 1.859661950291e-01 2.168989638460e-01 2.491630120256e-01 2.778535180776e-01 2.999411096103e-01 3.150414644145e-01 3.252436042984e-01 3.342439714510e-01 3.461109954460e-01 3.639697178984e-01 3.888665586332e-01 4.190572956151e-01 4.500606925042e-01 4.756864524410e-01 4.897579467992e-01 4.878559883289e-01 4.687458543400e-01 4.349013366920e-01 3.922778604222e-01 3.492306988095e-01 3.148427358845e-01 2.964859525811e-01 2.969277676616e-01 3.129864269478e-01 3.372938153913e-01 3.612239908088e-01 3.770061146043e-01 3.791011094281e-01 3.651847193231e-01 3.365108478975e-01 2.974243655423e-01 2.539899656421e-01 2.120319028063e-01 1.752853349311e-01 1.446292378444e-01 1.189480235083e-01 9.683613202389e-02 7.759537224068e-02 6.195752596009e-02 5.429394383308e-02 6.232912157791e-02 8.571933717017e-02 1.151525893157e-01 1.411754215117e-01 1.588951857914e-01 1.641875912885e-01
 1.646985121762e-01 1.598049101344e-01 1.429958796021e-01 1.178101205115e-01 8.896493562285e-02 6.640274943132e-02 5.606550020003e-02 6.024745405532e-02 7.400638455716e-02 9.226396383859e-02 1.132599730558e-01 1.373777722614e-01 1.660901081959e-01 2.005158875490e-01 2.396647674445e-01 2.798015153393e-01 3.153770287929e-01 3.408059128732e-01 3.522308260447e-01 3.486820749301e-01 3.324379601281e-01 3.085865099504e-01 2.841134728490e-01 2.668019533788e-01 2.636563163629e-01 2.783121528958e-01 3.088763393443e-01 3.487286987564e-01 3.893213997445e-01 4.226768623351e-01 4.430006963910e-01 4.476657124722e-01 4.374352358061e-01 4.159643793433e-01 3.885431946569e-01 3.605667945487e-01 3.360369879569e-01 3.166551301510e-01 3.017218856302e-01 2.887636433133e-01 2.745291543277e-01 2.562165961931e-01 2.325913619349e-01 2.047802601242e-01 1.763806062969e-01 1.525315050379e-01 1.391100441080e-01 1.347693648544e-01 1.362804033533e-01 1.409790395046e-01 1.490011065879e-01 1.608225678798e-01 1.757975278384e-01 1.935041359570e-01 2.134972267806e-01 2.359825108262e-01 2.618209301696e-01 2.920735419487e-01 3.275357768229e-01 3.685110141109e-01 4.144762797537e-01 4.635934527754e-01 5.124195219280e-01 5.563090852323e-01 5.904894484155e-01 6.114371928954e-01 6.180357937929e-01 6.120473043737e-01 5.978253487183e-01 5.812742768174e-01 5.683627963285e-01 5.635079330399e-01 5.683627963285e-01 5.812742768174e-01 5.978253487183e-01 6.120473043737e-01 6.180357937929e-01 6.114371928954e-01 5.904894484155e-01 5.563090852323e-01 5.124195219280e-01 4.635934527754e-01 4.144762797537e-01 3.685110141109e-01 3.275357768229e-01 2.920735419487e-01 2.618209301696e-01 2.359825108262e-01 2.134972267806e-01 1.935041359570e-01 1.757975278384e-01 1.608225678798e-01 1.490011065879e-01 1.409790395046e-01 1.362804033533e-01 1.347693648544e-01 1.391100441080e-01 1.525315050379e-01 1.763806062969e-01 2.047802601242e-01 2.325913619349e-01 2.562165961931e-01 2.745291543277e-01 2.887636433133e-01 3.017218856302e-01 3.166551301510e-01 3.360369879569e-01 3.605667945487e-01 3.885431946569e-01 4.159643793433e-01 4.374352358061e-01 4.476657124722e-01 4.430006963910e-01 4.226768623351e-01 3.893213997445e-01 3.487286987564e-01 3.088763393443e-01 2.783121528958e-01 2.636563163629e-01 2.668019533788e-01 2.841134728490e-01 3.085865099504e-01 3.324379601281e-01 3.486820749301e-01 3.522308260447e-01 3.408059128732e-01 3.153770287929e-01 2.798015153393e-01 2.396647674445e-01 2.005158875490e-01 1.660901081959e-01 1.373777722614e-01 1.132599730558e-01 9.226396383859e-02 7.400638455716e-02 6.024745405532e-02 5.606550020003e-02 6.640274943132e-02 8.896493562285e-02 1.178101205115e-01 1.429958796021e-01 1.598049101344e-01 1.646985121762e-01
 1.655629690476e-01 1.611748449522e-01 1.457536450913e-01 1.226315147982e-01 9.679540148288e-02 7.616600355373e-02 6.422528507804e-02 6.410641994769e-02 7.336232878126e-02 8.782479137770e-02 1.056289910859e-01 1.272674407441e-01 1.543081121743e-01 1.875792786022e-01 2.255689680622e-01 2.641973654419e-01 2.979692250599e-01 3.216599771162e-01 3.318558673346e-01 3.279177615405e-01 3.121940005897e-01 2.894941551886e-01 2.661597823191e-01 2.490602360935e-01 2.444685399147e-01 2.561030891914e-01 2.829691990113e-01 3.194923346711e-01 3.578360802960e-01 3.904121361855e-01 4.115257908189e-01 4.183572889789e-01 4.112237772770e-01 3.931081601738e-01 3.685929099557e-01 3.424960359091e-01 3.185613391041e-01 2.985857241811e-01 2.821967427453e-01 2.673203800090e-01 2.511398601265e-01 2.313300445662e-01 2.072365522769e-01 1.806776594628e-01 1.559679542558e-01 1.386144579218e-01 1.310367977003e-01 1.306650680843e-01 1.346786039461e-01 1.391654224742e-01 1.450342920315e-01 1.554886099665e-01 1.669734094577e-01 1.809618279576e-01 1.978168641645e-01 2.179943126916e-01 2.423133794687e-01 2.715656492017e-01 3.061090185019e-01 3.456700700545e-01 3.892398425170e-01 4.347686800374e-01 4.789907535610e-01 5.177444645430e-01 5.468783350613e-01 5.634312445515e-01 5.666446134289e-01 5.583808479496e-01 5.428698507323e-01 5.257388665571e-01 5.126419922392e-01 5.077574053419e-01 5.126419922392e-01 5.257388665571e-01 5.428698507323e-01 5.583808479496e-01 5.666446134289e-01 5.634312445515e-01 5.468783350613e-01 5.177444645430e-01 4.789907535610e-01 4.347686800374e-01 3.892398425170e-01 3.456700700545e-01 3.061090185019e-01 2.715656492017e-01 2.423133794687e-01 2.179943126916e-01 1.978168641645e-01 1.809618279576e-01 1.669734094577e-01 1.554886099665e-01 1.450342920315e-01 1.391654224742e-01 1.346786039461e-01 1.306650680843e-01 1.310367977003e-01 1.386144579218e-01 1.559679542558e-01 1.806776594628e-01 2.072365522769e-01 2.313300445662e-01 2.511398601265e-01 2.673203800090e-01 2.821967427453e-01 2.985857241811e-01 3.185613391041e-01 3.424960359091e-01 3.685929099557e-01 3.931081601738e-01 4.112237772770e-01 4.183572889789e-01 4.115257908189e-01 3.904121361855e-01 3.578360802960e-01 3.194923346711e-01 2.829691990113e-01 2.561030891914e-01 2.444685399147e-01 2.490602360935e-01 2.661597823191e-01 2.894941551886e-01 3.121940005897e-01 3.279177615405e-01 3.318558673346e-01 3.216599771162e-01 2.979692250599e-01 2.641973654419e-01 2.255689680622e-01 1.875792786022e-01 1.543081121743e-01 1.272674407441e-01 1.056289910859e-01 8.782479137770e-02 7.336232878126e-02 6.410641994769e-02 6.422528507804e-02 7.616600355373e-02 9.679540148288e-02 1.226315147982e-01 1.457536450913e-01 1.611748449522e-01 1.655629690476e-01
 1.660930176431e-01 1.622689938792e-01 1.485088863733e-01 1.280524503601e-01 1.058111843593e-01 8.724168537965e-02 7.475578525173e-02 7.056465419150e-02 7.345297630512e-02 8.118372867017e-02 9.313149288138e-02 1.105513487599e-01 1.351816943760e-01 1.672628237688e-01 2.044072315194e-01 2.419884361934e-01 2.744671439105e-01 2.969003216342e-01 3.062525558320e-01 3.021867473337e-01 2.871519203879e-01 2.657744918321e-01 2.438750943782e-01 2.274963932461e-01 2.221212846828e-01 2.313379326427e-01 2.549016432812e-01 2.882521615491e-01 3.243221517217e-01 3.559393609343e-01 3.775349704561e-01 3.861456982810e-01 3.816878783414e-01 3.665399950127e-01 3.446324258138e-01 3.202610861309e-01 2.969784652474e-01 2.767655036930e-01 2.596975073049e-01 2.441215215958e-01 2.274885146878e-01 2.076353991421e-01 1.841124824260e-01 1.591605721103e-01 1.377908138174e-01 1.256894388581e-01 1.233748720713e-01 1.279637579642e-01 1.341181384644e-01 1.384823851477e-01 1.420127013600e-01 1.474907587315e-01 1.542056619357e-01 1.642241070562e-01 1.783371764449e-01 1.969225622339e-01 2.204580217851e-01 2.492880201020e-01 2.833074935587e-01 3.218126342598e-01 3.634706168920e-01 4.060981998459e-01 4.465800259504e-01 4.811392013225e-01 5.061552338766e-01 5.191772397924e-01 5.198163062518e-01 5.100844311685e-01 4.941061896720e-01 4.771761736877e-01 4.644782113777e-01 4.597885135292e-01 4.644782113777e-01 4.771761736877e-01 4.941061896720e-01 5.100844311685e-01 5.198163062518e-01 5.191772397924e-01 5.061552338766e-01 4.811392013225e-01 4.465800259504e-01 4.060981998459e-01 3.634706168920e-01 3.218126342598e-01 2.833074935587e-01 2.492880201020e-01 2.204580217851e-01 1.969225622339e-01 1.783371764449e-01 1.642241070562e-01 1.542056619357e-01 1.474907587315e-01 1.420127013600e-01 1.384823851477e-01 1.341181384644e-01 1.279637579642e-01 1.233748720713e-01 1.256894388581e-01 1.377908138174e-01 1.591605721103e-01 1.841124824260e-01 2.076353991421e-01 2.274885146878e-01 2.441215215958e-01 2.596975073049e-01 2.767655036930e-01 2.969784652474e-01 3.202610861309e-01 3.446324258138e-01 3.665399950127e-01 3.816878783414e-01 3.861456982810e-01 3.775349704561e-01 3.559393609343e-01 3.243221517217e-01 2.882521615491e-01 2.549016432812e-01 2.313379326427e-01 2.221212846828e-01 2.274963932461e-01 2.438750943782e-01 2.657744918321e-01 2.871519203879e-01 3.021867473337e-01 3.062525558320e-01 2.969003216342e-01 2.744671439105e-01 2.419884361934e-01 2.044072315194e-01 1.672628237688e-01 1.351816943760e-01 1.105513487599e-01 9.313149288138e-02 8.118372867017e-02 7.345297630512e-02 7.056465419150e-02 7.475578525173e-02 8.724168537965e-02 1.058111843593e-01 1.280524503601e-01 1.485088863733e-01 1.622689938792e-01 1.660930176431e-01
 1.654555589090e-01 1.621727244476e-01 1.500414694602e-01 1.320406901289e-01 1.124349344453e-01 9.545557754872e-02 8.350352696786e-02 7.709019217775e-02 7.492203959371e-02 7.594389197967e-02 8.105552478965e-02 9.299189802052e-02 1.140989957606e-01 1.439683381046e-01 1.792450253319e-01 2.148831516803e-01 2.454925261769e-01 2.665393526461e-01 2.753862824616e-01 2.719041550248e-01 2.584739416748e-01 2.393759224100e-01 2.198189847534e-01 2.050443658506e-01 1.997404579503e-01 2.071077060321e-01 2.272660729213e-01 2.565206063464e-01 2.887529640851e-01 3.175643359472e-01 3.378972417687e-01 3.469609516557e-01 3.444512181779e-01 3.321815675127e-01 3.133057308231e-01 2.913818786019e-01 2.695395215690e-01 2.498502647453e-01 2.328898937908e-01 2.175969362666e-01 2.017746925422e-01 1.832989998944e-01 1.615819140873e-01 1.387768719889e-01 1.200577889038e-01 1.113325314418e-01 1.135458518411e-01 1.216005472819e-01 1.293092543550e-01 1.336009024858e-01 1.350380360700e-01 1.360922756755e-01 1.388791828737e-01 1.454365690547e-01 1.567824705855e-01 1.733506626147e-01 1.954503039381e-01 2.230978804241e-01 2.557895621591e-01 2.924780234845e-01 3.316132359994e-01 3.710101730290e-01 4.077761226405e-01 4.385593289788e-01 4.602324324788e-01 4.707800383840e-01 4.700670159197e-01 4.601196482262e-01 4.448154652926e-01 4.289975065008e-01 4.172866532303e-01 4.129894083733e-01 4.172866532303e-01 4.289975065008e-01 4.448154652926e-01 4.601196482262e-01 4.700670159197e-01 4.707800383840e-01 4.602324324788e-01 4.385593289788e-01 4.077761226405e-01 3.710101730290e-01 3.316132359994e-01 2.924780234845e-01 2.557895621591e-01 2.230978804241e-01 1.954503039381e-01 1.733506626147e-01 1.567824705855e-01 1.454365690547e-01 1.388791828737e-01 1.360922756755e-01 1.350380360700e-01 1.336009024858e-01 1.293092543550e-01 1.216005472819e-01 1.135458518411e-01 1.113325314418e-01 1.200577889038e-01 1.387768719889e-01 1.615819140873e-01 1.832989998944e-01 2.017746925422e-01 2.175969362666e-01 2.328898937908e-01 2.498502647453e-01 2.695395215690e-01 2.913818786019e-01 3.133057308231e-01 3.321815675127e-01 3.444512181779e-01 3.469609516557e-01 3.378972417687e-01 3.175643359472e-01 2.887529640851e-01 2.565206063464e-01 2.272660729213e-01 2.071077060321e-01 1.997404579503e-01 2.050443658506e-01 2.198189847534e-01 2.393759224100e-01 2.584739416748e-01 2.719041550248e-01 2.753862824616e-01 2.665393526461e-01 2.454925261769e-01 2.148831516803e-01 1.792450253319e-01 1.439683381046e-01 1.140989957606e-01 9.299189802053e-02 8.105552478965e-02 7.594389197967e-02 7.492203959371e-02 7.709019217775e-02 8.350352696786e-02 9.545557754872e-02 1.124349344453e-01 1.320406901289e-01 1.500414694602e-01 1.621727244476e-01 1.654555589090e-01
 1.628920365432e-01 1.600546909014e-01 1.493502657334e-01 1.334499705775e-01 1.160834524391e-01 1.008108243178e-01 8.962725477482e-02 8.251824167565e-02 7.819756213436e-02 7.599423407761e-02 7.736755260101e-02 8.585218779984e-02 1.043193132328e-01 1.320852824113e-01 1.653275113863e-01 1.988979499241e-01 2.276433477899e-01 2.473843822129e-01 2.557613525046e-01 2.527633469874e-01 2.406833640020e-01 2.235450325707e-01 2.061562085444e-01 1.932152140419e-01 1.887263235632e-01 1.952777026790e-01 2.129076236022e-01 2.385383013763e-01 2.669928659368e-01 2.927620101261e-01 3.114375604662e-01 3.205222791542e-01 3.196115211046e-01 3.100175282653e-01 2.940995056377e-01 2.745777353488e-01 2.539956548044e-01 2.343758726471e-01 2.167721199084e-01 2.008540177540e-01 1.849435169727e-01 1.669638264438e-01 1.459902779280e-01 1.237037248838e-01 1.051018540481e-01 9.670116417093e-02 1.002050889622e-01 1.097723272052e-01 1.184945356708e-01 1.230609407109e-01 1.237936008533e-01 1.231818965828e-01 1.242311679542e-01 1.294044603104e-01 1.399766096606e-01 1.563717854498e-01 1.786381985034e-01 2.064444230649e-01 2.389904493897e-01 2.750358441060e-01 3.129532427364e-01 3.506206489104e-01 3.853358362928e-01 4.140487883105e-01 4.339770302568e-01 4.434089630716e-01 4.423911733709e-01 4.329613154198e-01 4.187997668729e-01 4.043595193633e-01 3.937775478510e-01 3.899147317657e-01 3.937775478510e-01 4.043595193633e-01 4.187997668729e-01 4.329613154198e-01 4.423911733709e-01 4.434089630716e-01 4.339770302568e-01 4.140487883105e-01 3.853358362928e-01 3.506206489104e-01 3.129532427364e-01 2.750358441060e-01 2.389904493897e-01 2.064444230649e-01 1.786381985034e-01 1.563717854498e-01 1.399766096606e-01 1.294044603104e-01 1.242311679542e-01 1.231818965828e-01 1.237936008533e-01 1.230609407109e-01 1.184945356708e-01 1.097723272052e-01 1.002050889622e-01 9.670116417093e-02 1.051018540481e-01 1.237037248838e-01 1.459902779280e-01 1.669638264438e-01 1.849435169727e-01 2.008540177540e-01 2.167721199084e-01 2.343758726471e-01 2.539956548044e-01 2.745777353488e-01 2.940995056377e-01 3.100175282653e-01 3.196115211046e-01 3.205222791542e-01 3.114375604662e-01 2.927620101261e-01 2.669928659368e-01 2.385383013763e-01 2.129076236022e-01 1.952777026790e-01 1.887263235632e-01 1.932152140419e-01 2.061562085444e-01 2.235450325707e-01 2.406833640020e-01 2.527633469874e-01 2.557613525046e-01 2.473843822129e-01 2.276433477899e-01 1.988979499241e-01 1.653275113863e-01 1.320852824113e-01 1.043193132328e-01 8.585218779984e-02 7.736755260101e-02 7.599423407761e-02 7.819756213436e-02 8.251824167565e-02 8.962725477482e-02 1.008108243178e-01 1.160834524391e-01 1.334499705775e-01 1.493502657334e-01 1.600546909014e-01 1.628920365432e-01
 1.579095872715e-01 1.554147828662e-01 1.457956168303e-01 1.314358166431e-01 1.156344705113e-01 1.015592818193e-01 9.109863269041e-02 8.442913134871e-02 8.068744442817e-02 7.950808221468e-02 8.217765552404e-02 9.144221314126e-02 1.094307896575e-01 1.355209343094e-01 1.664510987138e-01 1.976127299559e-01 2.242774809210e-01 2.425860436051e-01 2.503547415626e-01 2.475972257299e-01 2.364976174586e-01 2.208732580832e-01 2.052723907662e-01 1.940202944116e-01 1.905247404065e-01 1.966788211920e-01 2.122092684796e-01 2.344702278883e-01 2.591733004895e-01 2.817416814924e-01 2.984870945530e-01 3.073146068840e-01 3.078228854899e-01 3.009000206726e-01 2.881523048908e-01 2.714056032785e-01 2.524751915146e-01 2.330926652905e-01 2.145807023533e-01 1.972753986685e-01 1.801474583456e-01 1.613519045755e-01 1.396586969361e-01 1.160280316769e-01 9.476938970338e-02 8.294410935808e-02 8.433947079731e-02 9.355110268222e-02 1.026775166696e-01 1.077871391944e-01 1.089757345933e-01 1.088374877503e-01 1.108208591118e-01 1.176540607902e-01 1.304913339380e-01 1.493360485436e-01 1.737594837462e-01 2.031135792048e-01 2.364884933927e-01 2.726951831220e-01 3.102393831018e-01 3.471642121932e-01 3.809727524686e-01 4.088278310467e-01 4.281742339381e-01 4.374844873118e-01 4.369220764074e-01 4.285193937390e-01 4.157983119105e-01 4.028820183209e-01 3.934797751513e-01 3.900633862123e-01 3.934797751513e-01 4.028820183209e-01 4.157983119105e-01 4.285193937390e-01 4.369220764074e-01 4.374844873118e-01 4.281742339381e-01 4.088278310467e-01 3.809727524686e-01 3.471642121932e-01 3.102393831018e-01 2.726951831220e-01 2.364884933927e-01 2.031135792048e-01 1.737594837462e-01 1.493360485436e-01 1.304913339380e-01 1.176540607902e-01 1.108208591118e-01 1.088374877503e-01 1.089757345933e-01 1.077871391944e-01 1.026775166696e-01 9.355110268222e-02 8.433947079731e-02 8.294410935808e-02 9.476938970338e-02 1.160280316769e-01 1.396586969361e-01 1.613519045755e-01 1.801474583456e-01 1.972753986685e-01 2.145807023533e-01 2.330926652905e-01 2.524751915146e-01 2.714056032785e-01 2.881523048908e-01 3.009000206726e-01 3.078228854899e-01 3.073146068840e-01 2.984870945530e-01 2.817416814924e-01 2.591733004895e-01 2.344702278883e-01 2.122092684796e-01 1.966788211920e-01 1.905247404065e-01 1.940202944116e-01 2.052723907662e-01 2.208732580832e-01 2.364976174586e-01 2.475972257299e-01 2.503547415626e-01 2.425860436051e-01 2.242774809210e-01 1.976127299559e-01 1.664510987138e-01 1.355209343094e-01 1.094307896575e-01 9.144221314126e-02 8.217765552403e-02 7.950808221468e-02 8.068744442817e-02 8.442913134871e-02 9.109863269041e-02 1.015592818193e-01 1.156344705113e-01 1.314358166431e-01 1.457956168303e-01 1.554147828662e-01 1.579095872715e-01
```
