## Supplementary Data 1 for "Heart cockle shells transmit sunlight to photosymbiotic algae using bundled fiber optic cables and condensing lenses": VaryPlanarvsColumnar_20percentlamellar_19April2023_transmissionlower_efield_475nm.txt

```
transmission_lower:E: Re(E) vs position, z=-1.24915e-05(m), lambda=4.75e-07(m) 

x(m)(145,1)
 -1.700000000000e-06
 -1.676388888889e-06
 -1.652777777778e-06
 -1.629166666667e-06
 -1.605555555556e-06
 -1.581944444444e-06
 -1.558333333333e-06
 -1.534722222222e-06
 -1.511111111111e-06
 -1.487500000000e-06
 -1.463888888889e-06
 -1.440277777778e-06
 -1.416666666667e-06
 -1.393055555556e-06
 -1.369444444444e-06
 -1.345833333333e-06
 -1.322222222222e-06
 -1.298611111111e-06
 -1.275000000000e-06
 -1.251388888889e-06
 -1.227777777778e-06
 -1.204166666667e-06
 -1.180555555556e-06
 -1.156944444444e-06
 -1.133333333333e-06
 -1.109722222222e-06
 -1.086111111111e-06
 -1.062500000000e-06
 -1.038888888889e-06
 -1.015277777778e-06
 -9.916666666667e-07
 -9.680555555556e-07
 -9.444444444444e-07
 -9.208333333333e-07
 -8.972222222222e-07
 -8.736111111111e-07
 -8.500000000000e-07
 -8.263888888889e-07
 -8.027777777778e-07
 -7.791666666667e-07
 -7.555555555556e-07
 -7.319444444444e-07
 -7.083333333333e-07
 -6.847222222222e-07
 -6.611111111111e-07
 -6.375000000000e-07
 -6.138888888889e-07
 -5.902777777778e-07
 -5.666666666667e-07
 -5.430555555556e-07
 -5.194444444444e-07
 -4.958333333333e-07
 -4.722222222222e-07
 -4.486111111111e-07
 -4.250000000000e-07
 -4.013888888889e-07
 -3.777777777778e-07
 -3.541666666667e-07
 -3.305555555556e-07
 -3.069444444444e-07
 -2.833333333333e-07
 -2.597222222222e-07
 -2.361111111111e-07
 -2.125000000000e-07
 -1.888888888889e-07
 -1.652777777778e-07
 -1.416666666667e-07
 -1.180555555556e-07
 -9.444444444445e-08
 -7.083333333334e-08
 -4.722222222222e-08
 -2.361111111111e-08
 -1.720535674110e-21
 2.361111111111e-08
 4.722222222222e-08
 7.083333333333e-08
 9.444444444444e-08
 1.180555555556e-07
 1.416666666667e-07
 1.652777777778e-07
 1.888888888889e-07
 2.125000000000e-07
 2.361111111111e-07
 2.597222222222e-07
 2.833333333333e-07
 3.069444444444e-07
 3.305555555556e-07
 3.541666666667e-07
 3.777777777778e-07
 4.013888888889e-07
 4.250000000000e-07
 4.486111111111e-07
 4.722222222222e-07
 4.958333333333e-07
 5.194444444444e-07
 5.430555555556e-07
 5.666666666667e-07
 5.902777777778e-07
 6.138888888889e-07
 6.375000000000e-07
 6.611111111111e-07
 6.847222222222e-07
 7.083333333333e-07
 7.319444444444e-07
 7.555555555556e-07
 7.791666666667e-07
 8.027777777778e-07
 8.263888888889e-07
 8.500000000000e-07
 8.736111111111e-07
 8.972222222222e-07
 9.208333333333e-07
 9.444444444444e-07
 9.680555555556e-07
 9.916666666667e-07
 1.015277777778e-06
 1.038888888889e-06
 1.062500000000e-06
 1.086111111111e-06
 1.109722222222e-06
 1.133333333333e-06
 1.156944444444e-06
 1.180555555556e-06
 1.204166666667e-06
 1.227777777778e-06
 1.251388888889e-06
 1.275000000000e-06
 1.298611111111e-06
 1.322222222222e-06
 1.345833333333e-06
 1.369444444444e-06
 1.393055555556e-06
 1.416666666667e-06
 1.440277777778e-06
 1.463888888889e-06
 1.487500000000e-06
 1.511111111111e-06
 1.534722222222e-06
 1.558333333333e-06
 1.581944444444e-06
 1.605555555556e-06
 1.629166666667e-06
 1.652777777778e-06
 1.676388888889e-06
 1.700000000000e-06

y(m)(145,1)
 -1.700000000000e-06
 -1.676388888889e-06
 -1.652777777778e-06
 -1.629166666667e-06
 -1.605555555556e-06
 -1.581944444444e-06
 -1.558333333333e-06
 -1.534722222222e-06
 -1.511111111111e-06
 -1.487500000000e-06
 -1.463888888889e-06
 -1.440277777778e-06
 -1.416666666667e-06
 -1.393055555556e-06
 -1.369444444444e-06
 -1.345833333333e-06
 -1.322222222222e-06
 -1.298611111111e-06
 -1.275000000000e-06
 -1.251388888889e-06
 -1.227777777778e-06
 -1.204166666667e-06
 -1.180555555556e-06
 -1.156944444444e-06
 -1.133333333333e-06
 -1.109722222222e-06
 -1.086111111111e-06
 -1.062500000000e-06
 -1.038888888889e-06
 -1.015277777778e-06
 -9.916666666667e-07
 -9.680555555556e-07
 -9.444444444444e-07
 -9.208333333333e-07
 -8.972222222222e-07
 -8.736111111111e-07
 -8.500000000000e-07
 -8.263888888889e-07
 -8.027777777778e-07
 -7.791666666667e-07
 -7.555555555556e-07
 -7.319444444444e-07
 -7.083333333333e-07
 -6.847222222222e-07
 -6.611111111111e-07
 -6.375000000000e-07
 -6.138888888889e-07
 -5.902777777778e-07
 -5.666666666667e-07
 -5.430555555556e-07
 -5.194444444444e-07
 -4.958333333333e-07
 -4.722222222222e-07
 -4.486111111111e-07
 -4.250000000000e-07
 -4.013888888889e-07
 -3.777777777778e-07
 -3.541666666667e-07
 -3.305555555556e-07
 -3.069444444444e-07
 -2.833333333333e-07
 -2.597222222222e-07
 -2.361111111111e-07
 -2.125000000000e-07
 -1.888888888889e-07
 -1.652777777778e-07
 -1.416666666667e-07
 -1.180555555556e-07
 -9.444444444445e-08
 -7.083333333334e-08
 -4.722222222222e-08
 -2.361111111111e-08
 -1.720535674110e-21
 2.361111111111e-08
 4.722222222222e-08
 7.083333333333e-08
 9.444444444444e-08
 1.180555555556e-07
 1.416666666667e-07
 1.652777777778e-07
 1.888888888889e-07
 2.125000000000e-07
 2.361111111111e-07
 2.597222222222e-07
 2.833333333333e-07
 3.069444444444e-07
 3.305555555556e-07
 3.541666666667e-07
 3.777777777778e-07
 4.013888888889e-07
 4.250000000000e-07
 4.486111111111e-07
 4.722222222222e-07
 4.958333333333e-07
 5.194444444444e-07
 5.430555555556e-07
 5.666666666667e-07
 5.902777777778e-07
 6.138888888889e-07
 6.375000000000e-07
 6.611111111111e-07
 6.847222222222e-07
 7.083333333333e-07
 7.319444444444e-07
 7.555555555556e-07
 7.791666666667e-07
 8.027777777778e-07
 8.263888888889e-07
 8.500000000000e-07
 8.736111111111e-07
 8.972222222222e-07
 9.208333333333e-07
 9.444444444444e-07
 9.680555555556e-07
 9.916666666667e-07
 1.015277777778e-06
 1.038888888889e-06
 1.062500000000e-06
 1.086111111111e-06
 1.109722222222e-06
 1.133333333333e-06
 1.156944444444e-06
 1.180555555556e-06
 1.204166666667e-06
 1.227777777778e-06
 1.251388888889e-06
 1.275000000000e-06
 1.298611111111e-06
 1.322222222222e-06
 1.345833333333e-06
 1.369444444444e-06
 1.393055555556e-06
 1.416666666667e-06
 1.440277777778e-06
 1.463888888889e-06
 1.487500000000e-06
 1.511111111111e-06
 1.534722222222e-06
 1.558333333333e-06
 1.581944444444e-06
 1.605555555556e-06
 1.629166666667e-06
 1.652777777778e-06
 1.676388888889e-06
 1.700000000000e-06

transmission_lower:E: Re(E) vs position, z=-1.24915e-05(m), lambda=4.75e-07(m) (145,145)
 3.652844800180e-01 3.680811655789e-01 3.717984266386e-01 3.762684002089e-01 3.810402363186e-01 3.852610175931e-01 3.879002869672e-01 3.884032280352e-01 3.866999510634e-01 3.831795231121e-01 3.786530827495e-01 3.742778803117e-01 3.713420635847e-01 3.709765674568e-01 3.738820793974e-01 3.801835118841e-01 3.895014576557e-01 4.011468871553e-01 4.143508319947e-01 4.283957201597e-01 4.426411356373e-01 4.564486340074e-01 4.691235616894e-01 4.798853729232e-01 4.879240140750e-01 4.924991567923e-01 4.930967692419e-01 4.895558588157e-01 4.822020842598e-01 4.719210988878e-01 4.602247109189e-01 4.492441509457e-01 4.416121010461e-01 4.401250215506e-01 4.471489497942e-01 4.639128031479e-01 4.900789989372e-01 5.238393482542e-01 5.624415746331e-01 6.028275774287e-01 6.421493272972e-01 6.780960148165e-01 7.090667537646e-01 7.342305228878e-01 7.535178752479e-01 7.675787359926e-01 7.777868076255e-01 7.863044018188e-01 7.959423573923e-01 8.085008956178e-01 8.243656849606e-01 8.425265104953e-01 8.607431893214e-01 8.765639019429e-01 8.883019021186e-01 8.950020998361e-01 8.963403529136e-01 8.926002256989e-01 8.846720966307e-01 8.740128055878e-01 8.624979174824e-01 8.522045530433e-01 8.451095450949e-01 8.427851726924e-01 8.461286181589e-01 8.552100209580e-01 8.692419623422e-01 8.866969424288e-01 9.055105356604e-01 9.233800106374e-01 9.380669743804e-01 9.477054275900e-01 9.510616516324e-01 9.477045737353e-01 9.380679874121e-01 9.233800140560e-01 9.055120430756e-01 8.866954110954e-01 8.692430549684e-01 8.552085998549e-01 8.461292477021e-01 8.427849689403e-01 8.451089617775e-01 8.522043186981e-01 8.624990467782e-01 8.740125486496e-01 8.846713669224e-01 8.925990919448e-01 8.963412017372e-01 8.950016512133e-01 8.883024626962e-01 8.765640185230e-01 8.607417421139e-01 8.425241279266e-01 8.243644730494e-01 8.085012402734e-01 7.959425002673e-01 7.863044334242e-01 7.777854408332e-01 7.675802652886e-01 7.535183400316e-01 7.342312240551e-01 7.090663436963e-01 6.780943665205e-01 6.421484374756e-01 6.028275726106e-01 5.624419071395e-01 5.238400159190e-01 4.900787348745e-01 4.639122229191e-01 4.471481131798e-01 4.401248024500e-01 4.416118747981e-01 4.492444134985e-01 4.602238782295e-01 4.719223113142e-01 4.822026306321e-01 4.895564122672e-01 4.930951948916e-01 4.924987721950e-01 4.879239733289e-01 4.798871129275e-01 4.691223557259e-01 4.564479639225e-01 4.426410659965e-01 4.283976628811e-01 4.143518050940e-01 4.011474581254e-01 3.895001560605e-01 3.801831960489e-01 3.738812687207e-01 3.709768961625e-01 3.713434069053e-01 3.742784532042e-01 3.786511995117e-01 3.831780662114e-01 3.867012398814e-01 3.884038217339e-01 3.879017183933e-01 3.852616675340e-01 3.810394039728e-01 3.762690826402e-01 3.717980989131e-01 3.680810779905e-01 3.652844800180e-01
 3.629723004171e-01 3.657915569386e-01 3.696074405758e-01 3.742937214946e-01 3.794503764446e-01 3.841620409109e-01 3.871583903770e-01 3.879835399603e-01 3.866367802315e-01 3.834737250005e-01 3.791733904990e-01 3.747064866335e-01 3.711851466898e-01 3.696481833757e-01 3.708175064841e-01 3.749405865139e-01 3.817994346327e-01 3.908519074852e-01 4.014321223577e-01 4.128979811401e-01 4.246860674187e-01 4.362600197819e-01 4.470470140544e-01 4.563768802091e-01 4.635110423936e-01 4.677299314448e-01 4.684844617061e-01 4.655553033254e-01 4.592074758424e-01 4.502794040855e-01 4.402580966175e-01 4.312439244781e-01 4.257872514632e-01 4.265202482961e-01 4.355716390236e-01 4.539424653504e-01 4.811913603180e-01 5.155599762441e-01 5.544674462478e-01 5.950529631484e-01 6.346136920023e-01 6.709077980591e-01 7.023181836759e-01 7.279386517142e-01 7.475780934162e-01 7.617263171203e-01 7.715688844710e-01 7.792120194487e-01 7.882115429496e-01 8.006042913360e-01 8.168821996180e-01 8.360931574034e-01 8.556521893555e-01 8.726179719424e-01 8.853090613686e-01 8.928267899928e-01 8.948320598534e-01 8.915425012339e-01 8.837555813086e-01 8.728371972286e-01 8.606038675029e-01 8.491300680154e-01 8.404588797258e-01 8.362891630149e-01 8.376817442348e-01 8.448672146301e-01 8.571803661144e-01 8.731679538007e-01 8.907937222735e-01 9.077553008112e-01 9.218033392512e-01 9.310620640169e-01 9.342915636135e-01 9.310616294874e-01 9.218030765006e-01 9.077556625553e-01 8.907950565610e-01 8.731672204254e-01 8.571813521105e-01 8.448663116043e-01 8.376826677549e-01 8.362886154094e-01 8.404585782728e-01 8.491292939732e-01 8.606033851653e-01 8.728369748833e-01 8.837544893322e-01 8.915416527385e-01 8.948315392842e-01 8.928260741485e-01 8.853097938953e-01 8.726189186287e-01 8.556517947172e-01 8.360932565104e-01 8.168820008010e-01 8.006038948128e-01 7.882111090654e-01 7.792126470287e-01 7.715687444701e-01 7.617274029560e-01 7.475792263587e-01 7.279396830306e-01 7.023185339520e-01 6.709064878745e-01 6.346136868093e-01 5.950535366618e-01 5.544687816394e-01 5.155599280529e-01 4.811909897078e-01 4.539431641280e-01 4.355717944461e-01 4.265210066606e-01 4.257867098850e-01 4.312439344657e-01 4.402576792631e-01 4.502797409782e-01 4.592074317969e-01 4.655570598031e-01 4.684841220581e-01 4.677292077244e-01 4.635105656067e-01 4.563772277768e-01 4.470465108615e-01 4.362607392678e-01 4.246864333366e-01 4.128994742045e-01 4.014325295301e-01 3.908521145279e-01 3.817986559090e-01 3.749402945557e-01 3.708172836767e-01 3.696492699437e-01 3.711865191041e-01 3.747057969215e-01 3.791721143053e-01 3.834738228366e-01 3.866381163864e-01 3.879835331382e-01 3.871595265121e-01 3.841623152050e-01 3.794490468835e-01 3.742946008483e-01 3.696080470764e-01 3.657928421683e-01 3.629723004171e-01
 3.585726250445e-01 3.615830316847e-01 3.660599408852e-01 3.720228726391e-01 3.792774544620e-01 3.866082293783e-01 3.912805965409e-01 3.933246943577e-01 3.929568039760e-01 3.905151656754e-01 3.865318713781e-01 3.817728267455e-01 3.771677219176e-01 3.736771359980e-01 3.720919085331e-01 3.728680323539e-01 3.760627937215e-01 3.814038339094e-01 3.884276028546e-01 3.966284486508e-01 4.055248076556e-01 4.146577800446e-01 4.235114758793e-01 4.314710126954e-01 4.378193747328e-01 4.418328849567e-01 4.429365400516e-01 4.408839499240e-01 4.359290770049e-01 4.289249999750e-01 4.213716730232e-01 4.153365069963e-01 4.132328222537e-01 4.174091915269e-01 4.296172026637e-01 4.505239071335e-01 4.795378106286e-01 5.149768910378e-01 5.544791269089e-01 5.954239843704e-01 6.352831834244e-01 6.718878573160e-01 7.035917775833e-01 7.293800392931e-01 7.488691453268e-01 7.622275383644e-01 7.700657427918e-01 7.737628579007e-01 7.805503823376e-01 7.926784805074e-01 8.106416683701e-01 8.337165939405e-01 8.577111011878e-01 8.776596742988e-01 8.924999122213e-01 9.017336851904e-01 9.051319928805e-01 9.028740009594e-01 8.956638292808e-01 8.847570369980e-01 8.718933382348e-01 8.591107258934e-01 8.484889358232e-01 8.418395207896e-01 8.404030310755e-01 8.446209687491e-01 8.540414102071e-01 8.673866423767e-01 8.827462872278e-01 8.978967102725e-01 9.106335258892e-01 9.190990554067e-01 9.220633515887e-01 9.190984700072e-01 9.106317948816e-01 8.978972524459e-01 8.827473884489e-01 8.673859936631e-01 8.540428599745e-01 8.446204360274e-01 8.404032881262e-01 8.418388459213e-01 8.484886402127e-01 8.591102585509e-01 8.718929633170e-01 8.847576121318e-01 8.956628548352e-01 9.028741593854e-01 9.051300059216e-01 9.017332908678e-01 8.924997964950e-01 8.776604267756e-01 8.577113073647e-01 8.337182792376e-01 8.106426134590e-01 7.926783157065e-01 7.805504992446e-01 7.737626817149e-01 7.700657895328e-01 7.622277351914e-01 7.488690315313e-01 7.293798194011e-01 7.035922317088e-01 6.718871799900e-01 6.352832230956e-01 5.954241936238e-01 5.544799213672e-01 5.149767396823e-01 4.795377612750e-01 4.505248727072e-01 4.296182615166e-01 4.174109745985e-01 4.132319375623e-01 4.153364435239e-01 4.213716769959e-01 4.289248348104e-01 4.359292274900e-01 4.408840763364e-01 4.429364049918e-01 4.418326289773e-01 4.378186935366e-01 4.314706309229e-01 4.235118610656e-01 4.146573148907e-01 4.055250179978e-01 3.966279814087e-01 3.884279775598e-01 3.814035985347e-01 3.760628831271e-01 3.728669695250e-01 3.720929220434e-01 3.736784113829e-01 3.771684727838e-01 3.817712641236e-01 3.865319911953e-01 3.905161860581e-01 3.929572755470e-01 3.933242477987e-01 3.912797606468e-01 3.866080595452e-01 3.792772539123e-01 3.720230627803e-01 3.660608006224e-01 3.615842929468e-01 3.585726250445e-01
 3.519683417269e-01 3.552872099974e-01 3.608220571631e-01 3.688962333681e-01 3.802586160191e-01 3.937748182177e-01 4.009053425130e-01 4.047455449417e-01 4.057998596250e-01 4.043303267417e-01 4.006768508854e-01 3.953878743182e-01 3.892139258567e-01 3.830495485314e-01 3.777787891491e-01 3.741223966062e-01 3.725180430045e-01 3.730921470589e-01 3.757126180335e-01 3.800906746315e-01 3.858422275421e-01 3.925255898602e-01 3.995837732652e-01 4.063493880288e-01 4.120533086930e-01 4.159414638758e-01 4.174497827543e-01 4.163865916272e-01 4.130913576135e-01 4.085230201558e-01 4.042395547460e-01 4.022516890026e-01 4.047319299170e-01 4.135934117399e-01 4.300675674756e-01 4.544151272902e-01 4.858877436796e-01 5.229192890173e-01 5.633987621590e-01 6.049657792197e-01 6.452745931992e-01 6.822225842984e-01 7.141327883045e-01 7.398849563485e-01 7.589262995654e-01 7.710942978721e-01 7.759419903599e-01 7.689166199164e-01 7.717178344467e-01 7.835071240820e-01 8.042020606187e-01 8.355104255631e-01 8.689046838082e-01 8.928587577656e-01 9.104380423479e-01 9.219622917445e-01 9.272948905615e-01 9.265347382506e-01 9.202709512314e-01 9.096368784009e-01 8.962767562379e-01 8.821633753506e-01 8.693773141390e-01 8.598083538729e-01 8.548663485876e-01 8.552270453047e-01 8.607263701830e-01 8.703586949355e-01 8.824481482958e-01 8.949332645429e-01 9.057170195320e-01 9.129945167611e-01 9.155622320147e-01 9.129944444730e-01 9.057162440473e-01 8.949329682441e-01 8.824486423823e-01 8.703580394797e-01 8.607272799583e-01 8.552269765410e-01 8.548652657496e-01 8.598091444016e-01 8.693770891483e-01 8.821634054358e-01 8.962763382418e-01 9.096388972055e-01 9.202706919966e-01 9.265364690811e-01 9.272942320909e-01 9.219619513739e-01 9.104376680660e-01 8.928587115294e-01 8.689047360934e-01 8.355118414447e-01 8.042025578666e-01 7.835070299441e-01 7.717180013320e-01 7.689164279680e-01 7.759412322014e-01 7.710942239130e-01 7.589250864157e-01 7.398833815877e-01 7.141333546633e-01 6.822225907053e-01 6.452745217140e-01 6.049656130376e-01 5.633975639063e-01 5.229191718317e-01 4.858878845320e-01 4.544154929466e-01 4.300679801803e-01 4.135940559556e-01 4.047312942859e-01 4.022517222614e-01 4.042398816492e-01 4.085218364371e-01 4.130919974250e-01 4.163862854970e-01 4.174512271040e-01 4.159411027129e-01 4.120519162039e-01 4.063495705862e-01 3.995850720941e-01 3.925235917202e-01 3.858422847539e-01 3.800889675593e-01 3.757132691525e-01 3.730926088600e-01 3.725182653829e-01 3.741217498980e-01 3.777791545919e-01 3.830499810650e-01 3.892149509225e-01 3.953866028823e-01 4.006778524236e-01 4.043313523965e-01 4.058005261307e-01 4.047441382943e-01 4.009034422222e-01 3.937757281790e-01 3.802599154167e-01 3.688959933762e-01 3.608223235030e-01 3.552876691619e-01 3.519683417269e-01
 3.427478875018e-01 3.463969660750e-01 3.530134684636e-01 3.629974575569e-01 3.772953967930e-01 3.893293634454e-01 3.972622040239e-01 4.028520541934e-01 4.056627366231e-01 4.055857109975e-01 4.026896880658e-01 3.972684040920e-01 3.898589222776e-01 3.812282281859e-01 3.722795104317e-01 3.639344978276e-01 3.570073571746e-01 3.520979370346e-01 3.495467483001e-01 3.494140122835e-01 3.515010292983e-01 3.553784178557e-01 3.603938363806e-01 3.657519497487e-01 3.706076025478e-01 3.742215756787e-01 3.761401998368e-01 3.763490610378e-01 3.753729158693e-01 3.742826390270e-01 3.745830968247e-01 3.779812139011e-01 3.860829944416e-01 4.000872586742e-01 4.205780725893e-01 4.474546809229e-01 4.799683422535e-01 5.168432851007e-01 5.563762311635e-01 5.965843622213e-01 6.353916268940e-01 6.708290409999e-01 7.012538977734e-01 7.255215385756e-01 7.430929409705e-01 7.540487359203e-01 7.591077879427e-01 7.562740922852e-01 7.587129478680e-01 7.707011167994e-01 7.927476593208e-01 8.268826732235e-01 8.537908022017e-01 8.773797570266e-01 8.965840493854e-01 9.103019681485e-01 9.179166152869e-01 9.192745925846e-01 9.147680099549e-01 9.053356156176e-01 8.924193672346e-01 8.778138870893e-01 8.634665333487e-01 8.512182433010e-01 8.425556540844e-01 8.383728294785e-01 8.388440428188e-01 8.433716550873e-01 8.506991434478e-01 8.591233461473e-01 8.668226952105e-01 8.721820151537e-01 8.741007287188e-01 8.721827434055e-01 8.668234039835e-01 8.591220994813e-01 8.506998273021e-01 8.433715465367e-01 8.388442808702e-01 8.383740816749e-01 8.425549876057e-01 8.512186164397e-01 8.634670036274e-01 8.778129510412e-01 8.924186163473e-01 9.053363267521e-01 9.147685593217e-01 9.192753661925e-01 9.179163807274e-01 9.103023953132e-01 8.965848113031e-01 8.773793952471e-01 8.537882255190e-01 8.268831083799e-01 7.927465357955e-01 7.707009963657e-01 7.587139258769e-01 7.562757356192e-01 7.591074904795e-01 7.540490462583e-01 7.430929346689e-01 7.255200992612e-01 7.012546074355e-01 6.708301745690e-01 6.353913965733e-01 5.965844771852e-01 5.563742731324e-01 5.168435938989e-01 4.799675742730e-01 4.474535081421e-01 4.205781495180e-01 4.000879755028e-01 3.860833024557e-01 3.779810097733e-01 3.745837893703e-01 3.742823458680e-01 3.753735684370e-01 3.763489350157e-01 3.761417157550e-01 3.742213385190e-01 3.706077883596e-01 3.657523459575e-01 3.603938473086e-01 3.553767774079e-01 3.515018572213e-01 3.494128123925e-01 3.495465065242e-01 3.520992168928e-01 3.570066753272e-01 3.639344054157e-01 3.722790912868e-01 3.812280777097e-01 3.898590046035e-01 3.972659276155e-01 4.026907828142e-01 4.055873140071e-01 4.056634805871e-01 4.028499367034e-01 3.972614823322e-01 3.893307988225e-01 3.772965162782e-01 3.629974232726e-01 3.530136682110e-01 3.463965087981e-01 3.427478875018e-01
 3.305778995791e-01 3.345362436448e-01 3.420948581644e-01 3.532133588378e-01 3.667787999604e-01 3.773139372109e-01 3.878005006440e-01 3.960892951511e-01 4.013021571898e-01 4.030222096222e-01 4.010513227259e-01 3.954201164058e-01 3.864439917658e-01 3.747500322191e-01 3.612557218868e-01 3.471147170894e-01 3.336103409995e-01 3.219939688607e-01 3.133042901965e-01 3.081392393996e-01 3.065249071301e-01 3.078943856589e-01 3.112411777329e-01 3.153790982672e-01 3.192421415044e-01 3.221311138379e-01 3.238750438506e-01 3.249003873329e-01 3.261781924474e-01 3.290396863934e-01 3.348992966956e-01 3.449414582764e-01 3.598947874962e-01 3.800058227125e-01 4.051224146146e-01 4.348212894408e-01 4.684452783037e-01 5.050774171026e-01 5.434624858216e-01 5.820140104049e-01 6.189268358183e-01 6.523690289502e-01 6.807359513133e-01 7.028730484390e-01 7.182780569341e-01 7.272848957030e-01 7.315544151763e-01 7.365272723634e-01 7.420270019770e-01 7.541610016805e-01 7.746494096089e-01 8.010686138056e-01 8.241716061181e-01 8.487792727136e-01 8.701280047595e-01 8.863411438041e-01 8.964681589743e-01 9.001443737059e-01 8.975670695593e-01 8.894786099685e-01 8.770999366638e-01 8.620065787026e-01 8.459487147068e-01 8.306546129351e-01 8.176275089962e-01 8.079691689639e-01 8.022392219667e-01 8.003609505750e-01 8.016334033630e-01 8.048567763346e-01 8.085954800797e-01 8.114897928977e-01 8.125718813959e-01 8.114898915816e-01 8.085969623376e-01 8.048571748587e-01 8.016332631351e-01 8.003601174057e-01 8.022398722832e-01 8.079700232014e-01 8.176270506558e-01 8.306545636686e-01 8.459505565951e-01 8.620055430965e-01 8.770995944972e-01 8.894775605447e-01 8.975680155502e-01 9.001439342229e-01 8.964680063899e-01 8.863418958530e-01 8.701292335992e-01 8.487801214823e-01 8.241703737773e-01 8.010680671939e-01 7.746483795533e-01 7.541597519203e-01 7.420272406329e-01 7.365292948474e-01 7.315547056128e-01 7.272854437963e-01 7.182788478801e-01 7.028724018410e-01 6.807358155721e-01 6.523708117614e-01 6.189274129432e-01 5.820143599246e-01 5.434620062384e-01 5.050777930975e-01 4.684458700783e-01 4.348212273486e-01 4.051218567090e-01 3.800060450161e-01 3.598950720509e-01 3.449408923870e-01 3.349002161298e-01 3.290396246584e-01 3.261779684578e-01 3.249004013862e-01 3.238757237749e-01 3.221304141637e-01 3.192421072640e-01 3.153785896251e-01 3.112408297950e-01 3.078940876253e-01 3.065248194632e-01 3.081394478113e-01 3.133037501217e-01 3.219951216743e-01 3.336093191177e-01 3.471145852634e-01 3.612553307497e-01 3.747502365352e-01 3.864428183212e-01 3.954180697164e-01 4.010522404209e-01 4.030251540809e-01 4.013022942060e-01 3.960874293267e-01 3.878013053440e-01 3.773145896839e-01 3.667787722249e-01 3.532133789693e-01 3.420953351698e-01 3.345358061555e-01 3.305778995791e-01
 3.154433471912e-01 3.197414822144e-01 3.284200785483e-01 3.412146255754e-01 3.568751916004e-01 3.755712372454e-01 3.915620221731e-01 4.041627476243e-01 4.128084854317e-01 4.169916465075e-01 4.163276033022e-01 4.106452257808e-01 4.000863173941e-01 3.851695875775e-01 3.668423640358e-01 3.464942082251e-01 3.259160924924e-01 3.071421236094e-01 2.921360637552e-01 2.822811865826e-01 2.779020223832e-01 2.781054160324e-01 2.811486433394e-01 2.850896641922e-01 2.884483252092e-01 2.905942101237e-01 2.918711152319e-01 2.934897265482e-01 2.971710323779e-01 3.046176182758e-01 3.169723083358e-01 3.345407801440e-01 3.568988041128e-01 3.833005179760e-01 4.130418193715e-01 4.456241392271e-01 4.806565713237e-01 5.176433820363e-01 5.557269670464e-01 5.936017699681e-01 6.295947378174e-01 6.618780344561e-01 6.887807333553e-01 7.090477443842e-01 7.220394877985e-01 7.278214502053e-01 7.270881520811e-01 7.222719665428e-01 7.254475725199e-01 7.366126948989e-01 7.567779657481e-01 7.844624610649e-01 8.200517376553e-01 8.506990918645e-01 8.764361606905e-01 8.964166993990e-01 9.098499647022e-01 9.163152760963e-01 9.158998919327e-01 9.092074473029e-01 8.972960503968e-01 8.815485172497e-01 8.635176103473e-01 8.447873186430e-01 8.268513135652e-01 8.110065112368e-01 7.982354138868e-01 7.890629165442e-01 7.834499850205e-01 7.807955177943e-01 7.800979612197e-01 7.802524196265e-01 7.804110377246e-01 7.802534048290e-01 7.800974832006e-01 7.807971017232e-01 7.834500104533e-01 7.890619156916e-01 7.982359759650e-01 8.110070536233e-01 8.268501055799e-01 8.447873082192e-01 8.635189579919e-01 8.815492684807e-01 8.972962061106e-01 9.092072184757e-01 9.159009972335e-01 9.163158326247e-01 9.098491215166e-01 8.964164945086e-01 8.764370452931e-01 8.507006291872e-01 8.200520322879e-01 7.844625074239e-01 7.567782010203e-01 7.366113880734e-01 7.254470645852e-01 7.222726488128e-01 7.270866577225e-01 7.278212912011e-01 7.220391860243e-01 7.090470386531e-01 6.887802756332e-01 6.618789802703e-01 6.295936455528e-01 5.936016739594e-01 5.557269310228e-01 5.176431514727e-01 4.806592999260e-01 4.456241706174e-01 4.130423310349e-01 3.833003912035e-01 3.568982377298e-01 3.345403537190e-01 3.169729851461e-01 3.046167877111e-01 2.971704501529e-01 2.934896928146e-01 2.918710096331e-01 2.905934029340e-01 2.884482673045e-01 2.850887032449e-01 2.811476635835e-01 2.781062754296e-01 2.779011274802e-01 2.822811480493e-01 2.921360562228e-01 3.071437006330e-01 3.259151203200e-01 3.464942025622e-01 3.668425872408e-01 3.851705934572e-01 4.000851336201e-01 4.106453094310e-01 4.163273716131e-01 4.169936966072e-01 4.128077034763e-01 4.041617611026e-01 3.915628269250e-01 3.755712433589e-01 3.568741207893e-01 3.412144521148e-01 3.284202082606e-01 3.197424606086e-01 3.154433471912e-01
 2.976527862267e-01 3.023300051753e-01 3.123869676513e-01 3.277676549817e-01 3.481400673909e-01 3.728739142060e-01 3.943426225771e-01 4.117618137239e-01 4.244879737938e-01 4.318816274578e-01 4.333979525390e-01 4.287132094394e-01 4.178265328020e-01 4.011447464157e-01 3.795817415307e-01 3.546352689880e-01 3.284270099960e-01 3.036178626793e-01 2.830538793738e-01 2.690259800730e-01 2.623452455570e-01 2.618876377422e-01 2.651339255471e-01 2.693585169101e-01 2.727058182729e-01 2.747399816294e-01 2.764878320774e-01 2.800499341213e-01 2.877933711359e-01 3.013656748441e-01 3.210417409022e-01 3.458304040088e-01 3.741516002120e-01 4.045929256157e-01 4.363321791792e-01 4.691662281366e-01 5.032147109170e-01 5.385198228678e-01 5.746394946455e-01 6.104969996222e-01 6.444720572245e-01 6.746669283423e-01 6.992891740515e-01 7.169489302720e-01 7.268460975760e-01 7.287995130592e-01 7.230102885392e-01 7.102844888889e-01 7.086396364614e-01 7.184447483332e-01 7.405143894219e-01 7.766030028260e-01 8.169112665827e-01 8.525143288651e-01 8.828698136799e-01 9.071431019787e-01 9.245261571233e-01 9.345189925710e-01 9.371037163763e-01 9.327399109672e-01 9.223005204418e-01 9.069261820946e-01 8.879034832931e-01 8.665799118739e-01 8.443511097145e-01 8.226309687045e-01 8.027946323138e-01 7.859995670138e-01 7.729687541345e-01 7.638407772670e-01 7.581828477904e-01 7.552483086497e-01 7.543616586564e-01 7.552493729122e-01 7.581818406758e-01 7.638412000870e-01 7.729689405548e-01 7.859985462250e-01 8.027947431568e-01 8.226318178720e-01 8.443498942369e-01 8.665794237664e-01 8.879032644362e-01 9.069282651782e-01 9.222998159121e-01 9.327404849354e-01 9.371043255097e-01 9.345207967851e-01 9.245248022542e-01 9.071426517611e-01 8.828694015696e-01 8.525147551586e-01 8.169093266225e-01 7.766039288015e-01 7.405148854073e-01 7.184438090061e-01 7.086403504668e-01 7.102842563654e-01 7.230083074015e-01 7.287991357339e-01 7.268454687762e-01 7.169479689698e-01 6.992890472489e-01 6.746666466835e-01 6.444701014728e-01 6.104974847591e-01 5.746392984903e-01 5.385188064993e-01 5.032163899153e-01 4.691651986948e-01 4.363327289959e-01 4.045937394618e-01 3.741509047704e-01 3.458300054215e-01 3.210426787951e-01 3.013644017989e-01 2.877927826878e-01 2.800499941359e-01 2.764884260952e-01 2.747406308912e-01 2.727060761321e-01 2.693576034628e-01 2.651335857699e-01 2.618877721689e-01 2.623451078814e-01 2.690246602922e-01 2.830531475946e-01 3.036182873411e-01 3.284272221906e-01 3.546352159354e-01 3.795817471292e-01 4.011450804143e-01 4.178262673887e-01 4.287130722772e-01 4.333976602050e-01 4.318811777738e-01 4.244883298677e-01 4.117620944316e-01 3.943430206813e-01 3.728734401382e-01 3.481394019796e-01 3.277674019553e-01 3.123878031227e-01 3.023315446247e-01 2.976527862267e-01
 2.778188692236e-01 2.828481371454e-01 2.942400472393e-01 3.120531531585e-01 3.360618906171e-01 3.653526651706e-01 3.917437670745e-01 4.139682268888e-01 4.310961818191e-01 4.422897310378e-01 4.468521106806e-01 4.443242552374e-01 4.345823126997e-01 4.179128019781e-01 3.951298341321e-01 3.677050940826e-01 3.378671251799e-01 3.086072338847e-01 2.833796747379e-01 2.652816452266e-01 2.558023650408e-01 2.539572270095e-01 2.568294638686e-01 2.611970745649e-01 2.650366812740e-01 2.682325983829e-01 2.724900224379e-01 2.805308335524e-01 2.947656610006e-01 3.160095451975e-01 3.431647038874e-01 3.739541757302e-01 4.060171311873e-01 4.377235464262e-01 4.684877913951e-01 4.986379904352e-01 5.289611669808e-01 5.601223841776e-01 5.921357837910e-01 6.241481100584e-01 6.545501830615e-01 6.813498717503e-01 7.026201700358e-01 7.168550349755e-01 7.231697591998e-01 7.213141167225e-01 7.114962811351e-01 6.943670021986e-01 6.892419668645e-01 6.976967066530e-01 7.206948351640e-01 7.601087211099e-01 8.039678615528e-01 8.435971366211e-01 8.782310175199e-01 9.068880760564e-01 9.286347622002e-01 9.428500724527e-01 9.493737000109e-01 9.484941885309e-01 9.408527657399e-01 9.272837076808e-01 9.087311547553e-01 8.862240984005e-01 8.609595470895e-01 8.343792148906e-01 8.081670644182e-01 7.840788972803e-01 7.636358291024e-01 7.478143077413e-01 7.369007063011e-01 7.306377355934e-01 7.286150572196e-01 7.306381303360e-01 7.369000705377e-01 7.478144883105e-01 7.636363504470e-01 7.840780095159e-01 8.081669071370e-01 8.343799555540e-01 8.609596839853e-01 8.862227712764e-01 9.087304732753e-01 9.272848205878e-01 9.408516830222e-01 9.484945044266e-01 9.493742716668e-01 9.428505533903e-01 9.286345856842e-01 9.068882014019e-01 8.782321342706e-01 8.435972932446e-01 8.039657926586e-01 7.601099635898e-01 7.206953016690e-01 6.976953443552e-01 6.892430947343e-01 6.943664372179e-01 7.114962632232e-01 7.213142113283e-01 7.231699791832e-01 7.168543233540e-01 7.026203038009e-01 6.813493270310e-01 6.545494643324e-01 6.241485835867e-01 5.921366942962e-01 5.601214461237e-01 5.289602612274e-01 4.986369447905e-01 4.684880850838e-01 4.377247999264e-01 4.060166091678e-01 3.739537272737e-01 3.431653923704e-01 3.160095196839e-01 2.947648932251e-01 2.805307932834e-01 2.724900224177e-01 2.682331359809e-01 2.650375882077e-01 2.611956542765e-01 2.568293368885e-01 2.539570549502e-01 2.558024987861e-01 2.652817674965e-01 2.833784191527e-01 3.086070294669e-01 3.378682107419e-01 3.677049809342e-01 3.951300056959e-01 4.179123488053e-01 4.345817739384e-01 4.443232455927e-01 4.468515727091e-01 4.422896246609e-01 4.310966538808e-01 4.139681683295e-01 3.917435087127e-01 3.653523164261e-01 3.360627040356e-01 3.120527440295e-01 2.942412078568e-01 2.828485338394e-01 2.778188692236e-01
 2.568360054290e-01 2.621314137843e-01 2.746221405793e-01 2.944255977641e-01 3.212883855596e-01 3.542335289150e-01 3.849541085606e-01 4.117320422574e-01 4.333127320258e-01 4.486373262603e-01 4.568598038290e-01 4.574001019105e-01 4.500195175669e-01 4.348663253003e-01 4.126014681168e-01 3.845520427758e-01 3.528501960920e-01 3.205134813095e-01 2.912352005592e-01 2.686611847187e-01 2.550639756186e-01 2.501435953290e-01 2.512659435559e-01 2.552122993905e-01 2.600557983796e-01 2.660388975191e-01 2.752930040657e-01 2.905361651087e-01 3.133511511943e-01 3.431069567204e-01 3.772913045650e-01 4.127140778069e-01 4.466553009887e-01 4.775668071786e-01 5.052657358793e-01 5.306988120536e-01 5.553784760830e-01 5.806430449021e-01 6.069959190736e-01 6.338157111618e-01 6.595065721123e-01 6.819740624331e-01 6.991688715118e-01 7.095100885763e-01 7.121013499518e-01 7.067334742294e-01 6.937608380779e-01 6.738342520979e-01 6.662472976703e-01 6.734175954373e-01 6.964391954073e-01 7.370410496834e-01 7.831021649010e-01 8.258045657107e-01 8.641739640631e-01 8.970497733888e-01 9.233345056586e-01 9.422547194996e-01 9.534848617678e-01 9.571101228655e-01 9.535022846741e-01 9.431493399031e-01 9.266023677285e-01 9.045218438109e-01 8.778418609578e-01 8.479488533432e-01 8.167328077715e-01 7.864511863230e-01 7.593602974544e-01 7.372850514506e-01 7.213050314829e-01 7.117668710856e-01 7.086140373250e-01 7.117671505594e-01 7.213047032691e-01 7.372851696940e-01 7.593607325572e-01 7.864500090424e-01 8.167328849363e-01 8.479481583971e-01 8.778430519004e-01 9.045197478819e-01 9.266024334450e-01 9.431499718011e-01 9.535017926171e-01 9.571101756212e-01 9.534848128307e-01 9.422540363062e-01 9.233345846449e-01 8.970503525987e-01 8.641760544473e-01 8.258037956766e-01 7.831012226240e-01 7.370432154356e-01 6.964389488399e-01 6.734154804920e-01 6.662477949710e-01 6.738334204095e-01 6.937626462348e-01 7.067328140096e-01 7.121006662551e-01 7.095100877798e-01 6.991690465481e-01 6.819727114540e-01 6.595066813636e-01 6.338149633322e-01 6.069963425639e-01 5.806436195735e-01 5.553782857011e-01 5.306985226717e-01 5.052658775578e-01 4.775691751479e-01 4.466553433506e-01 4.127131033256e-01 3.772918133299e-01 3.431066093655e-01 3.133515784341e-01 2.905356211877e-01 2.752921230674e-01 2.660395241546e-01 2.600554142841e-01 2.552115948717e-01 2.512654337370e-01 2.501440569361e-01 2.550642332938e-01 2.686627129973e-01 2.912342597714e-01 3.205140300815e-01 3.528515146371e-01 3.845515391747e-01 4.126024984873e-01 4.348658916752e-01 4.500186012585e-01 4.574007623356e-01 4.568595471924e-01 4.486376366570e-01 4.333122020815e-01 4.117310359635e-01 3.849532520119e-01 3.542340503370e-01 3.212891440670e-01 2.944245568193e-01 2.746226935404e-01 2.621318972834e-01 2.568360054290e-01
 2.357316595594e-01 2.411631192573e-01 2.543838649767e-01 2.755905602431e-01 3.045637929090e-01 3.403623061438e-01 3.747302235254e-01 4.055993065162e-01 4.314197381903e-01 4.509236775916e-01 4.631183178492e-01 4.673152760466e-01 4.631543848759e-01 4.506321683268e-01 4.302070252944e-01 4.029642649801e-01 3.707906940440e-01 3.364924154338e-01 3.036801923783e-01 2.762363136206e-01 2.571678705370e-01 2.473154122770e-01 2.450810947663e-01 2.478874708674e-01 2.541910394981e-01 2.645065777682e-01 2.808818081990e-01 3.052086045980e-01 3.375383323929e-01 3.756551661730e-01 4.159572664614e-01 4.547483863182e-01 4.892281362333e-01 5.180695051882e-01 5.415279176207e-01 5.611629974454e-01 5.791961308538e-01 5.976339515226e-01 6.174807270832e-01 6.383617223102e-01 6.587133655993e-01 6.763518198819e-01 6.891357884280e-01 6.954516890049e-01 6.944370062091e-01 6.859685139390e-01 6.705411962979e-01 6.488231085786e-01 6.395547156443e-01 6.455625422143e-01 6.680380995797e-01 7.086550336860e-01 7.557410485505e-01 8.005298313586e-01 8.419145662093e-01 8.785801533844e-01 9.092761003621e-01 9.330759276013e-01 9.494801487951e-01 9.583493208489e-01 9.597619014551e-01 9.538404547189e-01 9.407242307771e-01 9.206822438731e-01 8.943591010210e-01 8.630189756674e-01 8.286654566901e-01 7.939196058718e-01 7.616432095813e-01 7.344164534513e-01 7.140957556922e-01 7.016765214930e-01 6.975168905197e-01 7.016762676003e-01 7.140948649579e-01 7.344172671416e-01 7.616431094386e-01 7.939190468263e-01 8.286651270903e-01 8.630176415690e-01 8.943583010101e-01 9.206816238309e-01 9.407238133681e-01 9.538408126697e-01 9.597611178259e-01 9.583491413746e-01 9.494789638793e-01 9.330761976308e-01 9.092754061175e-01 8.785798894905e-01 8.419146444007e-01 8.005281769560e-01 7.557393511317e-01 7.086572255954e-01 6.680378845069e-01 6.455597248125e-01 6.395548398924e-01 6.488235241467e-01 6.705430892593e-01 6.859671290415e-01 6.944365446026e-01 6.954518947317e-01 6.891354997855e-01 6.763503141935e-01 6.587130505889e-01 6.383614950283e-01 6.174796291182e-01 5.976345361990e-01 5.791968038997e-01 5.611637459297e-01 5.415275489536e-01 5.180712637409e-01 4.892288233267e-01 4.547468717027e-01 4.159576991101e-01 3.756553434975e-01 3.375383471361e-01 3.052087596000e-01 2.808815816021e-01 2.645055247317e-01 2.541911603801e-01 2.478882090465e-01 2.450814046527e-01 2.473146729577e-01 2.571686540272e-01 2.762363317636e-01 3.036804797403e-01 3.364932133096e-01 3.707915541025e-01 4.029642591259e-01 4.302071422502e-01 4.506323728700e-01 4.631546244953e-01 4.673155909844e-01 4.631181083850e-01 4.509233436620e-01 4.314188068721e-01 4.055985485079e-01 3.747305731509e-01 3.403629433870e-01 3.045640638715e-01 2.755891164758e-01 2.543835279578e-01 2.411639079100e-01 2.357316595594e-01
 2.154822371266e-01 2.208825139658e-01 2.343537186340e-01 2.562429403094e-01 2.864881953574e-01 3.242555316633e-01 3.614553340268e-01 3.957613864176e-01 4.253805070972e-01 4.488571076663e-01 4.650610654757e-01 4.732008449374e-01 4.727912146268e-01 4.636639817856e-01 4.460432599328e-01 4.207267547432e-01 3.892759038414e-01 3.541533640064e-01 3.186966671615e-01 2.867482382710e-01 2.618318276792e-01 2.460167448144e-01 2.392977342544e-01 2.403927418917e-01 2.484620572101e-01 2.640817793897e-01 2.885520280129e-01 3.222370101924e-01 3.634505038342e-01 4.086813651393e-01 4.536591008877e-01 4.944782278835e-01 5.284056828070e-01 5.543680481556e-01 5.730296166924e-01 5.864946432488e-01 5.976116536896e-01 6.089947456260e-01 6.221200547185e-01 6.368680644319e-01 6.517216536598e-01 6.644413921547e-01 6.728324967532e-01 6.752846024502e-01 6.709917552055e-01 6.599217769146e-01 6.426641538274e-01 6.199489691188e-01 6.096682844713e-01 6.146819351466e-01 6.362550229168e-01 6.760714699239e-01 7.231112825380e-01 7.689617541539e-01 8.124847707124e-01 8.522694787686e-01 8.869521720986e-01 9.154745886513e-01 9.371641523872e-01 9.516575085348e-01 9.587280355931e-01 9.581310848860e-01 9.496010931363e-01 9.330221500116e-01 9.087394841305e-01 8.778596244826e-01 8.424145658852e-01 8.052558830408e-01 7.696849793503e-01 7.388753300841e-01 7.153593040615e-01 7.007409579985e-01 6.957984172681e-01 7.007410167195e-01 7.153586004774e-01 7.388761667131e-01 7.696835066805e-01 8.052568250252e-01 8.424147230989e-01 8.778592623720e-01 9.087380307670e-01 9.330221151795e-01 9.496002764611e-01 9.581310551037e-01 9.587269241368e-01 9.516562942628e-01 9.371643109382e-01 9.154754023376e-01 8.869521093473e-01 8.522691292088e-01 8.124838867692e-01 7.689623325391e-01 7.231102890556e-01 6.760728810457e-01 6.362551313530e-01 6.146797375200e-01 6.096679810332e-01 6.199490555858e-01 6.426654572806e-01 6.599205896714e-01 6.709924642819e-01 6.752843307276e-01 6.728330441253e-01 6.644413834973e-01 6.517211626223e-01 6.368681014756e-01 6.221193858394e-01 6.089946665110e-01 5.976123253543e-01 5.864948733787e-01 5.730289201478e-01 5.543685352366e-01 5.284063702383e-01 4.944772682339e-01 4.536597979469e-01 4.086809386446e-01 3.634509514335e-01 3.222359873172e-01 2.885514949737e-01 2.640820180261e-01 2.484630123223e-01 2.403919856860e-01 2.392986415613e-01 2.460153494136e-01 2.618319419748e-01 2.867474767302e-01 3.186968784507e-01 3.541539087875e-01 3.892749105743e-01 4.207269746724e-01 4.460428780310e-01 4.636633861296e-01 4.727915558009e-01 4.732003601662e-01 4.650609672080e-01 4.488568744018e-01 4.253801506411e-01 3.957607675758e-01 3.614560513705e-01 3.242559929329e-01 2.864884956338e-01 2.562420030979e-01 2.343529342053e-01 2.208840326010e-01 2.154822371266e-01
 1.969274279721e-01 2.021009102192e-01 2.152579802098e-01 2.370005670389e-01 2.675531360257e-01 3.062845669828e-01 3.453866082680e-01 3.823375433520e-01 4.151503918157e-01 4.422007964009e-01 4.622335219450e-01 4.743550747823e-01 4.779567721176e-01 4.726996823894e-01 4.585762564589e-01 4.360964728075e-01 4.064905895954e-01 3.718616922230e-01 3.352147869146e-01 3.002053325377e-01 2.705911583890e-01 2.493936325322e-01 2.382407449063e-01 2.375165333257e-01 2.473234905755e-01 2.680656737118e-01 2.998199610489e-01 3.412468963736e-01 3.892157538664e-01 4.393743833926e-01 4.871120773809e-01 5.284744924158e-01 5.608460539069e-01 5.833846661125e-01 5.970887863923e-01 6.044987011577e-01 6.089569526796e-01 6.135788545339e-01 6.202452353170e-01 6.290772925137e-01 6.386322337987e-01 6.466597123447e-01 6.509512750785e-01 6.499325638143e-01 6.428613150514e-01 6.297709931751e-01 6.112866064531e-01 5.882653184520e-01 5.775690620856e-01 5.817639379521e-01 6.021719516849e-01 6.405071747668e-01 6.864924361870e-01 7.323650064534e-01 7.770397860520e-01 8.190933586590e-01 8.570969241357e-01 8.898896672868e-01 9.166435006171e-01 9.367748028753e-01 9.497602085224e-01 9.550016265091e-01 9.518484682377e-01 9.398271639292e-01 9.189907392435e-01 8.902733479219e-01 8.556618324431e-01 8.181222825596e-01 7.812274482265e-01 7.485686267472e-01 7.231903549293e-01 7.072044532337e-01 7.017594003967e-01 7.072053804303e-01 7.231900524637e-01 7.485693140184e-01 7.812258552054e-01 8.181229394982e-01 8.556623486562e-01 8.902728812469e-01 9.189905033404e-01 9.398265707829e-01 9.518480095162e-01 9.550004727342e-01 9.497609373245e-01 9.367729636891e-01 9.166444222150e-01 8.898896016244e-01 8.570970974416e-01 8.190923564543e-01 7.770403951500e-01 7.323668650265e-01 6.864922547906e-01 6.405078792882e-01 6.021722463799e-01 5.817628563617e-01 5.775690211654e-01 5.882647442196e-01 6.112878044509e-01 6.297702761405e-01 6.428617690398e-01 6.499309913180e-01 6.509521557949e-01 6.466590250493e-01 6.386326630360e-01 6.290778278655e-01 6.202452911728e-01 6.135784938689e-01 6.089579216097e-01 6.044980656096e-01 5.970891889756e-01 5.833844330033e-01 5.608477410564e-01 5.284737522472e-01 4.871121136497e-01 4.393741353375e-01 3.892156233345e-01 3.412465476937e-01 2.998192451852e-01 2.680651293275e-01 2.473236750024e-01 2.375158983125e-01 2.382412480916e-01 2.493941578994e-01 2.705915339285e-01 3.002054875565e-01 3.352148372002e-01 3.718626768751e-01 4.064894791941e-01 4.360964893219e-01 4.585767667219e-01 4.726990863114e-01 4.779572413651e-01 4.743553181492e-01 4.622335191261e-01 4.422004625678e-01 4.151505863667e-01 3.823365397801e-01 3.453857515584e-01 3.062849916601e-01 2.675531939556e-01 2.369999848189e-01 2.152576923908e-01 2.021030266918e-01 1.969274279721e-01
 1.808020923827e-01 1.855450226752e-01 1.977940623781e-01 2.185232965114e-01 2.483489761444e-01 2.869828590612e-01 3.270136743598e-01 3.657600155066e-01 4.010692132936e-01 4.311663866195e-01 4.546837236190e-01 4.706224554299e-01 4.782524867109e-01 4.770732173944e-01 4.668741835917e-01 4.479077485046e-01 4.211251906038e-01 3.883257730246e-01 3.522217720814e-01 3.162642816341e-01 2.842519294176e-01 2.597566052594e-01 2.455833909618e-01 2.435461183263e-01 2.546277056277e-01 2.790025981551e-01 3.156156576100e-01 3.618233057301e-01 4.135684257211e-01 4.660352001435e-01 5.144608729205e-01 5.549061582573e-01 5.848704326210e-01 6.036894007540e-01 6.126009116683e-01 6.144393057714e-01 6.128856756203e-01 6.114069990573e-01 6.121986744712e-01 6.155995816108e-01 6.202821162559e-01 6.240465165016e-01 6.247234267153e-01 6.207954673837e-01 6.115788552936e-01 5.971235043028e-01 5.780140183112e-01 5.552883862485e-01 5.446747066376e-01 5.481873848938e-01 5.671834146707e-01 6.034153207350e-01 6.474141950576e-01 6.922945683815e-01 7.371023744273e-01 7.804762086076e-01 8.209786314092e-01 8.573762858312e-01 8.887064699049e-01 9.141748081965e-01 9.329797012812e-01 9.441893553374e-01 9.468058531864e-01 9.400316207737e-01 9.236558241286e-01 8.984262233325e-01 8.662382089480e-01 8.300716078761e-01 7.936235919623e-01 7.607331232510e-01 7.347839173133e-01 7.182578044203e-01 7.125965798194e-01 7.182596134276e-01 7.347835537908e-01 7.607335654442e-01 7.936227533154e-01 8.300714126751e-01 8.662378187535e-01 8.984247487839e-01 9.236557094253e-01 9.400321509042e-01 9.468056769133e-01 9.441883171957e-01 9.329806429418e-01 9.141734332458e-01 8.887063694748e-01 8.573764478414e-01 8.209779625025e-01 7.804752619050e-01 7.371024764780e-01 6.922945397575e-01 6.474132050695e-01 6.034157484054e-01 5.671847094238e-01 5.481872042240e-01 5.446746169828e-01 5.552893077114e-01 5.780149453318e-01 5.971232620626e-01 6.115794443338e-01 6.207948342460e-01 6.247233983610e-01 6.240448409235e-01 6.202824032851e-01 6.156003232965e-01 6.121985095413e-01 6.114069024900e-01 6.128858608372e-01 6.144388453362e-01 6.126018473956e-01 6.036893263678e-01 5.848718884159e-01 5.549058735790e-01 5.144604956364e-01 4.660357345406e-01 4.135686672197e-01 3.618233712169e-01 3.156148561468e-01 2.790028186247e-01 2.546275848749e-01 2.435458643966e-01 2.455836600468e-01 2.597573745188e-01 2.842512788676e-01 3.162634290704e-01 3.522214503691e-01 3.883265390652e-01 4.211251417965e-01 4.479089197140e-01 4.668736304129e-01 4.770727925578e-01 4.782524736148e-01 4.706225603705e-01 4.546843441745e-01 4.311661991943e-01 4.010695227328e-01 3.657587440995e-01 3.270131640050e-01 2.869831640121e-01 2.483480533219e-01 2.185228056996e-01 1.977940597604e-01 1.855462456948e-01 1.808020923827e-01
 1.677899891623e-01 1.719288035388e-01 1.827414022897e-01 2.016637929101e-01 2.297736791380e-01 2.672995686440e-01 3.073395902097e-01 3.470523151928e-01 3.841341574770e-01 4.166796597615e-01 4.432124795186e-01 4.626266554384e-01 4.740769410972e-01 4.769165143113e-01 4.707641412776e-01 4.556716092434e-01 4.323697104734e-01 4.024368663600e-01 3.683697983128e-01 3.334488886439e-01 3.014341230952e-01 2.761216539440e-01 2.609030931976e-01 2.583887601706e-01 2.700968652904e-01 2.960795873130e-01 3.346585517023e-01 3.825111018909e-01 4.351276775627e-01 4.874899382733e-01 5.347953990610e-01 5.731528412754e-01 6.001636797251e-01 6.152822477970e-01 6.198822578984e-01 6.169412912265e-01 6.103069631756e-01 6.036318294136e-01 5.993222441125e-01 5.979197410877e-01 5.982697106981e-01 5.983081104160e-01 5.959705019936e-01 5.898120840004e-01 5.791790952842e-01 5.640699948117e-01 5.449347015634e-01 5.230000778362e-01 5.128271437422e-01 5.157206559425e-01 5.330431030377e-01 5.665969072313e-01 6.077974347146e-01 6.507522941905e-01 6.947127523623e-01 7.384436449849e-01 7.805534953585e-01 8.197644133190e-01 8.549960263004e-01 8.852584121175e-01 9.094884854493e-01 9.264504791687e-01 9.348431263189e-01 9.335837500149e-01 9.222347576218e-01 9.013560356098e-01 8.727244606814e-01 8.392521014388e-01 8.046467174810e-01 7.728424961466e-01 7.474075306685e-01 7.310557020024e-01 7.254264229079e-01 7.310562999422e-01 7.474071854600e-01 7.728431023125e-01 8.046467210167e-01 8.392522754407e-01 8.727236551972e-01 9.013552777365e-01 9.222347278844e-01 9.335858602899e-01 9.348424063063e-01 9.264513490549e-01 9.094889839577e-01 8.852585588892e-01 8.549949593143e-01 8.197651021914e-01 7.805525657263e-01 7.384452075145e-01 6.947121474801e-01 6.507519101391e-01 6.077964697813e-01 5.665967102606e-01 5.330455135290e-01 5.157207526584e-01 5.128263829464e-01 5.230005353173e-01 5.449348699252e-01 5.640695031143e-01 5.791802741185e-01 5.898130673848e-01 5.959700359194e-01 5.983078148109e-01 5.982693672683e-01 5.979195119412e-01 5.993221995059e-01 6.036317910662e-01 6.103065607872e-01 6.169418993100e-01 6.198820252677e-01 6.152815906460e-01 6.001637840586e-01 5.731523342480e-01 5.347948122571e-01 4.874904183605e-01 4.351280568700e-01 3.825103015430e-01 3.346586767014e-01 2.960799459247e-01 2.700960107207e-01 2.583896916212e-01 2.609022484727e-01 2.761216971168e-01 3.014333924296e-01 3.334486582872e-01 3.683689164755e-01 4.024377558417e-01 4.323700884245e-01 4.556717602340e-01 4.707631030783e-01 4.769167972695e-01 4.740757718482e-01 4.626267670560e-01 4.432133542417e-01 4.166783688802e-01 3.841347007530e-01 3.470507749696e-01 3.073397687322e-01 2.673001684803e-01 2.297722259949e-01 2.016642202073e-01 1.827410142782e-01 1.719294603955e-01 1.677899891623e-01
 1.584731152942e-01 1.619110999963e-01 1.709384499634e-01 1.874764608515e-01 2.130611436085e-01 2.486252758776e-01 2.878852550659e-01 3.278168670110e-01 3.659766196568e-01 4.003485814507e-01 4.293541936526e-01 4.517811817792e-01 4.666679022472e-01 4.732415055816e-01 4.709732782250e-01 4.597641187934e-01 4.401822043178e-01 4.136490919310e-01 3.825062229543e-01 3.499050971865e-01 3.195252624113e-01 2.951848593778e-01 2.804374478295e-01 2.781374252010e-01 2.899770148202e-01 3.159849318998e-01 3.543066394793e-01 4.014366822736e-01 4.527678803406e-01 5.032751112454e-01 5.482146887317e-01 5.837930802631e-01 6.077066305503e-01 6.194838048552e-01 6.205352743425e-01 6.138353729274e-01 6.032201786574e-01 5.923742048242e-01 5.838126250084e-01 5.782782068930e-01 5.748709463107e-01 5.717651947662e-01 5.670742833614e-01 5.594363014428e-01 5.481714381624e-01 5.331396720789e-01 5.145516584849e-01 4.937720084331e-01 4.842325778253e-01 4.864792019073e-01 5.018612809117e-01 5.322444660158e-01 5.700168443417e-01 6.102508255358e-01 6.524754329423e-01 6.956457098808e-01 7.384594243672e-01 7.796299157405e-01 8.179726923866e-01 8.523147255332e-01 8.813457377197e-01 9.035594248043e-01 9.173866156727e-01 9.215115002674e-01 9.153011424752e-01 8.991499195512e-01 8.746951798007e-01 8.447345493266e-01 8.128969706933e-01 7.831004519335e-01 7.589669610431e-01 7.433205371073e-01 7.379100637427e-01 7.433195980768e-01 7.589655099808e-01 7.831009903284e-01 8.128969624795e-01 8.447344493430e-01 8.746954147187e-01 8.991498937019e-01 9.153016294371e-01 9.215126241635e-01 9.173851672228e-01 9.035597681249e-01 8.813461852447e-01 8.523149667907e-01 8.179713759631e-01 7.796302926089e-01 7.384590225482e-01 6.956468442093e-01 6.524756808559e-01 6.102514967335e-01 5.700166477288e-01 5.322437146540e-01 5.018631102680e-01 4.864782857429e-01 4.842310942370e-01 4.937712226674e-01 5.145514093157e-01 5.331383064854e-01 5.481727262340e-01 5.594365666753e-01 5.670743755912e-01 5.717654622863e-01 5.748714765779e-01 5.782781716658e-01 5.838116606231e-01 5.923736057695e-01 6.032198047999e-01 6.138354223568e-01 6.205350880109e-01 6.194826940009e-01 6.077063854809e-01 5.837925372241e-01 5.482145064948e-01 5.032758508676e-01 4.527674288702e-01 4.014358187268e-01 3.543063425622e-01 3.159851107454e-01 2.899767089050e-01 2.781382535756e-01 2.804372910931e-01 2.951855073100e-01 3.195252324019e-01 3.499061154036e-01 3.825051173273e-01 4.136487537856e-01 4.401822315146e-01 4.597646407500e-01 4.709731785416e-01 4.732428886924e-01 4.666683227148e-01 4.517812662696e-01 4.293546636657e-01 4.003473526530e-01 3.659766937604e-01 3.278157270954e-01 2.878856745458e-01 2.486258575433e-01 2.130599829339e-01 1.874775842204e-01 1.709376349451e-01 1.619115782193e-01 1.584731152942e-01
 1.531346894687e-01 1.558855140451e-01 1.630587389357e-01 1.769838394833e-01 1.995389174635e-01 2.325172342058e-01 2.703741616353e-01 3.098890043171e-01 3.484985275092e-01 3.841079747273e-01 4.150472743383e-01 4.400001309297e-01 4.578837472187e-01 4.678005954640e-01 4.690910538960e-01 4.615274643344e-01 4.455548615027e-01 4.224773336853e-01 3.945167688753e-01 3.647176584274e-01 3.366626165220e-01 3.140976450482e-01 3.005279902081e-01 2.987711164647e-01 3.104781524960e-01 3.356622579798e-01 3.724994623317e-01 4.175712840538e-01 4.663930429968e-01 5.140843957600e-01 5.560615114433e-01 5.886802098928e-01 6.097409389713e-01 6.188111260550e-01 6.172475030167e-01 6.078982995642e-01 5.944339351768e-01 5.804313601967e-01 5.684451629190e-01 5.594336771436e-01 5.528374938440e-01 5.471818156938e-01 5.408248457264e-01 5.324811871378e-01 5.213700843543e-01 5.071051642643e-01 4.895641057195e-01 4.701427452582e-01 4.612456531388e-01 4.627357600964e-01 4.759452341628e-01 5.028245635650e-01 5.367760489860e-01 5.736808513996e-01 6.134116220522e-01 6.551757036397e-01 6.978178919074e-01 7.400771106720e-01 7.806808376095e-01 8.182824328360e-01 8.513365022404e-01 8.780869327409e-01 8.967307772187e-01 9.057660627957e-01 9.043950681100e-01 8.928781218700e-01 8.727079362236e-01 8.465514516785e-01 8.179030173771e-01 7.905951466853e-01 7.682059563527e-01 7.535801427874e-01 7.485002347339e-01 7.535788864899e-01 7.682054460796e-01 7.905951579936e-01 8.179038120722e-01 8.465503787780e-01 8.727089899725e-01 8.928775456916e-01 9.043960468197e-01 9.057662120416e-01 8.967303693042e-01 8.780868697927e-01 8.513375648500e-01 8.182824364840e-01 7.806806558921e-01 7.400769661108e-01 6.978177170540e-01 6.551755161535e-01 6.134103602530e-01 5.736814739342e-01 5.367763389799e-01 5.028240161608e-01 4.759466032660e-01 4.627344926486e-01 4.612444207370e-01 4.701428163845e-01 4.895653960042e-01 5.071044221685e-01 5.213704128276e-01 5.324803149260e-01 5.408243677135e-01 5.471809746783e-01 5.528384394566e-01 5.594338947245e-01 5.684441854146e-01 5.804326559011e-01 5.944337279396e-01 6.078979099916e-01 6.172489086985e-01 6.188103570038e-01 6.097405231628e-01 5.886799312497e-01 5.560615610054e-01 5.140850285659e-01 4.663914728740e-01 4.175720636380e-01 3.724999227965e-01 3.356619279736e-01 3.104781533815e-01 2.987716416529e-01 3.005283194730e-01 3.140974143997e-01 3.366614681150e-01 3.647181407890e-01 3.945161890448e-01 4.224762647997e-01 4.455546702051e-01 4.615283568790e-01 4.690903657886e-01 4.678013054855e-01 4.578843798722e-01 4.399996547974e-01 4.150476581110e-01 3.841084767981e-01 3.484986526520e-01 3.098884790970e-01 2.703746417814e-01 2.325173904925e-01 1.995377122086e-01 1.769843639980e-01 1.630573780003e-01 1.558856081925e-01 1.531346894687e-01
 1.515914022559e-01 1.537738276156e-01 1.593213098575e-01 1.708058834627e-01 1.902137163836e-01 2.202373661912e-01 2.562230974282e-01 2.947960719398e-01 3.333165829609e-01 3.696602005179e-01 4.020831341031e-01 4.291644171858e-01 4.496957600622e-01 4.626335169121e-01 4.671789155264e-01 4.629782120728e-01 4.503591349338e-01 4.305215667396e-01 4.055894958931e-01 3.785103456327e-01 3.527789136832e-01 3.320558783320e-01 3.197387078776e-01 3.185216782382e-01 3.299349804696e-01 3.539519853609e-01 3.888288217625e-01 4.313271180113e-01 4.771942919063e-01 5.217947992312e-01 5.607771691387e-01 5.906821508330e-01 6.094194299091e-01 6.165590836499e-01 6.133367364034e-01 6.023727543010e-01 5.870671349875e-01 5.707984635848e-01 5.561217269243e-01 5.442407880050e-01 5.350176399022e-01 5.274136356341e-01 5.200744219626e-01 5.117654562460e-01 5.015131321877e-01 4.885763156050e-01 4.724414171659e-01 4.543840059524e-01 4.459532012634e-01 4.465189677857e-01 4.574185345098e-01 4.806907254028e-01 5.107041420817e-01 5.438909383881e-01 5.805244356838e-01 6.201416377956e-01 6.617966147959e-01 7.042992456991e-01 7.463139224152e-01 7.863232780625e-01 8.225547699329e-01 8.530131681259e-01 8.756875104341e-01 8.889115052818e-01 8.917580589315e-01 8.843782793348e-01 8.681445904769e-01 8.455901186523e-01 8.200692532079e-01 7.952891142709e-01 7.747379342226e-01 7.612192161729e-01 7.565080012300e-01 7.612196324223e-01 7.747394608518e-01 7.952900657011e-01 8.200702140198e-01 8.455890610125e-01 8.681446599689e-01 8.843776000808e-01 8.917584109686e-01 8.889111501053e-01 8.756872465287e-01 8.530130120692e-01 8.225555502674e-01 7.863230754169e-01 7.463127543315e-01 7.043000035885e-01 6.617967296888e-01 6.201413762078e-01 5.805232863923e-01 5.438912610996e-01 5.107042472420e-01 4.806906809774e-01 4.574199678747e-01 4.465190711156e-01 4.459524408462e-01 4.543843758268e-01 4.724423812899e-01 4.885763574143e-01 5.015125747533e-01 5.117642720928e-01 5.200735335395e-01 5.274129210916e-01 5.350179131609e-01 5.442407829053e-01 5.561215076872e-01 5.708002564521e-01 5.870670612010e-01 6.023727690502e-01 6.133376092906e-01 6.165594543745e-01 6.094188546390e-01 5.906816124505e-01 5.607770225951e-01 5.217953637908e-01 4.771919649242e-01 4.313270540696e-01 3.888291011098e-01 3.539514630033e-01 3.299345714993e-01 3.185224855097e-01 3.197375374480e-01 3.320546972180e-01 3.527785601707e-01 3.785100859000e-01 4.055894891229e-01 4.305218504881e-01 4.503592319197e-01 4.629774481923e-01 4.671777082209e-01 4.626331563637e-01 4.496957421643e-01 4.291642193190e-01 4.020826972135e-01 3.696608682769e-01 3.333180484904e-01 2.947953508396e-01 2.562225307852e-01 2.202374788038e-01 1.902119206299e-01 1.708056676935e-01 1.593199201131e-01 1.537732755910e-01 1.515914022559e-01
 1.532764318688e-01 1.550689667057e-01 1.594162366257e-01 1.689439344362e-01 1.854589267420e-01 2.123875883894e-01 2.461413475750e-01 2.833280192744e-01 3.213078293196e-01 3.579876986723e-01 3.915825303606e-01 4.205638861118e-01 4.435758648346e-01 4.594022979407e-01 4.670686998382e-01 4.660685508628e-01 4.565965093732e-01 4.397390209154e-01 4.175264318252e-01 3.928268891960e-01 3.690684086503e-01 3.498496133334e-01 3.384881825527e-01 3.375622079931e-01 3.484937492463e-01 3.712096709084e-01 4.040510787518e-01 4.439734238325e-01 4.869880361119e-01 5.287368105205e-01 5.651229269971e-01 5.928721345178e-01 6.099836984758e-01 6.159892732781e-01 6.119512589444e-01 6.002030077669e-01 5.838332046039e-01 5.659953522338e-01 5.492468180406e-01 5.350703406445e-01 5.237970703011e-01 5.148593419657e-01 5.071893442494e-01 4.995485594351e-01 4.906861853475e-01 4.794251391254e-01 4.648467146274e-01 4.479462731356e-01 4.396442863212e-01 4.390985227129e-01 4.476825110631e-01 4.675050866927e-01 4.937213885659e-01 5.230308062264e-01 5.561496425059e-01 5.930213280020e-01 6.329815011698e-01 6.749685803751e-01 7.176175119151e-01 7.592489837531e-01 7.978632327454e-01 8.312229999140e-01 8.571109981928e-01 8.737062949623e-01 8.799702425425e-01 8.759638234218e-01 8.629756645559e-01 8.434272060213e-01 8.205625938599e-01 7.979654649719e-01 7.790324631713e-01 7.665018157387e-01 7.621241200039e-01 7.665018425229e-01 7.790324734395e-01 7.979660885088e-01 8.205634270771e-01 8.434273812731e-01 8.629756319065e-01 8.759634540518e-01 8.799695432823e-01 8.737056557098e-01 8.571114661674e-01 8.312223135618e-01 7.978628741755e-01 7.592483774485e-01 7.176154586881e-01 6.749705786324e-01 6.329815639106e-01 5.930205429320e-01 5.561498103850e-01 5.230308098205e-01 4.937205401652e-01 4.675050177234e-01 4.476827857542e-01 4.390994624253e-01 4.396432587433e-01 4.479462104381e-01 4.648462630525e-01 4.794246686139e-01 4.906870195095e-01 4.995490191813e-01 5.071891946710e-01 5.148593854398e-01 5.237978315494e-01 5.350705094142e-01 5.492464906833e-01 5.659951857615e-01 5.838327489860e-01 6.002036096757e-01 6.119507140642e-01 6.159891160040e-01 6.099833334691e-01 5.928720503917e-01 5.651227417233e-01 5.287377730615e-01 4.869870302325e-01 4.439734852101e-01 4.040508310219e-01 3.712099658045e-01 3.484935131723e-01 3.375633952953e-01 3.384863721398e-01 3.498499514054e-01 3.690686473540e-01 3.928258521302e-01 4.175257413395e-01 4.397392139515e-01 4.565970934647e-01 4.660681620983e-01 4.670675212293e-01 4.594015684516e-01 4.435773061241e-01 4.205634634433e-01 3.915816417321e-01 3.579879855715e-01 3.213091706506e-01 2.833276364698e-01 2.461412737179e-01 2.123869860058e-01 1.854578672087e-01 1.689438929096e-01 1.594167353604e-01 1.550681238716e-01 1.532764318688e-01
 1.575666862674e-01 1.591483996794e-01 1.627604066626e-01 1.709272333963e-01 1.850572168417e-01 2.089254182017e-01 2.401417293418e-01 2.755294793336e-01 3.125677990282e-01 3.492656707766e-01 3.838289519416e-01 4.146231011136e-01 4.401116940140e-01 4.588629958931e-01 4.696834432556e-01 4.718641777100e-01 4.654339014007e-01 4.513444568126e-01 4.315324352085e-01 4.087983007400e-01 3.865336374124e-01 3.683083215755e-01 3.574097074837e-01 3.563643360251e-01 3.665441673471e-01 3.878726709614e-01 4.187888606531e-01 4.564380745463e-01 4.970743663819e-01 5.365921415146e-01 5.711075397624e-01 5.974863673551e-01 6.137645101947e-01 6.193861908414e-01 6.152041315111e-01 6.032600979809e-01 5.863531016037e-01 5.674529214857e-01 5.491596835710e-01 5.332570907349e-01 5.205413632788e-01 5.108887595238e-01 5.034660500296e-01 4.969607180732e-01 4.897892315680e-01 4.803042263950e-01 4.672215761943e-01 4.510998031358e-01 4.424924697660e-01 4.406688464724e-01 4.470562721172e-01 4.637953868780e-01 4.865205911389e-01 5.119947498086e-01 5.413871837103e-01 5.750995239217e-01 6.128287776620e-01 6.537067343091e-01 6.963765389345e-01 7.390208522837e-01 7.794030257384e-01 8.150284280619e-01 8.434541526471e-01 8.626870025176e-01 8.715768831004e-01 8.701083959525e-01 8.595107782875e-01 8.421482696420e-01 8.211963072536e-01 8.001706390777e-01 7.824036913030e-01 7.705884876623e-01 7.664521936011e-01 7.705885263883e-01 7.824023741660e-01 8.001699061966e-01 8.211981929154e-01 8.421487921984e-01 8.595119985517e-01 8.701076883573e-01 8.715767213522e-01 8.626869593427e-01 8.434547704760e-01 8.150277077070e-01 7.794020929030e-01 7.390206079345e-01 6.963759508231e-01 6.537069190768e-01 6.128284882758e-01 5.750980778335e-01 5.413864974868e-01 5.119951882048e-01 4.865201471645e-01 4.637946011781e-01 4.470548961880e-01 4.406696291935e-01 4.424922745589e-01 4.510997140905e-01 4.672205946598e-01 4.803030550288e-01 4.897905929720e-01 4.969611166598e-01 5.034661365807e-01 5.108882980375e-01 5.205423501843e-01 5.332575345497e-01 5.491597629215e-01 5.674524609339e-01 5.863533007093e-01 6.032627392426e-01 6.152033748238e-01 6.193846812439e-01 6.137659386615e-01 5.974873048216e-01 5.711079656671e-01 5.365931255642e-01 4.970739845763e-01 4.564383705107e-01 4.187892814737e-01 3.878729051548e-01 3.665439404576e-01 3.563656525564e-01 3.574090673329e-01 3.683081111222e-01 3.865335472319e-01 4.087982556930e-01 4.315312506685e-01 4.513447453425e-01 4.654329188411e-01 4.718646169881e-01 4.696833399001e-01 4.588624985422e-01 4.401130282219e-01 4.146232324162e-01 3.838287589206e-01 3.492657185647e-01 3.125678757141e-01 2.755291733931e-01 2.401422205025e-01 2.089249708900e-01 1.850574567150e-01 1.709275696382e-01 1.627616585136e-01 1.591478425088e-01 1.575666862674e-01
 1.640840961487e-01 1.655955516153e-01 1.688546588604e-01 1.761890496386e-01 1.885402869724e-01 2.095190853454e-01 2.379323120138e-01 2.711178108441e-01 3.068218833938e-01 3.432347390261e-01 3.785848070121e-01 4.111265034146e-01 4.391138986175e-01 4.608513993706e-01 4.748789925537e-01 4.802365061444e-01 4.767528171163e-01 4.652203676699e-01 4.474802444916e-01 4.262777129285e-01 4.049879123168e-01 3.871915620682e-01 3.761963146970e-01 3.745540721338e-01 3.836688242154e-01 4.035457891322e-01 4.327582492489e-01 4.686335224194e-01 5.076255822462e-01 5.458078353420e-01 5.794168176899e-01 6.053684045237e-01 6.216536618842e-01 6.275763273910e-01 6.237718659039e-01 6.120256311452e-01 5.949183475997e-01 5.753312991381e-01 5.559631725636e-01 5.389050318823e-01 5.253691440487e-01 5.155923172720e-01 5.088858743208e-01 5.038036929272e-01 4.984169530593e-01 4.906328084619e-01 4.788587906772e-01 4.630724211965e-01 4.537425767347e-01 4.505445308075e-01 4.549432023055e-01 4.690581470865e-01 4.886504423049e-01 5.104614021197e-01 5.360937824849e-01 5.664374515789e-01 6.016108766749e-01 6.410037203345e-01 6.833169761852e-01 7.266144077909e-01 7.684209286050e-01 8.059577652769e-01 8.365177182614e-01 8.579023323016e-01 8.688199965301e-01 8.691792100935e-01 8.601738916890e-01 8.441591798704e-01 8.243085370275e-01 8.041397828450e-01 7.869857218860e-01 7.755398798992e-01 7.715269063726e-01 7.755407697606e-01 7.869858325339e-01 8.041400756058e-01 8.243101827184e-01 8.441583962888e-01 8.601753327184e-01 8.691789943520e-01 8.688188372710e-01 8.579019163608e-01 8.365184040363e-01 8.059567641355e-01 7.684198073782e-01 7.266157283050e-01 6.833171818671e-01 6.410025725520e-01 6.016113177152e-01 5.664366215244e-01 5.360925935336e-01 5.104622184170e-01 4.886518461729e-01 4.690572658303e-01 4.549421389568e-01 4.505447693727e-01 4.537436624208e-01 4.630726211924e-01 4.788583665300e-01 4.906310447241e-01 4.984168368484e-01 5.038047793820e-01 5.088845582652e-01 5.155912337097e-01 5.253706134705e-01 5.389062220005e-01 5.559627274172e-01 5.753305083098e-01 5.949195468725e-01 6.120282441713e-01 6.237702263759e-01 6.275751919762e-01 6.216552238436e-01 6.053686670095e-01 5.794172747349e-01 5.458078582911e-01 5.076252948152e-01 4.686334383057e-01 4.327582811646e-01 4.035458448399e-01 3.836688143229e-01 3.745533477109e-01 3.761951681765e-01 3.871911782001e-01 4.049875139469e-01 4.262780501406e-01 4.474798022368e-01 4.652208250640e-01 4.767503604315e-01 4.802378666983e-01 4.748780906282e-01 4.608511358561e-01 4.391130585892e-01 4.111260448144e-01 3.785852278248e-01 3.432350231349e-01 3.068215625656e-01 2.711176169519e-01 2.379322503276e-01 2.095193523970e-01 1.885404698965e-01 1.761897809491e-01 1.688548867102e-01 1.655962694799e-01 1.640840961487e-01
 1.727503352037e-01 1.742838364523e-01 1.774407248154e-01 1.843228247151e-01 1.954904213654e-01 2.138947776581e-01 2.393430360049e-01 2.699778249837e-01 3.039732947337e-01 3.397754689529e-01 3.756680605130e-01 4.097941698621e-01 4.401766511584e-01 4.648233746891e-01 4.819668298752e-01 4.903662677898e-01 4.896235019394e-01 4.803669963089e-01 4.643358149169e-01 4.442338549134e-01 4.234380836330e-01 4.055667385254e-01 3.939869694239e-01 3.913390479305e-01 3.991432798204e-01 4.175678944855e-01 4.453784697203e-01 4.800840139182e-01 5.182849604555e-01 5.561357901460e-01 5.898803782014e-01 6.163680781541e-01 6.334588442784e-01 6.402708148946e-01 6.372327138331e-01 6.259438673574e-01 6.088667843102e-01 5.888939516179e-01 5.688847870505e-01 5.512267229017e-01 5.374636705578e-01 5.280821195097e-01 5.224457878707e-01 5.189474246957e-01 5.153318268416e-01 5.091299697446e-01 4.984752921394e-01 4.826501820979e-01 4.723245759803e-01 4.677832321577e-01 4.704727189285e-01 4.824360773036e-01 4.992428085733e-01 5.176358281356e-01 5.396097548445e-01 5.665532305357e-01 5.990429615125e-01 6.367809646634e-01 6.785799743316e-01 7.224100221598e-01 7.655586035503e-01 8.049389150698e-01 8.375356915965e-01 8.608941684919e-01 8.735434900128e-01 8.752948398405e-01 8.673198701805e-01 8.520030239816e-01 8.325820517782e-01 8.126510750054e-01 7.956147243184e-01 7.842179351812e-01 7.802192232852e-01 7.842193157017e-01 7.956157209548e-01 8.126526882707e-01 8.325832494683e-01 8.520020714521e-01 8.673204694840e-01 8.752947343003e-01 8.735432694181e-01 8.608935143194e-01 8.375369684300e-01 8.049379585342e-01 7.655574346277e-01 7.224117262986e-01 6.785798008601e-01 6.367796694281e-01 5.990435649359e-01 5.665536010450e-01 5.396094712260e-01 5.176364302416e-01 4.992434806398e-01 4.824349128590e-01 4.704739195957e-01 4.677828956292e-01 4.723252234503e-01 4.826501375403e-01 4.984745048138e-01 5.091288007131e-01 5.153320764826e-01 5.189493288498e-01 5.224451346767e-01 5.280816923692e-01 5.374646804113e-01 5.512274449266e-01 5.688849334599e-01 5.888927667608e-01 6.088672626148e-01 6.259455356543e-01 6.372308860862e-01 6.402699758895e-01 6.334593152331e-01 6.163683791356e-01 5.898796154392e-01 5.561354172869e-01 5.182844686935e-01 4.800840041727e-01 4.453782566833e-01 4.175693442799e-01 3.991426845208e-01 3.913375138794e-01 3.939876288587e-01 4.055668023458e-01 4.234369587824e-01 4.442345343214e-01 4.643354354238e-01 4.803668567658e-01 4.896227190940e-01 4.903680249014e-01 4.819649738002e-01 4.648226975720e-01 4.401751821744e-01 4.097943964442e-01 3.756689005791e-01 3.397752222916e-01 3.039720497520e-01 2.699780008286e-01 2.393417930782e-01 2.138956562457e-01 1.954893862132e-01 1.843235153075e-01 1.774395777406e-01 1.742831055633e-01 1.727503352037e-01
 1.836063184936e-01 1.852107936413e-01 1.884037053965e-01 1.950755732447e-01 2.055865229650e-01 2.218977292368e-01 2.444491995415e-01 2.723684509960e-01 3.043850585847e-01 3.392689722821e-01 3.753950445471e-01 4.108059234759e-01 4.432942173150e-01 4.705602627009e-01 4.905223956734e-01 5.016553337557e-01 5.033272328484e-01 4.960123559671e-01 4.813572179411e-01 4.620370280604e-01 4.414432696049e-01 4.232362912814e-01 4.108561175649e-01 4.070427824122e-01 4.134815857563e-01 4.305617206539e-01 4.572882599380e-01 4.913695033395e-01 5.295110696186e-01 5.678660274253e-01 6.025834907567e-01 6.303474389682e-01 6.488145534529e-01 6.568995309206e-01 6.548496687429e-01 6.441592786054e-01 6.272700276495e-01 6.071703436406e-01 5.869205081727e-01 5.691714056726e-01 5.557073451377e-01 5.471555837421e-01 5.428655857835e-01 5.410634707123e-01 5.392110094993e-01 5.345312828863e-01 5.248901116883e-01 5.088163783320e-01 4.974500083588e-01 4.917688405078e-01 4.931350499796e-01 5.034465635685e-01 5.178466523006e-01 5.331544806057e-01 5.517006708668e-01 5.753611629705e-01 6.051891746213e-01 6.412444991329e-01 6.824993405924e-01 7.268728227895e-01 7.714244829444e-01 8.127498119612e-01 8.474918894270e-01 8.728896232871e-01 8.872543901576e-01 8.902731494234e-01 8.830886417837e-01 8.681433509544e-01 8.487829915334e-01 8.287313833851e-01 8.115184886874e-01 7.999777301552e-01 7.959253877191e-01 7.999786174481e-01 8.115179455045e-01 8.287328496019e-01 8.487829591705e-01 8.681426272302e-01 8.830898483647e-01 8.902717165316e-01 8.872560256112e-01 8.728897525900e-01 8.474924094256e-01 8.127495672606e-01 7.714242699031e-01 7.268722825760e-01 6.824997296447e-01 6.412433939365e-01 6.051892495983e-01 5.753620345652e-01 5.517007022199e-01 5.331541831817e-01 5.178471801489e-01 5.034452132942e-01 4.931360608930e-01 4.917687384104e-01 4.974512235781e-01 5.088155619462e-01 5.248888520084e-01 5.345306562366e-01 5.392108879232e-01 5.410633034656e-01 5.428667802648e-01 5.471547604750e-01 5.557069984440e-01 5.691709404664e-01 5.869228289610e-01 6.071704395026e-01 6.272697527859e-01 6.441602404585e-01 6.548495946648e-01 6.568981072675e-01 6.488156481555e-01 6.303487146646e-01 6.025831150292e-01 5.678664823317e-01 5.295105467758e-01 4.913701637825e-01 4.572877931148e-01 4.305626607996e-01 4.134808900576e-01 4.070422213339e-01 4.108573838709e-01 4.232367288208e-01 4.414416469685e-01 4.620373144786e-01 4.813565404671e-01 4.960125431755e-01 5.033265201146e-01 5.016554438031e-01 4.905225989351e-01 4.705609334970e-01 4.432923383073e-01 4.108076862411e-01 3.753954004732e-01 3.392684252181e-01 3.043843859783e-01 2.723692915843e-01 2.444478537026e-01 2.218994650039e-01 2.055859471506e-01 1.950756218252e-01 1.884025110384e-01 1.852095611996e-01 1.836063184936e-01
 1.965830942402e-01 1.982836217597e-01 2.015791788965e-01 2.081907149746e-01 2.184893036499e-01 2.333365103843e-01 2.533779953119e-01 2.787316214820e-01 3.087360804008e-01 3.425178756607e-01 3.785820786105e-01 4.149060681002e-01 4.490757867998e-01 4.785170215718e-01 5.008616081333e-01 5.143246107503e-01 5.180713560006e-01 5.124411068971e-01 4.990127327497e-01 4.804468672281e-01 4.601513172143e-01 4.418075762117e-01 4.288842811070e-01 4.241707916663e-01 4.294800659867e-01 4.454220729492e-01 4.712773850660e-01 5.049860857248e-01 5.433704747335e-01 5.825562928938e-01 6.185479455753e-01 6.478191110237e-01 6.677952990103e-01 6.771912090330e-01 6.761195152161e-01 6.660323838515e-01 6.494217697213e-01 6.294241035006e-01 6.093015438000e-01 5.919123664065e-01 5.792031576350e-01 5.718547822866e-01 5.691597288278e-01 5.691816106100e-01 5.691498651712e-01 5.660221887798e-01 5.573752576027e-01 5.410137884702e-01 5.288069208830e-01 5.223724412783e-01 5.229366847249e-01 5.322027200881e-01 5.447168765711e-01 5.574332872869e-01 5.729529730432e-01 5.936115965529e-01 6.209348357441e-01 6.553605355741e-01 6.960762979662e-01 7.409958234083e-01 7.869893057432e-01 8.303472370275e-01 8.673603312005e-01 8.949398536493e-01 9.111491004064e-01 9.155306301640e-01 9.091899046610e-01 8.946309363528e-01 8.753263522264e-01 8.551424834604e-01 8.377426946217e-01 8.260546291565e-01 8.219477820038e-01 8.260549420626e-01 8.377417983343e-01 8.551434221014e-01 8.753262379906e-01 8.946314305112e-01 9.091917640209e-01 9.155287685507e-01 9.111502331362e-01 8.949403527689e-01 8.673595015306e-01 8.303483945954e-01 7.869895888505e-01 7.409943152114e-01 6.960775365933e-01 6.553609360541e-01 6.209335257858e-01 5.936124913693e-01 5.729536911800e-01 5.574323836188e-01 5.447179567095e-01 5.322033029800e-01 5.229361826004e-01 5.223712549528e-01 5.288082287550e-01 5.410126455750e-01 5.573753942423e-01 5.660228296852e-01 5.691493466249e-01 5.691807279239e-01 5.691609629476e-01 5.718545842725e-01 5.792021585381e-01 5.919126763016e-01 6.093037450664e-01 6.294247022195e-01 6.494217110513e-01 6.660330690401e-01 6.761211157662e-01 6.771899607984e-01 6.677959654910e-01 6.478192974364e-01 6.185488944475e-01 5.825566914634e-01 5.433703292393e-01 5.049867484909e-01 4.712762833202e-01 4.454216104430e-01 4.294790644371e-01 4.241707443380e-01 4.288847656485e-01 4.418083443647e-01 4.601495808407e-01 4.804470771116e-01 4.990118696154e-01 5.124416286938e-01 5.180688365517e-01 5.143240619177e-01 5.008621982277e-01 4.785178033796e-01 4.490737929468e-01 4.149062433821e-01 3.785828547561e-01 3.425177880388e-01 3.087349546618e-01 2.787333363141e-01 2.533772017222e-01 2.333372273259e-01 2.184895396895e-01 2.081894606112e-01 2.015779957871e-01 1.982838525560e-01 1.965830942402e-01
 2.113926398179e-01 2.132063730051e-01 2.166397832384e-01 2.233042808819e-01 2.337537280243e-01 2.478471181526e-01 2.660553729198e-01 2.893420008241e-01 3.176048736682e-01 3.503133101145e-01 3.861305256328e-01 4.230201170558e-01 4.584228938289e-01 4.895552971819e-01 5.138264880970e-01 5.292496134218e-01 5.348382771515e-01 5.308411808429e-01 5.187969273670e-01 5.013659794162e-01 4.819543124698e-01 4.642126979013e-01 4.515329972225e-01 4.466283937135e-01 4.513164875803e-01 4.663581690074e-01 4.913153947133e-01 5.244272445487e-01 5.627107858733e-01 6.023273390457e-01 6.391775461439e-01 6.695425530997e-01 6.906407641781e-01 7.010144977159e-01 7.006864017903e-01 6.910998207769e-01 6.748336818285e-01 6.551690350204e-01 6.355384530635e-01 6.189420384095e-01 6.074089300564e-01 6.016167557697e-01 6.007735903375e-01 6.027885661762e-01 6.046891669865e-01 6.031905911489e-01 5.955522186828e-01 5.789720376323e-01 5.663006793806e-01 5.596283198316e-01 5.600371496585e-01 5.690201000296e-01 5.803729332154e-01 5.911996881007e-01 6.043114234057e-01 6.224512654992e-01 6.475855075615e-01 6.805242747231e-01 7.207030207799e-01 7.660850189372e-01 8.134139683417e-01 8.587185874399e-01 8.979672221566e-01 9.277583888970e-01 9.459099660498e-01 9.518118810760e-01 9.465343367556e-01 9.326284719202e-01 9.136767874097e-01 8.936622322397e-01 8.763397677918e-01 8.646882500347e-01 8.605933983991e-01 8.646894069428e-01 8.763400422590e-01 8.936636989164e-01 9.136769663018e-01 9.326302109167e-01 9.465354494362e-01 9.518117107914e-01 9.459098599069e-01 9.277591881476e-01 8.979666077273e-01 8.587199980572e-01 8.134143618197e-01 7.660851625594e-01 7.207041049390e-01 6.805266560482e-01 6.475822868529e-01 6.224520048214e-01 6.043121210185e-01 5.911985500374e-01 5.803738263343e-01 5.690215071212e-01 5.600346848811e-01 5.596277113348e-01 5.663012978939e-01 5.789709287027e-01 5.955526245214e-01 6.031926879813e-01 6.046882604645e-01 6.027875861625e-01 6.007737078424e-01 6.016177002684e-01 6.074074817136e-01 6.189425350930e-01 6.355383563458e-01 6.551693186242e-01 6.748324622365e-01 6.911006329858e-01 7.006878097012e-01 7.010136868074e-01 6.906403290168e-01 6.695417861697e-01 6.391778856209e-01 6.023280245700e-01 5.627108704219e-01 5.244264675478e-01 4.913152837866e-01 4.663586541374e-01 4.513157829266e-01 4.466288689565e-01 4.515325100606e-01 4.642136611945e-01 4.819535685355e-01 5.013664860705e-01 5.187969116370e-01 5.308419252479e-01 5.348371013542e-01 5.292495063047e-01 5.138268002102e-01 4.895556799609e-01 4.584220381635e-01 4.230202150976e-01 3.861324811131e-01 3.503136430485e-01 3.176035981178e-01 2.893435086580e-01 2.660543033494e-01 2.478469388752e-01 2.337539834913e-01 2.233020231005e-01 2.166387412292e-01 2.132078190273e-01 2.113926398179e-01
 2.275515635731e-01 2.294978305182e-01 2.331129217243e-01 2.399556191823e-01 2.508598168719e-01 2.649148257060e-01 2.821244124652e-01 3.040799645762e-01 3.311122132732e-01 3.629766771900e-01 3.985023227346e-01 4.356874700609e-01 4.719161403947e-01 5.042871527146e-01 5.300726801759e-01 5.471678065614e-01 5.544969527468e-01 5.522720051410e-01 5.420184335396e-01 5.263998793050e-01 5.087816972730e-01 4.926921538014e-01 4.813086433959e-01 4.771053423319e-01 4.817434425611e-01 4.960324309781e-01 5.197958922504e-01 5.516516284102e-01 5.889435658200e-01 6.280074478419e-01 6.647505303049e-01 6.953429006845e-01 7.168532854600e-01 7.276910145757e-01 7.278134858135e-01 7.186632756053e-01 7.028910624646e-01 6.838824859084e-01 6.651780288006e-01 6.498451116158e-01 6.399256369862e-01 6.360523207560e-01 6.373317998310e-01 6.415294133990e-01 6.454796623912e-01 6.456662378841e-01 6.390217133606e-01 6.223161052358e-01 6.096115132193e-01 6.032503950377e-01 6.041963495631e-01 6.137657419702e-01 6.248361199508e-01 6.346379137190e-01 6.461468230368e-01 6.624529258912e-01 6.858923429173e-01 7.176129882678e-01 7.572842463808e-01 8.029699313178e-01 8.513572720826e-01 8.982884340840e-01 9.394834942294e-01 9.712829300690e-01 9.912966896350e-01 9.987882621816e-01 9.947929939853e-01 9.818948807275e-01 9.637418849001e-01 9.443745989186e-01 9.275585171283e-01 9.162425002293e-01 9.122662631874e-01 9.162428097177e-01 9.275579275003e-01 9.443760784190e-01 9.637407817414e-01 9.818952382928e-01 9.947933798103e-01 9.987886988903e-01 9.912971376539e-01 9.712838446636e-01 9.394833199098e-01 8.982883082597e-01 8.513568159594e-01 8.029694494132e-01 7.572845762057e-01 7.176141905726e-01 6.858901310729e-01 6.624532108837e-01 6.461465406877e-01 6.346371507994e-01 6.248359162289e-01 6.137665200944e-01 6.041940498385e-01 6.032505300823e-01 6.096120802533e-01 6.223148699952e-01 6.390210384217e-01 6.456681359555e-01 6.454788534538e-01 6.415282322750e-01 6.373323860115e-01 6.360528629183e-01 6.399241490143e-01 6.498456649583e-01 6.651780205255e-01 6.838831207374e-01 7.028896020130e-01 7.186636598390e-01 7.278140103223e-01 7.276906749001e-01 7.168530587988e-01 6.953429280029e-01 6.647498541085e-01 6.280082007877e-01 5.889433364183e-01 5.516501610517e-01 5.197962781246e-01 4.960332480567e-01 4.817428296820e-01 4.771053908036e-01 4.813077444244e-01 4.926918976071e-01 5.087812418275e-01 5.264010711638e-01 5.420183199686e-01 5.522714724064e-01 5.544969291777e-01 5.471672687647e-01 5.300741719572e-01 5.042872681802e-01 4.719155074397e-01 4.356886880063e-01 3.985035374030e-01 3.629772422529e-01 3.311115188622e-01 3.040804573438e-01 2.821240931821e-01 2.649143274068e-01 2.508600153489e-01 2.399546293747e-01 2.331133249665e-01 2.294995631722e-01 2.275515635731e-01
 2.444659400179e-01 2.465750832217e-01 2.504517886148e-01 2.576386979500e-01 2.692832066913e-01 2.839671413559e-01 3.010252467620e-01 3.224400491048e-01 3.488378692828e-01 3.801757095248e-01 4.154339596671e-01 4.526940342275e-01 4.893634385667e-01 5.225264082007e-01 5.494143899798e-01 5.678916263419e-01 5.768629224974e-01 5.765474480775e-01 5.684832651469e-01 5.553117920922e-01 5.402971934826e-01 5.267428720993e-01 5.174808149404e-01 5.146110250458e-01 5.195245332130e-01 5.330012114222e-01 5.551076690327e-01 5.848999666850e-01 6.201765359360e-01 6.575994427100e-01 6.932171235542e-01 7.231942639443e-01 7.445119648024e-01 7.554825982041e-01 7.559980204115e-01 7.474797566000e-01 7.325973534964e-01 7.147742730208e-01 6.975741867501e-01 6.840582013310e-01 6.762288602995e-01 6.746444181116e-01 6.783087021025e-01 6.848468385376e-01 6.909137296150e-01 6.927700555370e-01 6.870440468076e-01 6.702709621948e-01 6.579061756194e-01 6.523405473257e-01 6.544617074438e-01 6.654857359013e-01 6.771777142040e-01 6.868520572439e-01 6.976389722847e-01 7.129115730560e-01 7.352844719688e-01 7.661703233783e-01 8.054251062604e-01 8.512274751286e-01 9.002726603362e-01 9.483089518499e-01 9.909085484669e-01 1.024247792802e+00 1.045797797046e+00 1.054744211183e+00 1.052102526890e+00 1.040476577732e+00 1.023526115685e+00 1.005273017528e+00 9.893946825143e-01 9.787178465386e-01 9.749690314957e-01 9.787171886041e-01 9.893940115117e-01 1.005274240083e+00 1.023526005602e+00 1.040476373648e+00 1.052102848024e+00 1.054743425950e+00 1.045798961882e+00 1.024248187301e+00 9.909088638034e-01 9.483081681352e-01 9.002719570027e-01 8.512267275132e-01 8.054252081942e-01 7.661690203136e-01 7.352855686013e-01 7.129114827687e-01 6.976381063465e-01 6.868520745935e-01 6.771766729580e-01 6.654866114856e-01 6.544612328662e-01 6.523403721234e-01 6.579073793690e-01 6.702702441053e-01 6.870425732743e-01 6.927715804220e-01 6.909135060801e-01 6.848454361044e-01 6.783086211476e-01 6.746448636000e-01 6.762279391838e-01 6.840585418138e-01 6.975745521066e-01 7.147750749468e-01 7.325974717547e-01 7.474800989470e-01 7.559985358777e-01 7.554831824816e-01 7.445133076699e-01 7.231944020643e-01 6.932175333669e-01 6.575993987162e-01 6.201764358900e-01 5.848992707740e-01 5.551077448880e-01 5.330017552991e-01 5.195242070963e-01 5.146099578653e-01 5.174804997278e-01 5.267416337300e-01 5.402973640376e-01 5.553122209812e-01 5.684824647727e-01 5.765463993675e-01 5.768631957407e-01 5.678908503037e-01 5.494162163589e-01 5.225260023580e-01 4.893625332658e-01 4.526939533598e-01 4.154338072122e-01 3.801753845411e-01 3.488374921470e-01 3.224401400308e-01 3.010247664261e-01 2.839670032224e-01 2.692835563488e-01 2.576390122566e-01 2.504523617196e-01 2.465760169027e-01 2.444659400179e-01
 2.614889075042e-01 2.638039940568e-01 2.680684108356e-01 2.758222867203e-01 2.885048231432e-01 3.044135825884e-01 3.220769385432e-01 3.436612301896e-01 3.699612868685e-01 4.010541450973e-01 4.360443401384e-01 4.731318311506e-01 5.098144181850e-01 5.432494955792e-01 5.707206125365e-01 5.901397689780e-01 6.004601068823e-01 6.019406374045e-01 5.961411406111e-01 5.856464603743e-01 5.735514437901e-01 5.628432165505e-01 5.559247767046e-01 5.544589330925e-01 5.595348937367e-01 5.718869200351e-01 5.918301741376e-01 6.188940870990e-01 6.514160767057e-01 6.864952943798e-01 7.204290534218e-01 7.494534028773e-01 7.705039106252e-01 7.818063827299e-01 7.831586361936e-01 7.759126795746e-01 7.626817016261e-01 7.468405151025e-01 7.318951553434e-01 7.208361882191e-01 7.155916180326e-01 7.166370910154e-01 7.228869498588e-01 7.318411392834e-01 7.400006192412e-01 7.434235273512e-01 7.384837860925e-01 7.216453182460e-01 7.098710082479e-01 7.054622601233e-01 7.092868275140e-01 7.225396479673e-01 7.356662947169e-01 7.460228746867e-01 7.569134637327e-01 7.719305784216e-01 7.938843503205e-01 8.243476736765e-01 8.633012253448e-01 9.090163503419e-01 9.582345755805e-01 1.006703738451e+00 1.049955466993e+00 1.084113862082e+00 1.106609063253e+00 1.116610515535e+00 1.115143719697e+00 1.104821678745e+00 1.089271717953e+00 1.072413788516e+00 1.057757677356e+00 1.047924828891e+00 1.044479758565e+00 1.047925673789e+00 1.057757220594e+00 1.072415262651e+00 1.089272397010e+00 1.104822357163e+00 1.115145191852e+00 1.116609498883e+00 1.106609014797e+00 1.084113698306e+00 1.049955574053e+00 1.006703075932e+00 9.582345954507e-01 9.090167279027e-01 8.633012753752e-01 8.243459979954e-01 7.938860684454e-01 7.719301673927e-01 7.569119318561e-01 7.460226469276e-01 7.356652780426e-01 7.225403565874e-01 7.092856724779e-01 7.054627267141e-01 7.098726252864e-01 7.216453002847e-01 7.384830220683e-01 7.434247190007e-01 7.400004289977e-01 7.318407539581e-01 7.228850294345e-01 7.166381384285e-01 7.155905183938e-01 7.208358861960e-01 7.318938921025e-01 7.468415371874e-01 7.626824665479e-01 7.759124843046e-01 7.831590467238e-01 7.818060573243e-01 7.705050658777e-01 7.494527748387e-01 7.204309338065e-01 6.864947745159e-01 6.514163432204e-01 6.188935671687e-01 5.918304689727e-01 5.718881007237e-01 5.595350466819e-01 5.544575757514e-01 5.559246852732e-01 5.628429779865e-01 5.735521879805e-01 5.856470562792e-01 5.961406368892e-01 6.019404835988e-01 6.004604285248e-01 5.901387117988e-01 5.707214656922e-01 5.432488989087e-01 5.098141923169e-01 4.731311098167e-01 4.360450761512e-01 4.010529471777e-01 3.699611794162e-01 3.436612356587e-01 3.220764071762e-01 3.044139363452e-01 2.885047778034e-01 2.758217395525e-01 2.680682826132e-01 2.638055468123e-01 2.614889075042e-01
 2.779465187004e-01 2.805242220718e-01 2.853418456906e-01 2.939360295631e-01 3.079710226742e-01 3.256195455610e-01 3.445176134029e-01 3.668520276535e-01 3.934758054787e-01 4.245205285491e-01 4.591842829632e-01 4.957926293220e-01 5.319834326990e-01 5.650501065390e-01 5.924069746614e-01 6.120824811646e-01 6.231349950749e-01 6.258988608994e-01 6.219514243730e-01 6.137973260192e-01 6.043062178534e-01 5.960922280884e-01 5.910968678816e-01 5.905495102768e-01 5.952672256995e-01 6.059771302534e-01 6.232739327376e-01 6.472019084448e-01 6.766891293154e-01 7.093301152805e-01 7.417188855430e-01 7.701823400397e-01 7.916129624088e-01 8.041118149545e-01 8.073303593930e-01 8.024712056212e-01 7.920079896341e-01 7.791773209651e-01 7.673581351644e-01 7.594302620724e-01 7.572284049155e-01 7.611628234363e-01 7.700848096024e-01 7.814106136956e-01 7.915217695366e-01 7.963266878534e-01 7.920070385618e-01 7.750478850421e-01 7.639802777018e-01 7.609732793881e-01 7.669120928381e-01 7.830446363133e-01 7.982930373945e-01 8.100120034327e-01 8.216994814434e-01 8.371139237358e-01 8.591805471609e-01 8.895432193067e-01 9.282351249953e-01 9.735812751734e-01 1.022389016067e+00 1.070478901696e+00 1.113444736738e+00 1.147473302727e+00 1.170056505802e+00 1.180422591549e+00 1.179643093091e+00 1.170334970643e+00 1.156062002377e+00 1.140585083793e+00 1.127189106631e+00 1.118243041334e+00 1.115118336567e+00 1.118244704269e+00 1.127187869975e+00 1.140585284999e+00 1.156060541602e+00 1.170334853729e+00 1.179644214185e+00 1.180422480008e+00 1.170055831385e+00 1.147473896581e+00 1.113444336487e+00 1.070477477063e+00 1.022389544582e+00 9.735817232451e-01 9.282348492082e-01 8.895418975865e-01 8.591812818071e-01 8.371136425302e-01 8.216982476429e-01 8.100120592330e-01 7.982927889265e-01 7.830446772154e-01 7.669099115258e-01 7.609739347462e-01 7.639815611067e-01 7.750485006183e-01 7.920059157245e-01 7.963264543318e-01 7.915225494717e-01 7.814109913821e-01 7.700831162952e-01 7.611641986785e-01 7.572278084707e-01 7.594297911955e-01 7.673573071615e-01 7.791788051036e-01 7.920086565475e-01 8.024707379709e-01 8.073300414230e-01 8.041118450965e-01 7.916132082490e-01 7.701819653256e-01 7.417186650798e-01 7.093298589699e-01 6.766894449528e-01 6.472013377976e-01 6.232738641478e-01 6.059770940006e-01 5.952682272371e-01 5.905492880971e-01 5.910968280034e-01 5.960935875480e-01 6.043065206967e-01 6.137982436321e-01 6.219518124275e-01 6.258985330366e-01 6.231359300379e-01 6.120818140837e-01 5.924075905884e-01 5.650506041526e-01 5.319836686965e-01 4.957923497547e-01 4.591848650537e-01 4.245194691916e-01 3.934752196294e-01 3.668508403404e-01 3.445177892371e-01 3.256198394304e-01 3.079710303080e-01 2.939344998726e-01 2.853414585307e-01 2.805251063132e-01 2.779465187004e-01
 2.931809994413e-01 2.960848515092e-01 3.016506947595e-01 3.113885752003e-01 3.270979078781e-01 3.469119182737e-01 3.675522021164e-01 3.910976380671e-01 4.183787141513e-01 4.495192813415e-01 4.837756581633e-01 5.195860179447e-01 5.547460168555e-01 5.867253441648e-01 6.131264260741e-01 6.321536610306e-01 6.430230901746e-01 6.461807525491e-01 6.432351323650e-01 6.365969602805e-01 6.288876308998e-01 6.223319666267e-01 6.184098756849e-01 6.179553842083e-01 6.215664241830e-01 6.300265881715e-01 6.442704199086e-01 6.649087958931e-01 6.915029744972e-01 7.221641755832e-01 7.537758810189e-01 7.827208944542e-01 8.057892293144e-01 8.208823007373e-01 8.274240620336e-01 8.263807466596e-01 8.199985254324e-01 8.113029578403e-01 8.034920236106e-01 7.993134064129e-01 8.005146854257e-01 8.074691442403e-01 8.190052752080e-01 8.325141436315e-01 8.443128275482e-01 8.502300240679e-01 8.463355667923e-01 8.291515045322e-01 8.187858430288e-01 8.173376444878e-01 8.257202811051e-01 8.452834524060e-01 8.632500634290e-01 8.769096459849e-01 8.899535427119e-01 9.062497687265e-01 9.287703633961e-01 9.591654107396e-01 9.974596771589e-01 1.041999555776e+00 1.089666951432e+00 1.136410134920e+00 1.177976512023e+00 1.210719279303e+00 1.232283457717e+00 1.242032683865e+00 1.241121548750e+00 1.232179280485e+00 1.218692836551e+00 1.204243241330e+00 1.191862250065e+00 1.183660495622e+00 1.180807267779e+00 1.183661362637e+00 1.191861584946e+00 1.204242530867e+00 1.218691700277e+00 1.232180228743e+00 1.241121782161e+00 1.242033400299e+00 1.232284076029e+00 1.210719958852e+00 1.177976332103e+00 1.136408853921e+00 1.089667037888e+00 1.041999323430e+00 9.974597718190e-01 9.591648032555e-01 9.287713063301e-01 9.062491992086e-01 8.899529477340e-01 8.769102534961e-01 8.632513972025e-01 8.452841769366e-01 8.257183684570e-01 8.173376590267e-01 8.187858432766e-01 8.291513276698e-01 8.463337687280e-01 8.502291940736e-01 8.443137839510e-01 8.325129798367e-01 8.190046442878e-01 8.074703995833e-01 8.005155378336e-01 7.993120299877e-01 8.034919799353e-01 8.113043900209e-01 8.199993502314e-01 8.263811573543e-01 8.274241193876e-01 8.208834334409e-01 8.057892051897e-01 7.827217909458e-01 7.537742208990e-01 7.221656570084e-01 6.915038258635e-01 6.649090811022e-01 6.442700191436e-01 6.300254570401e-01 6.215680026337e-01 6.179555083725e-01 6.184107015213e-01 6.223318529436e-01 6.288876021979e-01 6.365971523244e-01 6.432350960966e-01 6.461806545431e-01 6.430237821553e-01 6.321535190061e-01 6.131263865653e-01 5.867263401387e-01 5.547452977114e-01 5.195857577653e-01 4.837750429569e-01 4.495192931957e-01 4.183786779448e-01 3.910961228960e-01 3.675526011799e-01 3.469124158776e-01 3.270981434669e-01 3.113870607182e-01 3.016499791505e-01 2.960843301911e-01 2.931809994413e-01
 3.066425671974e-01 3.099368701397e-01 3.164619160731e-01 3.276626954278e-01 3.453665843390e-01 3.676889319526e-01 3.904817475274e-01 4.156207849150e-01 4.438488660587e-01 4.752302432672e-01 5.090355884168e-01 5.437894853337e-01 5.774332842868e-01 6.076313183474e-01 6.322107437421e-01 6.495990207687e-01 6.592204213985e-01 6.616741107818e-01 6.586262130654e-01 6.524091562453e-01 6.454023351649e-01 6.394545783948e-01 6.356148612875e-01 6.343562689152e-01 6.361196453879e-01 6.417985654467e-01 6.527399202927e-01 6.701760637176e-01 6.943366610850e-01 7.238474810134e-01 7.558314085276e-01 7.866511573588e-01 8.128946073452e-01 8.321737727208e-01 8.435949476191e-01 8.478111826733e-01 8.467703545354e-01 8.432360023110e-01 8.401931867561e-01 8.402457227271e-01 8.450704339530e-01 8.550275928765e-01 8.689706379221e-01 8.843231223748e-01 8.974203796286e-01 9.040886354458e-01 9.003713455133e-01 8.827970598413e-01 8.730317006033e-01 8.732394533426e-01 8.843538257065e-01 9.078361607997e-01 9.290805462320e-01 9.452101467480e-01 9.600745103375e-01 9.775817801321e-01 1.000703693777e+00 1.031045526303e+00 1.068592597425e+00 1.111699222285e+00 1.157333651084e+00 1.201617570054e+00 1.240524182936e+00 1.270657575849e+00 1.289897085407e+00 1.297801266920e+00 1.295647848508e+00 1.286097668476e+00 1.272566166731e+00 1.258467804655e+00 1.246592586748e+00 1.238814922595e+00 1.236124687627e+00 1.238814760581e+00 1.246593078794e+00 1.258466982533e+00 1.272568019465e+00 1.286099205482e+00 1.295646856671e+00 1.297802001579e+00 1.289897969175e+00 1.270658049943e+00 1.240524617431e+00 1.201616186715e+00 1.157332439202e+00 1.111698901101e+00 1.068593292858e+00 1.031045769750e+00 1.000704433174e+00 9.775818386747e-01 9.600731710176e-01 9.452092289425e-01 9.290819944855e-01 9.078364028035e-01 8.843519239244e-01 8.732394050615e-01 8.730313669334e-01 8.827957278406e-01 9.003706790861e-01 9.040884452190e-01 8.974215106216e-01 8.843217180447e-01 8.689698710064e-01 8.550284893562e-01 8.450709913112e-01 8.402444586571e-01 8.401920426973e-01 8.432358814910e-01 8.467703533985e-01 8.478115691880e-01 8.435952798763e-01 8.321739501066e-01 8.128945114875e-01 7.866522285213e-01 7.558301462957e-01 7.238486548995e-01 6.943370674969e-01 6.701768591113e-01 6.527401258158e-01 6.417977625070e-01 6.361207261552e-01 6.343563017191e-01 6.356146333638e-01 6.394543926431e-01 6.454028385595e-01 6.524085422680e-01 6.586256663154e-01 6.616742580139e-01 6.592203200225e-01 6.495987035293e-01 6.322104814719e-01 6.076334753622e-01 5.774324378199e-01 5.437885522004e-01 5.090358388507e-01 4.752303974221e-01 4.438489636411e-01 4.156201623442e-01 3.904827063961e-01 3.676891335295e-01 3.453677340799e-01 3.276626259180e-01 3.164614910249e-01 3.099362909559e-01 3.066425671974e-01
 3.180092909606e-01 3.217609147139e-01 3.294621206100e-01 3.424576648294e-01 3.624864454226e-01 3.876105404722e-01 4.129053232531e-01 4.399768989649e-01 4.694222093228e-01 5.012081685578e-01 5.345785898690e-01 5.681099531133e-01 5.998679935571e-01 6.277119692849e-01 6.497055869689e-01 6.645373782187e-01 6.718778177903e-01 6.725212888512e-01 6.682302827758e-01 6.612957262429e-01 6.538898399720e-01 6.475219988572e-01 6.428588029016e-01 6.400577871233e-01 6.394470768863e-01 6.420703002681e-01 6.497309449514e-01 6.643178118304e-01 6.867392188301e-01 7.161008259065e-01 7.496921836121e-01 7.837546714490e-01 8.145815284423e-01 8.394201774210e-01 8.569995095626e-01 8.676123570760e-01 8.728731035459e-01 8.752534024190e-01 8.775106021970e-01 8.820905635178e-01 8.905990785178e-01 9.033968594308e-01 9.193991642386e-01 9.361204688464e-01 9.500022982417e-01 9.569589756292e-01 9.530927988537e-01 9.348827874879e-01 9.255421699183e-01 9.274607793769e-01 9.415632217948e-01 9.694018212631e-01 9.944797262364e-01 1.013602053856e+00 1.030699236728e+00 1.049645818116e+00 1.073365166490e+00 1.103393652748e+00 1.139672580831e+00 1.180570167455e+00 1.223167648285e+00 1.263800260171e+00 1.298724929527e+00 1.324857807524e+00 1.340372469679e+00 1.345069020609e+00 1.340380778692e+00 1.329027583912e+00 1.314379072457e+00 1.299714678717e+00 1.287636011238e+00 1.279829106833e+00 1.277144862151e+00 1.279829399325e+00 1.287636314702e+00 1.299712834182e+00 1.314380548678e+00 1.329028930262e+00 1.340379941510e+00 1.345069471338e+00 1.340372989624e+00 1.324858151283e+00 1.298725391078e+00 1.263799302352e+00 1.223165941795e+00 1.180569990077e+00 1.139673333223e+00 1.103394099889e+00 1.073366115837e+00 1.049646642487e+00 1.030698050465e+00 1.013601040400e+00 9.944803701632e-01 9.694007774585e-01 9.415615819797e-01 9.274610326165e-01 9.255427032250e-01 9.348811410440e-01 9.530923556395e-01 9.569586407270e-01 9.500032342638e-01 9.361198186682e-01 9.193982191230e-01 9.033983987005e-01 8.905981301866e-01 8.820899163229e-01 8.775095306211e-01 8.752534596901e-01 8.728726899914e-01 8.676127256363e-01 8.569997697316e-01 8.394190821650e-01 8.145808394323e-01 7.837553201866e-01 7.496913154386e-01 7.161005873912e-01 6.867384797007e-01 6.643178054180e-01 6.497318310572e-01 6.420714645420e-01 6.394463418000e-01 6.400584089102e-01 6.428579575507e-01 6.475232869323e-01 6.538900906373e-01 6.612953639922e-01 6.682309602975e-01 6.725210976779e-01 6.718779002663e-01 6.645368558163e-01 6.497060506254e-01 6.277135131225e-01 5.998682410203e-01 5.681079564992e-01 5.345800012288e-01 5.012077792192e-01 4.694222896890e-01 4.399765788342e-01 4.129063915732e-01 3.876099967412e-01 3.624871835720e-01 3.424572996437e-01 3.294621975165e-01 3.217605116959e-01 3.180092909606e-01
 3.272688565354e-01 3.315473011040e-01 3.406501918920e-01 3.557844446200e-01 3.785027451046e-01 4.067290788202e-01 4.348552417343e-01 4.641699263806e-01 4.950782933907e-01 5.274231185434e-01 5.603948126765e-01 5.925977603665e-01 6.222058556490e-01 6.472656345829e-01 6.660798406637e-01 6.776129749440e-01 6.818045043344e-01 6.796731950630e-01 6.731177583814e-01 6.644299071301e-01 6.556331460779e-01 6.479653131272e-01 6.417759272409e-01 6.369699883953e-01 6.337978442148e-01 6.334785863762e-01 6.382611433975e-01 6.506678186109e-01 6.722372458332e-01 7.024750077270e-01 7.387404313618e-01 7.770712997814e-01 8.134181312531e-01 8.446433331401e-01 8.690995612139e-01 8.867202715712e-01 8.987854751059e-01 9.074651106272e-01 9.152690284927e-01 9.244598639694e-01 9.365472754455e-01 9.518869041547e-01 9.694737713223e-01 9.869723696021e-01 1.001013090909e+00 1.007695739408e+00 1.003269820398e+00 9.841150503676e-01 9.749809617355e-01 9.786280382693e-01 9.959321085647e-01 1.028489833938e+00 1.057944459575e+00 1.080586294528e+00 1.100309676096e+00 1.120878793706e+00 1.145119170669e+00 1.174490464950e+00 1.208903375101e+00 1.246772443193e+00 1.285329832023e+00 1.321165222506e+00 1.350862370468e+00 1.371691516432e+00 1.382154212086e+00 1.382321236579e+00 1.373804004573e+00 1.359406138247e+00 1.342484726412e+00 1.326241565457e+00 1.313159109588e+00 1.304807444275e+00 1.301951365608e+00 1.304808744312e+00 1.313159606635e+00 1.326239524517e+00 1.342485740016e+00 1.359407076289e+00 1.373804431203e+00 1.382322211234e+00 1.382154947983e+00 1.371690695349e+00 1.350863669744e+00 1.321165171236e+00 1.285328960811e+00 1.246771570570e+00 1.208904176137e+00 1.174490376645e+00 1.145119716791e+00 1.120880018779e+00 1.100308995167e+00 1.080585852714e+00 1.057944983789e+00 1.028489239384e+00 9.959314352022e-01 9.786288405820e-01 9.749828827786e-01 9.841143485720e-01 1.003268583177e+00 1.007694330384e+00 1.001013209807e+00 9.869721964739e-01 9.694732862770e-01 9.518880326106e-01 9.365461131178e-01 9.244602796082e-01 9.152699665590e-01 9.074657715073e-01 8.987846670038e-01 8.867219368053e-01 8.691000382541e-01 8.446426355186e-01 8.134178841278e-01 7.770725543566e-01 7.387403942889e-01 7.024755597482e-01 6.722370634659e-01 6.506678466724e-01 6.382605303688e-01 6.334791963187e-01 6.337968749465e-01 6.369710901130e-01 6.417745826847e-01 6.479661578520e-01 6.556332941814e-01 6.644299071857e-01 6.731179927435e-01 6.796735107070e-01 6.818053114667e-01 6.776116447074e-01 6.660798709126e-01 6.472661059888e-01 6.222062372979e-01 5.925964957134e-01 5.603953948541e-01 5.274218717657e-01 4.950787469251e-01 4.641701350876e-01 4.348558009641e-01 4.067282984536e-01 3.785029354742e-01 3.557837317482e-01 3.406494182350e-01 3.315465121678e-01 3.272688565354e-01
 3.346936780714e-01 3.395674769111e-01 3.503008429757e-01 3.679298247258e-01 3.937377744119e-01 4.254126299600e-01 4.567034543630e-01 4.885452146281e-01 5.211127625301e-01 5.541106705013e-01 5.866733984807e-01 6.174311778458e-01 6.446678711267e-01 6.666149425051e-01 6.818147493528e-01 6.895045519292e-01 6.898963677358e-01 6.842372056072e-01 6.745796851483e-01 6.632573642659e-01 6.522157695595e-01 6.425146652365e-01 6.342857253722e-01 6.272705766192e-01 6.216897083241e-01 6.189397942145e-01 6.216581241997e-01 6.328929439782e-01 6.546682589595e-01 6.867442109809e-01 7.264405363080e-01 7.695577391038e-01 8.117300338967e-01 8.494975000173e-01 8.808985568265e-01 9.055588236408e-01 9.244444419994e-01 9.394201314822e-01 9.527154868475e-01 9.663694637002e-01 9.817528500243e-01 9.991932103793e-01 1.017777893180e+00 1.035368520414e+00 1.048862691861e+00 1.054645035770e+00 1.049196506638e+00 1.028783826102e+00 1.019648107872e+00 1.025014155887e+00 1.045670637114e+00 1.083196532224e+00 1.117520120869e+00 1.144190270056e+00 1.166928112777e+00 1.189303419597e+00 1.213995931693e+00 1.242382676237e+00 1.274372893304e+00 1.308476901910e+00 1.342127557634e+00 1.372212374269e+00 1.395674176687e+00 1.410159862177e+00 1.414513397856e+00 1.409080214696e+00 1.395656308574e+00 1.377142309923e+00 1.356916635504e+00 1.338162562437e+00 1.323325403241e+00 1.313937626361e+00 1.310738322574e+00 1.313938604625e+00 1.323325856059e+00 1.338161602596e+00 1.356917645970e+00 1.377141934715e+00 1.395656840538e+00 1.409080456237e+00 1.414514864870e+00 1.410159402231e+00 1.395675322578e+00 1.372211968992e+00 1.342127479653e+00 1.308475638579e+00 1.274373507629e+00 1.242382970098e+00 1.213995183220e+00 1.189304477772e+00 1.166928094879e+00 1.144189925914e+00 1.117521019841e+00 1.083197097058e+00 1.045670591710e+00 1.025015005913e+00 1.019649415525e+00 1.028783834487e+00 1.049195079742e+00 1.054643797652e+00 1.048863187323e+00 1.035368868337e+00 1.017777804531e+00 9.991933548111e-01 9.817521406844e-01 9.663705126216e-01 9.527160206370e-01 9.394201558272e-01 9.244429305480e-01 9.055607857005e-01 8.808999389966e-01 8.494968003103e-01 8.117292135838e-01 7.695588091212e-01 7.264403357295e-01 6.867449807043e-01 6.546689320583e-01 6.328930962073e-01 6.216558422380e-01 6.189396989218e-01 6.216897218413e-01 6.272705996513e-01 6.342840471147e-01 6.425145173094e-01 6.522159703521e-01 6.632565528388e-01 6.745787179384e-01 6.842378565583e-01 6.898978751341e-01 6.895039065205e-01 6.818142055368e-01 6.666154219034e-01 6.446674428390e-01 6.174317737370e-01 5.866722639524e-01 5.541088421642e-01 5.211136235676e-01 4.885457149591e-01 4.567035123239e-01 4.254125545820e-01 3.937381731154e-01 3.679306045316e-01 3.503001564553e-01 3.395670674883e-01 3.346936780714e-01
 3.406906756327e-01 3.462246725668e-01 3.587952455298e-01 3.792500013323e-01 4.085365255842e-01 4.440281137283e-01 4.788034424107e-01 5.134093319839e-01 5.477550298179e-01 5.814083346893e-01 6.134620642094e-01 6.425965760078e-01 6.672278076296e-01 6.857871362604e-01 6.970616090313e-01 7.005469145625e-01 6.967057502249e-01 6.869916316328e-01 6.735994180923e-01 6.589276125315e-01 6.449102922002e-01 6.325368507141e-01 6.218575020283e-01 6.125716981509e-01 6.049474296444e-01 6.005559305473e-01 6.023297117217e-01 6.136560502424e-01 6.367974896865e-01 6.715567935894e-01 7.151068042407e-01 7.630312513144e-01 8.107540429169e-01 8.546294927699e-01 8.924887513367e-01 9.237242244564e-01 9.490186131256e-01 9.699237305258e-01 9.883518845515e-01 1.006071910441e+00 1.024271243071e+00 1.043223455751e+00 1.062123036830e+00 1.079066411472e+00 1.091286010080e+00 1.095541282728e+00 1.088626709946e+00 1.066733229093e+00 1.057466754730e+00 1.064540836165e+00 1.088621388399e+00 1.131211542006e+00 1.170792391539e+00 1.201940881119e+00 1.228068485503e+00 1.252460752781e+00 1.277599449039e+00 1.304777484884e+00 1.333934849187e+00 1.363732237039e+00 1.391864653176e+00 1.415560699018e+00 1.432154453564e+00 1.439672938159e+00 1.437298243911e+00 1.425632263328e+00 1.406642263902e+00 1.383317988319e+00 1.359084152935e+00 1.337150529670e+00 1.319998155494e+00 1.309197358180e+00 1.305521969553e+00 1.309197255137e+00 1.319998519573e+00 1.337149977269e+00 1.359084988919e+00 1.383317685427e+00 1.406641340998e+00 1.425632445792e+00 1.437299079796e+00 1.439672617470e+00 1.432154084622e+00 1.415560198658e+00 1.391864664405e+00 1.363731451582e+00 1.333934536640e+00 1.304778599863e+00 1.277599376754e+00 1.252460636692e+00 1.228069051511e+00 1.201941067061e+00 1.170793062312e+00 1.131212107869e+00 1.088620307896e+00 1.064541185286e+00 1.057467271476e+00 1.066733557653e+00 1.088625760467e+00 1.095541226726e+00 1.091287528511e+00 1.079066323194e+00 1.062122867830e+00 1.043225053471e+00 1.024270449767e+00 1.006072684546e+00 9.883517852366e-01 9.699235883503e-01 9.490167638232e-01 9.237250256199e-01 8.924906256682e-01 8.546282472088e-01 8.107531578767e-01 7.630316915389e-01 7.151052604484e-01 6.715575035491e-01 6.367993920158e-01 6.136555658905e-01 6.023282520033e-01 6.005563587436e-01 6.049479920423e-01 6.125715375505e-01 6.218575430491e-01 6.325369246940e-01 6.449096214949e-01 6.589279925600e-01 6.735989930180e-01 6.869917713045e-01 6.967073441130e-01 7.005468300567e-01 6.970605879349e-01 6.857870445659e-01 6.672276319406e-01 6.425970250038e-01 6.134613284422e-01 5.814074904310e-01 5.477568130974e-01 5.134089029867e-01 4.788035608306e-01 4.440276221216e-01 4.085364371509e-01 3.792508548797e-01 3.587952760944e-01 3.462243572808e-01 3.406906756327e-01
 3.455871616855e-01 3.518274494595e-01 3.663758269166e-01 3.898816278923e-01 4.229240628012e-01 4.625257098764e-01 5.010223982317e-01 5.385333239014e-01 5.746814146066e-01 6.088990386927e-01 6.402616610290e-01 6.675382666142e-01 6.893194702757e-01 7.042662990846e-01 7.114205080574e-01 7.105268986007e-01 7.022579347273e-01 6.882260183584e-01 6.707282202065e-01 6.522172493362e-01 6.346603615649e-01 6.190862359372e-01 6.056076678798e-01 5.940340234549e-01 5.847838158205e-01 5.796175750062e-01 5.816514430906e-01 5.943715298101e-01 6.199748426507e-01 6.580533076129e-01 7.055496596781e-01 7.579039167658e-01 8.104829127174e-01 8.596149353028e-01 9.030576965991e-01 9.400369806250e-01 9.709824040097e-01 9.971240145954e-01 1.020030228326e+00 1.041159610567e+00 1.061489363726e+00 1.081234950919e+00 1.099701636982e+00 1.115262365463e+00 1.125539940197e+00 1.127724212811e+00 1.119007510056e+00 1.095600071812e+00 1.086223930532e+00 1.095016114763e+00 1.122504760064e+00 1.170074025807e+00 1.215135255522e+00 1.251103733910e+00 1.280951707030e+00 1.307594221576e+00 1.333266141783e+00 1.359167033046e+00 1.385297120341e+00 1.410523643349e+00 1.432862423890e+00 1.449930411044e+00 1.459474417692e+00 1.459902980490e+00 1.450715041977e+00 1.432733680914e+00 1.408061763928e+00 1.379754782945e+00 1.351277912203e+00 1.325895239495e+00 1.306168362748e+00 1.293766574634e+00 1.289546899544e+00 1.293766138564e+00 1.306168535890e+00 1.325894512761e+00 1.351279655058e+00 1.379754778751e+00 1.408060444700e+00 1.432734922974e+00 1.450714871384e+00 1.459902963161e+00 1.459474157985e+00 1.449930530871e+00 1.432863499877e+00 1.410523453607e+00 1.385297190226e+00 1.359167428086e+00 1.333266287944e+00 1.307593652426e+00 1.280952322253e+00 1.251103032455e+00 1.215135333678e+00 1.170074632943e+00 1.122503100375e+00 1.095015408419e+00 1.086224668924e+00 1.095600590593e+00 1.119008007986e+00 1.127724372408e+00 1.125540727857e+00 1.115262527872e+00 1.099700670059e+00 1.081235598055e+00 1.061489817191e+00 1.041160335490e+00 1.020031292205e+00 9.971252763182e-01 9.709822214100e-01 9.400371564564e-01 9.030582356595e-01 8.596149509866e-01 8.104828781244e-01 7.579035633834e-01 7.055488621886e-01 6.580539205063e-01 6.199760148557e-01 5.943711413863e-01 5.816511282135e-01 5.796172291611e-01 5.847838283344e-01 5.940344519674e-01 6.056084148554e-01 6.190864027265e-01 6.346598969931e-01 6.522180185869e-01 6.707290603729e-01 6.882256950686e-01 7.022582826339e-01 7.105269236134e-01 7.114203618090e-01 7.042654525122e-01 6.893203074209e-01 6.675378446886e-01 6.402619838284e-01 6.088992106473e-01 5.746834746631e-01 5.385324877833e-01 5.010221628216e-01 4.625253557644e-01 4.229239399221e-01 3.898814841700e-01 3.663750109002e-01 3.518262418057e-01 3.455871616855e-01
 3.494617688910e-01 3.564111884310e-01 3.729552005470e-01 3.995426082641e-01 4.363843797035e-01 4.801839834903e-01 5.224501584103e-01 5.628465609980e-01 6.007014085712e-01 6.353101845942e-01 6.657577321182e-01 6.909389168817e-01 7.096679828743e-01 7.208740963343e-01 7.238744973763e-01 7.186548278326e-01 7.060590645310e-01 6.877999630316e-01 6.662071863735e-01 6.437475329454e-01 6.224286629327e-01 6.033903455076e-01 5.869363881351e-01 5.731324858357e-01 5.626607848625e-01 5.574940740833e-01 5.608208366641e-01 5.759779617334e-01 6.047928817917e-01 6.464349804180e-01 6.975807374122e-01 7.536353637671e-01 8.100717382681e-01 8.633344456985e-01 9.112156671213e-01 9.528349237562e-01 9.883931150781e-01 1.018793622991e+00 1.045249534020e+00 1.068901178525e+00 1.090512720555e+00 1.110250703804e+00 1.127546474313e+00 1.141077718018e+00 1.148888373804e+00 1.148634407939e+00 1.137964555918e+00 1.113261316219e+00 1.103986058573e+00 1.114539732106e+00 1.145327019620e+00 1.197592156124e+00 1.248129940247e+00 1.289079082962e+00 1.322874988334e+00 1.351988428844e+00 1.378364181185e+00 1.403092830665e+00 1.426254582971e+00 1.446969967772e+00 1.463620886344e+00 1.474251521419e+00 1.477034335209e+00 1.470758400744e+00 1.455207618192e+00 1.431384232732e+00 1.401475197316e+00 1.368562807840e+00 1.336123970840e+00 1.307469787740e+00 1.285258287580e+00 1.271291129673e+00 1.266535064828e+00 1.271291128589e+00 1.285258192422e+00 1.307469121619e+00 1.336125560511e+00 1.368562344946e+00 1.401474264372e+00 1.431385172598e+00 1.455206963510e+00 1.470758503882e+00 1.477034946544e+00 1.474250900136e+00 1.463622000286e+00 1.446970219419e+00 1.426255076058e+00 1.403092213539e+00 1.378364463053e+00 1.351988753963e+00 1.322875449793e+00 1.289078196718e+00 1.248130331097e+00 1.197593461751e+00 1.145327068139e+00 1.114538744111e+00 1.103986801834e+00 1.113261283177e+00 1.137966027640e+00 1.148634060301e+00 1.148888357563e+00 1.141077970336e+00 1.127546076355e+00 1.110249881232e+00 1.090513752691e+00 1.068900304120e+00 1.045250432537e+00 1.018795050228e+00 9.883937281613e-01 9.528352479779e-01 9.112151425804e-01 8.633346263440e-01 8.100724467054e-01 7.536360165521e-01 6.975818065050e-01 6.464348430141e-01 6.047924338119e-01 5.759780118747e-01 5.608212688375e-01 5.574930647453e-01 5.626599065149e-01 5.731329072915e-01 5.869370681504e-01 6.033892838752e-01 6.224288339910e-01 6.437477253012e-01 6.662084431176e-01 6.877987677103e-01 7.060590438734e-01 7.186547792783e-01 7.238749774557e-01 7.208740926134e-01 7.096680378328e-01 6.909381784795e-01 6.657566752041e-01 6.353103488023e-01 6.007013638518e-01 5.628453732820e-01 5.224501079370e-01 4.801837081618e-01 4.363847206117e-01 3.995415424504e-01 3.729541936333e-01 3.564106247993e-01 3.494617688910e-01
 3.521117255605e-01 3.597155949368e-01 3.781066507941e-01 4.075442249486e-01 4.479095150086e-01 4.956759101407e-01 5.414790237517e-01 5.845191261432e-01 6.238352392119e-01 6.585897681596e-01 6.878902043145e-01 7.107910352285e-01 7.263682176076e-01 7.338589761480e-01 7.328828659862e-01 7.236640961919e-01 7.071931334330e-01 6.852285633283e-01 6.600629831783e-01 6.341120881849e-01 6.093854060673e-01 5.871467703385e-01 5.679634069975e-01 5.522434358587e-01 5.410154891230e-01 5.364644677005e-01 5.417363365491e-01 5.598085509245e-01 5.919261319066e-01 6.367448098167e-01 6.907258764306e-01 7.493645073452e-01 8.083740190610e-01 8.644180213243e-01 9.153835488489e-01 9.603269305527e-01 9.992340718779e-01 1.032694025019e+00 1.061574168470e+00 1.086715692731e+00 1.108695047825e+00 1.127646134557e+00 1.143145848374e+00 1.154183738670e+00 1.159229335101e+00 1.156415792144e+00 1.143870786421e+00 1.118339086321e+00 1.109555846977e+00 1.121938713189e+00 1.155810211087e+00 1.212276278901e+00 1.267996493840e+00 1.313824992411e+00 1.351613647795e+00 1.383345988628e+00 1.410637433399e+00 1.434455274140e+00 1.454967392886e+00 1.471564280521e+00 1.483021520682e+00 1.487823714278e+00 1.484576455250e+00 1.472431694047e+00 1.451426490230e+00 1.422699843329e+00 1.388471259962e+00 1.351796384345e+00 1.316125388203e+00 1.284775616568e+00 1.260492236519e+00 1.245202278370e+00 1.239991040451e+00 1.245203280814e+00 1.260492229924e+00 1.284774987953e+00 1.316125664223e+00 1.351797104450e+00 1.388470840298e+00 1.422699853408e+00 1.451425666190e+00 1.472431510276e+00 1.484577279504e+00 1.487822993749e+00 1.483021056381e+00 1.471564219208e+00 1.454967648331e+00 1.434454442199e+00 1.410636517751e+00 1.383347101320e+00 1.351615005066e+00 1.313824471446e+00 1.267996419728e+00 1.212277343307e+00 1.155811308615e+00 1.121938907883e+00 1.109556189521e+00 1.118339946380e+00 1.143871903895e+00 1.156415274165e+00 1.159229619417e+00 1.154183215408e+00 1.143146188712e+00 1.127645592601e+00 1.108695777872e+00 1.086714798338e+00 1.061573446794e+00 1.032694287319e+00 9.992333979745e-01 9.603272436289e-01 9.153838770741e-01 8.644165904944e-01 8.083738840502e-01 7.493659276816e-01 6.907266663419e-01 6.367446523553e-01 5.919258765630e-01 5.598085909820e-01 5.417375493499e-01 5.364640193772e-01 5.410149069851e-01 5.522440429459e-01 5.679645235540e-01 5.871461450167e-01 6.093854829817e-01 6.341119277088e-01 6.600642330056e-01 6.852272860227e-01 7.071931480351e-01 7.236636377304e-01 7.328823349866e-01 7.338602192971e-01 7.263674977384e-01 7.107910917922e-01 6.878892012430e-01 6.585902106247e-01 6.238343011179e-01 5.845189815639e-01 5.414800256984e-01 4.956751344886e-01 4.479109679128e-01 4.075430277092e-01 3.781063110420e-01 3.597155872584e-01 3.521117255605e-01
 3.531679840038e-01 3.613112155366e-01 3.812274298396e-01 4.130117260382e-01 4.562962952248e-01 5.074372192049e-01 5.562254849623e-01 6.014170007458e-01 6.417835360075e-01 6.763624685935e-01 7.042882177584e-01 7.247965987350e-01 7.372473252703e-01 7.412197230257e-01 7.366571804565e-01 7.240334429211e-01 7.044750068669e-01 6.797476707891e-01 6.520582799948e-01 6.237013500928e-01 5.966247864640e-01 5.721681382127e-01 5.511401363232e-01 5.342851546717e-01 5.229581219771e-01 5.194945189066e-01 5.268794402187e-01 5.475931641796e-01 5.822631274970e-01 6.291101863038e-01 6.845294524164e-01 7.442346843983e-01 8.042657725024e-01 8.615521867434e-01 9.141000824708e-01 9.609115763528e-01 1.001771679710e+00 1.036980567492e+00 1.067089959227e+00 1.092683294240e+00 1.114181290408e+00 1.131712543072e+00 1.145009184785e+00 1.153356326238e+00 1.155632524275e+00 1.150416138324e+00 1.136304699733e+00 1.110603206291e+00 1.102822065895e+00 1.117093187318e+00 1.153707158346e+00 1.213659512192e+00 1.273925997380e+00 1.324204879610e+00 1.365771691668e+00 1.400119405555e+00 1.428516948903e+00 1.451795738878e+00 1.470201691717e+00 1.483380439676e+00 1.490491918819e+00 1.490449172957e+00 1.482271860735e+00 1.465444233470e+00 1.440228494775e+00 1.407856623600e+00 1.370539314547e+00 1.331258929893e+00 1.293382821435e+00 1.260194149366e+00 1.234482169728e+00 1.218266925899e+00 1.212736709481e+00 1.218268281174e+00 1.234481809326e+00 1.260193370048e+00 1.293382818055e+00 1.331260252873e+00 1.370540277645e+00 1.407857200530e+00 1.440227520543e+00 1.465444071602e+00 1.482273402292e+00 1.490449385005e+00 1.490491486832e+00 1.483380552745e+00 1.470202966388e+00 1.451795393815e+00 1.428514870772e+00 1.400119527348e+00 1.365774412133e+00 1.324203960349e+00 1.273924860750e+00 1.213660302108e+00 1.153708334538e+00 1.117094544945e+00 1.102822044293e+00 1.110604162341e+00 1.136305148634e+00 1.150416300895e+00 1.155632478185e+00 1.153357040042e+00 1.145008375205e+00 1.131712576147e+00 1.114182151500e+00 1.092683556790e+00 1.067090381726e+00 1.036980857231e+00 1.001771554557e+00 9.609125779617e-01 9.141005539600e-01 8.615514811148e-01 8.042655436778e-01 7.442349122373e-01 6.845294689282e-01 6.291106869329e-01 5.822630406919e-01 5.475934036950e-01 5.268800427835e-01 5.194944957789e-01 5.229586722177e-01 5.342858407797e-01 5.511402045032e-01 5.721689453001e-01 5.966246738844e-01 6.237007687728e-01 6.520590875576e-01 6.797475341810e-01 7.044742959319e-01 7.240325934725e-01 7.366562270239e-01 7.412205220195e-01 7.372474588281e-01 7.247959391612e-01 7.042890845010e-01 6.763630915066e-01 6.417829966065e-01 6.014170759522e-01 5.562265419440e-01 5.074371107270e-01 4.562980785919e-01 4.130113337045e-01 3.812266879998e-01 3.613108320584e-01 3.531679840038e-01
 3.522765239636e-01 3.607956915694e-01 3.817746515628e-01 4.151843588705e-01 4.605145533128e-01 5.141242821709e-01 5.650583631709e-01 6.116794873993e-01 6.525324758384e-01 6.865401987249e-01 7.128685492871e-01 7.309360612675e-01 7.403996942059e-01 7.411942750495e-01 7.336017327605e-01 7.183552477243e-01 6.967174870141e-01 6.704477287740e-01 6.416385692343e-01 6.124156904713e-01 5.846030921163e-01 5.595284630604e-01 5.381368460672e-01 5.213967179691e-01 5.108474063888e-01 5.088271498509e-01 5.180368472127e-01 5.404466432211e-01 5.762088117795e-01 6.233454363988e-01 6.783876076164e-01 7.373861027568e-01 7.967493768933e-01 8.536703136061e-01 9.062647132344e-01 9.534756272710e-01 9.949040226804e-01 1.030590833327e+00 1.060818318259e+00 1.085959192567e+00 1.106320484608e+00 1.122047603262e+00 1.133023220683e+00 1.138798308389e+00 1.138612912999e+00 1.131431301178e+00 1.116258825311e+00 1.091134907918e+00 1.084896071176e+00 1.101062395169e+00 1.139926445374e+00 1.202436872706e+00 1.266257378553e+00 1.320192183073e+00 1.365012300071e+00 1.401754303832e+00 1.431358798579e+00 1.454511202193e+00 1.471505742763e+00 1.482201666630e+00 1.486090185243e+00 1.482470366362e+00 1.470724110412e+00 1.450630596585e+00 1.422635489013e+00 1.388037341904e+00 1.349002771806e+00 1.308406089013e+00 1.269486212470e+00 1.235448999501e+00 1.209066708670e+00 1.192408140767e+00 1.186720168607e+00 1.192408841538e+00 1.209066604030e+00 1.235448003669e+00 1.269486561790e+00 1.308405937340e+00 1.349003490203e+00 1.388037936587e+00 1.422635102058e+00 1.450628817139e+00 1.470726078317e+00 1.482470081143e+00 1.486089932289e+00 1.482200950023e+00 1.471508352062e+00 1.454512120489e+00 1.431357808684e+00 1.401753675959e+00 1.365015736533e+00 1.320191583827e+00 1.266255910596e+00 1.202436962042e+00 1.139927353452e+00 1.101062877098e+00 1.084896224551e+00 1.091135258665e+00 1.116259432902e+00 1.131430917753e+00 1.138612205324e+00 1.138799909020e+00 1.133020423326e+00 1.122047820115e+00 1.106321367426e+00 1.085958955178e+00 1.060819619796e+00 1.030590976113e+00 9.949044152458e-01 9.534762331712e-01 9.062649127723e-01 8.536710651549e-01 7.967500341419e-01 7.373863846188e-01 6.783870532608e-01 6.233463112208e-01 5.762095252565e-01 5.404461547452e-01 5.180362283030e-01 5.088273902302e-01 5.108481225308e-01 5.213961442551e-01 5.381360934214e-01 5.595289959590e-01 5.846027224415e-01 6.124151641560e-01 6.416379822270e-01 6.704472875692e-01 6.967170268739e-01 7.183543128052e-01 7.336002443165e-01 7.411939413724e-01 7.404007385215e-01 7.309348500558e-01 7.128692737475e-01 6.865402315903e-01 6.525322429031e-01 6.116789254434e-01 5.650583423592e-01 5.141235458193e-01 4.605152031677e-01 4.151845302578e-01 3.817740696599e-01 3.607951874582e-01 3.522765239636e-01
 3.492497307154e-01 3.579511292386e-01 3.794492819804e-01 4.136358273166e-01 4.599663424944e-01 5.149261488741e-01 5.669664569303e-01 6.141346811441e-01 6.548046468832e-01 6.877995476825e-01 7.123224198555e-01 7.279657206957e-01 7.346790686205e-01 7.327418107535e-01 7.227736331939e-01 7.057646439106e-01 6.831115078521e-01 6.565675148528e-01 6.280972490369e-01 5.996401628334e-01 5.728457518199e-01 5.489444588540e-01 5.288760283543e-01 5.136525432844e-01 5.047918272323e-01 5.044392577803e-01 5.149166925374e-01 5.377766564982e-01 5.729362708629e-01 6.185024848726e-01 6.713389732438e-01 7.279250005519e-01 7.850423187885e-01 8.401256697648e-01 8.913741724166e-01 9.376696912963e-01 9.784463897125e-01 1.013524305379e+00 1.042972625831e+00 1.066996446034e+00 1.085835925289e+00 1.099663844803e+00 1.108499226555e+00 1.112123212766e+00 1.110063811994e+00 1.101595658483e+00 1.086021637881e+00 1.062213598458e+00 1.058001319448e+00 1.075975747507e+00 1.116441070242e+00 1.180385563101e+00 1.246448512364e+00 1.302897654012e+00 1.350131061533e+00 1.388802565425e+00 1.419566854253e+00 1.442961627765e+00 1.459286665760e+00 1.468546659507e+00 1.470485016225e+00 1.464704341710e+00 1.450879565585e+00 1.429027691870e+00 1.399734136719e+00 1.364343222201e+00 1.324957245512e+00 1.284316285783e+00 1.245511741741e+00 1.211619242841e+00 1.185339870007e+00 1.168731918897e+00 1.163053971924e+00 1.168731661118e+00 1.185339564810e+00 1.211618757031e+00 1.245512100128e+00 1.284315703109e+00 1.324956520552e+00 1.364343676462e+00 1.399734658012e+00 1.429025225378e+00 1.450880623786e+00 1.464704208289e+00 1.470484138174e+00 1.468544916541e+00 1.459287129092e+00 1.442962683759e+00 1.419565809641e+00 1.388801566982e+00 1.350133396396e+00 1.302897425639e+00 1.246448523649e+00 1.180385198382e+00 1.116441159994e+00 1.075975077777e+00 1.058001886707e+00 1.062213973853e+00 1.086022508548e+00 1.101593860985e+00 1.110063931780e+00 1.112124365739e+00 1.108496940095e+00 1.099663774115e+00 1.085835294663e+00 1.066996336610e+00 1.042972438559e+00 1.013524903107e+00 9.784469152031e-01 9.376688172907e-01 8.913739446801e-01 8.401262920023e-01 7.850423771138e-01 7.279247956956e-01 6.713380647230e-01 6.185029957816e-01 5.729370682673e-01 5.377759003975e-01 5.149157230884e-01 5.044390978311e-01 5.047935323398e-01 5.136514595706e-01 5.288749057244e-01 5.489444809891e-01 5.728463337937e-01 5.996393966986e-01 6.280967057236e-01 6.565663702593e-01 6.831123648848e-01 7.057650563073e-01 7.227719670961e-01 7.327413857524e-01 7.346801135716e-01 7.279660280481e-01 7.123215436164e-01 6.877994835002e-01 6.548054121495e-01 6.141352162892e-01 5.669662672043e-01 5.149262915024e-01 4.599666858605e-01 4.136354762689e-01 3.794493162677e-01 3.579500411822e-01 3.492497307154e-01
 3.441048416278e-01 3.527888897607e-01 3.742494264436e-01 4.083338009558e-01 4.545428753161e-01 5.096252664416e-01 5.616390932281e-01 6.084064415491e-01 6.481898941348e-01 6.797419168345e-01 7.023035526219e-01 7.156294032533e-01 7.199307161518e-01 7.158031854619e-01 7.041702631408e-01 6.862603275174e-01 6.635829695142e-01 6.378782105646e-01 6.109810790609e-01 5.846365186453e-01 5.602930397727e-01 5.390201175786e-01 5.216338697722e-01 5.090256552986e-01 5.025038394276e-01 5.038718748773e-01 5.150434224194e-01 5.372689946316e-01 5.704497730682e-01 6.129900970851e-01 6.622214903135e-01 7.151008231584e-01 7.687726606837e-01 8.208895730953e-01 8.697140233925e-01 9.140714951015e-01 9.532569959818e-01 9.869166629837e-01 1.014960675197e+00 1.037481921319e+00 1.054680287488e+00 1.066769626448e+00 1.073887143342e+00 1.076001449699e+00 1.072855167878e+00 1.063949029581e+00 1.048751206502e+00 1.026950628272e+00 1.025144166496e+00 1.044729739660e+00 1.085998763763e+00 1.150078589831e+00 1.216830699136e+00 1.274382745960e+00 1.322924684721e+00 1.362833947097e+00 1.394536194172e+00 1.418420170126e+00 1.434746814239e+00 1.443588447566e+00 1.444840783336e+00 1.438306551066e+00 1.423869976663e+00 1.401713184268e+00 1.372532653758e+00 1.337683143999e+00 1.299198903251e+00 1.259678148464e+00 1.222044282177e+00 1.189204613718e+00 1.163743328515e+00 1.147641494899e+00 1.142135132178e+00 1.147641099000e+00 1.163741663328e+00 1.189205680081e+00 1.222044377486e+00 1.259678428625e+00 1.299198052921e+00 1.337683573585e+00 1.372532906632e+00 1.401712747795e+00 1.423869113852e+00 1.438308578624e+00 1.444840657924e+00 1.443587301610e+00 1.434746289547e+00 1.418421361450e+00 1.394534802500e+00 1.362832815383e+00 1.322924646056e+00 1.274381943031e+00 1.216831991843e+00 1.150078349022e+00 1.085998782351e+00 1.044729146593e+00 1.025144647093e+00 1.026950599304e+00 1.048752998080e+00 1.063947203003e+00 1.072855208362e+00 1.076001799444e+00 1.073886697777e+00 1.066769884657e+00 1.054679549110e+00 1.037481779007e+00 1.014960762252e+00 9.869176293797e-01 9.532572857904e-01 9.140711592385e-01 8.697133108870e-01 8.208900661421e-01 7.687724697220e-01 7.151000276977e-01 6.622205898574e-01 6.129899530407e-01 5.704498855063e-01 5.372678297269e-01 5.150428122887e-01 5.038724156496e-01 5.025056487575e-01 5.090253229714e-01 5.216333930776e-01 5.390197507902e-01 5.602940726814e-01 5.846357977885e-01 6.109810150887e-01 6.378775221285e-01 6.635836753308e-01 6.862612151136e-01 7.041692337718e-01 7.158025179754e-01 7.199319698948e-01 7.156307000122e-01 7.023029386060e-01 6.797411061583e-01 6.481913136867e-01 6.084077333112e-01 5.616394312904e-01 5.096260381601e-01 4.545438191103e-01 4.083334242639e-01 3.742500809127e-01 3.527875826706e-01 3.441048416278e-01
 3.370220110919e-01 3.455067823090e-01 3.664145834042e-01 3.995581279902e-01 4.445038392121e-01 4.984400370199e-01 5.492847922851e-01 5.947211309089e-01 6.329601917959e-01 6.627159858695e-01 6.832696062651e-01 6.945137124498e-01 6.968730361232e-01 6.912072636791e-01 6.786848623435e-01 6.607201746444e-01 6.388971880396e-01 6.149152561392e-01 5.904672996966e-01 5.670996930130e-01 5.460561562532e-01 5.282117732269e-01 5.142054993521e-01 5.047163654747e-01 5.007484624091e-01 5.037126892194e-01 5.151415608354e-01 5.360750752648e-01 5.665222239976e-01 6.052699272839e-01 6.501665687086e-01 6.986417349233e-01 7.481886292617e-01 7.966563807037e-01 8.423670814870e-01 8.841089986273e-01 9.210757778853e-01 9.527965065047e-01 9.790751827603e-01 9.999426877541e-01 1.015580965823e+00 1.026256437363e+00 1.032206057645e+00 1.033546097600e+00 1.030187487066e+00 1.021788770153e+00 1.007859534787e+00 9.887710281767e-01 9.896825472193e-01 1.010591674054e+00 1.051713816380e+00 1.114432683291e+00 1.180158366522e+00 1.237239690169e+00 1.285823761197e+00 1.326118403793e+00 1.358371782025e+00 1.382826330791e+00 1.399660298067e+00 1.408938462395e+00 1.410606566583e+00 1.404566008129e+00 1.390818340819e+00 1.369646797945e+00 1.341816210423e+00 1.308669224825e+00 1.272165325660e+00 1.234761355054e+00 1.199193382257e+00 1.168178019053e+00 1.144137770203e+00 1.128932629121e+00 1.123733767787e+00 1.128932088752e+00 1.144137123328e+00 1.168179485936e+00 1.199191804440e+00 1.234761378981e+00 1.272165175982e+00 1.308669668544e+00 1.341816290720e+00 1.369646513653e+00 1.390816952867e+00 1.404567529216e+00 1.410607036977e+00 1.408937878285e+00 1.399661899362e+00 1.382826720429e+00 1.358371689541e+00 1.326117539164e+00 1.285822502841e+00 1.237239132100e+00 1.180159219776e+00 1.114431956512e+00 1.051714203642e+00 1.010590845140e+00 9.896826874010e-01 9.887707189839e-01 1.007860955456e+00 1.021787805785e+00 1.030186610345e+00 1.033546282453e+00 1.032205809091e+00 1.026257098635e+00 1.015582405298e+00 9.999416544250e-01 9.790761494709e-01 9.527971496697e-01 9.210758350905e-01 8.841093034825e-01 8.423675388387e-01 7.966568819113e-01 7.481880645552e-01 6.986414206109e-01 6.501667218534e-01 6.052706809489e-01 5.665224601739e-01 5.360741355523e-01 5.151406435504e-01 5.037136324979e-01 5.007479532824e-01 5.047152145409e-01 5.142053170064e-01 5.282109589895e-01 5.460562016792e-01 5.670997773185e-01 5.904666778908e-01 6.149142619193e-01 6.388974205853e-01 6.607204713773e-01 6.786844983817e-01 6.912059968800e-01 6.968735503764e-01 6.945137873320e-01 6.832702382655e-01 6.627147631842e-01 6.329608523132e-01 5.947213814776e-01 5.492841281594e-01 4.984390658976e-01 4.445052564714e-01 3.995590567755e-01 3.664154284056e-01 3.455060674705e-01 3.370220110919e-01
 3.282941685959e-01 3.364323257304e-01 3.563558510238e-01 3.877972849718e-01 4.303128391954e-01 4.817787816358e-01 5.303301735866e-01 5.735791985976e-01 6.097255277442e-01 6.374614838107e-01 6.561088302339e-01 6.656601164653e-01 6.666987188497e-01 6.602687712025e-01 6.477130962441e-01 6.305503479959e-01 6.103803353996e-01 5.888142229726e-01 5.673781359561e-01 5.474150507531e-01 5.299640732937e-01 5.157154207456e-01 5.051365230322e-01 4.986903626765e-01 4.970892790394e-01 5.013850313906e-01 5.127874010891e-01 5.321901402693e-01 5.597288607903e-01 5.945562540036e-01 6.350000214863e-01 6.789220439479e-01 7.241310463538e-01 7.686636637031e-01 8.109097936825e-01 8.496533145734e-01 8.840364169615e-01 9.135273083386e-01 9.378806308397e-01 9.570969803414e-01 9.713675963848e-01 9.810063942950e-01 9.863372909635e-01 9.876022248513e-01 9.848661907020e-01 9.779412717288e-01 9.663477056319e-01 9.509320849808e-01 9.549563145601e-01 9.768578056301e-01 1.016690808953e+00 1.076166871281e+00 1.139006783218e+00 1.193990772409e+00 1.241320292606e+00 1.281091245178e+00 1.313399109268e+00 1.338343224975e+00 1.355981191039e+00 1.366303519004e+00 1.369226753334e+00 1.364665377313e+00 1.352652350303e+00 1.333520846515e+00 1.308046921435e+00 1.277550577393e+00 1.243898794064e+00 1.209400470175e+00 1.176599998411e+00 1.148006102882e+00 1.125845625790e+00 1.111834205704e+00 1.107041894564e+00 1.111833835501e+00 1.125846288387e+00 1.148006354561e+00 1.176597236192e+00 1.209399862070e+00 1.243898505719e+00 1.277550838542e+00 1.308047596176e+00 1.333519974047e+00 1.352652410861e+00 1.364663667830e+00 1.369227800458e+00 1.366302125840e+00 1.355982022493e+00 1.338341912389e+00 1.313400451200e+00 1.281090759226e+00 1.241319231350e+00 1.193990334083e+00 1.139006557246e+00 1.076166810977e+00 1.016691564616e+00 9.768566739310e-01 9.549554645093e-01 9.509322261679e-01 9.663479765545e-01 9.779414477471e-01 9.848651565886e-01 9.876024813947e-01 9.863371342448e-01 9.810066922375e-01 9.713691270200e-01 9.570954617933e-01 9.378810555737e-01 9.135279504736e-01 8.840365848417e-01 8.496534294852e-01 8.109107045331e-01 7.686639435879e-01 7.241308378361e-01 6.789211325099e-01 6.350007052013e-01 5.945578894458e-01 5.597287360278e-01 5.321895510981e-01 5.127875448484e-01 5.013864124533e-01 4.970871344526e-01 4.986894878184e-01 5.051376470076e-01 5.157160242157e-01 5.299628857225e-01 5.474158511397e-01 5.673789571164e-01 5.888135285794e-01 6.103805700537e-01 6.305503693232e-01 6.477133133138e-01 6.602679118551e-01 6.666972944643e-01 6.656594126439e-01 6.561096764297e-01 6.374619444132e-01 6.097242810000e-01 5.735793119576e-01 5.303291537204e-01 4.817781721848e-01 4.303153527383e-01 3.877981787894e-01 3.563561403864e-01 3.364326359098e-01 3.282941685959e-01
 3.183186279734e-01 3.260184382852e-01 3.446686988189e-01 3.737824645019e-01 4.126010973491e-01 4.600566627999e-01 5.051936269395e-01 5.455142457198e-01 5.791694996287e-01 6.048210541897e-01 6.218104162842e-01 6.301892021286e-01 6.306399204658e-01 6.243068400877e-01 6.126190375921e-01 5.971172019645e-01 5.793454801275e-01 5.607726332770e-01 5.427298211231e-01 5.263411734406e-01 5.124470368538e-01 5.015860361586e-01 4.940893473544e-01 4.902643141990e-01 4.906068931490e-01 4.958966117122e-01 5.070905339364e-01 5.249706137447e-01 5.497669172564e-01 5.809265530394e-01 6.171598923805e-01 6.567032163772e-01 6.976408016105e-01 7.381870013560e-01 7.768256398069e-01 8.123737478895e-01 8.439776776512e-01 8.711001293830e-01 8.934892392700e-01 9.111422365852e-01 9.242707362688e-01 9.332220712251e-01 9.383899272330e-01 9.401269053296e-01 9.386785157134e-01 9.341108040765e-01 9.261844301684e-01 9.163123843905e-01 9.241718442375e-01 9.467626611000e-01 9.839468385351e-01 1.037229883314e+00 1.095107699571e+00 1.146425282197e+00 1.191328987408e+00 1.229749087224e+00 1.261604501524e+00 1.286842565068e+00 1.305384820414e+00 1.317108241798e+00 1.321845641112e+00 1.319459829863e+00 1.309955999580e+00 1.293656932531e+00 1.271309777429e+00 1.244180003761e+00 1.214026811643e+00 1.182998907232e+00 1.153445498024e+00 1.127662863341e+00 1.107673090321e+00 1.095033414676e+00 1.090709346859e+00 1.095034040040e+00 1.107673851816e+00 1.127662137644e+00 1.153443794232e+00 1.182999815394e+00 1.214026098709e+00 1.244179891383e+00 1.271310373504e+00 1.293656328821e+00 1.309956476737e+00 1.319458518325e+00 1.321847217902e+00 1.317107380628e+00 1.305384369780e+00 1.286841594086e+00 1.261605623896e+00 1.229749079330e+00 1.191329285230e+00 1.146424522937e+00 1.095106729241e+00 1.037230307219e+00 9.839482135515e-01 9.467624870728e-01 9.241694566834e-01 9.163123264165e-01 9.261847450340e-01 9.341115671523e-01 9.386779752628e-01 9.401276290032e-01 9.383894354340e-01 9.332221564309e-01 9.242712392127e-01 9.111409018902e-01 8.934888821792e-01 8.711010342190e-01 8.439777600131e-01 8.123735761892e-01 7.768253445032e-01 7.381869232986e-01 6.976401291136e-01 6.567013008202e-01 6.171606114864e-01 5.809271886426e-01 5.497662353870e-01 5.249701931553e-01 5.070918353355e-01 4.958976335055e-01 4.906047760578e-01 4.902647344945e-01 4.940913209829e-01 5.015873690682e-01 5.124458486613e-01 5.263415803994e-01 5.427310587210e-01 5.607729136716e-01 5.793451156095e-01 5.971171750882e-01 6.126201769974e-01 6.243068639193e-01 6.306382843882e-01 6.301899955830e-01 6.218105785604e-01 6.048218250634e-01 5.791678596223e-01 5.455151296993e-01 5.051933641236e-01 4.600573524656e-01 4.126030541463e-01 3.737818863879e-01 3.446677010501e-01 3.260188118998e-01 3.183186279734e-01
 3.076322661270e-01 3.148923609143e-01 3.322576493057e-01 3.588228419483e-01 3.924314539146e-01 4.335366231186e-01 4.742101405054e-01 5.110847249185e-01 5.420555052623e-01 5.657144340564e-01 5.813968160024e-01 5.891805454166e-01 5.897823954544e-01 5.843741139810e-01 5.743831545951e-01 5.613004774665e-01 5.465573059247e-01 5.314406607581e-01 5.170584566224e-01 5.043071444256e-01 4.938371025666e-01 4.860552721335e-01 4.812028164963e-01 4.795026490512e-01 4.813235604500e-01 4.872725299693e-01 4.981272682502e-01 5.145752113449e-01 5.368962139539e-01 5.647439610108e-01 5.971113397564e-01 6.325362078713e-01 6.693504716320e-01 7.059385460768e-01 7.409091153336e-01 7.731549998293e-01 8.018764306319e-01 8.265798532336e-01 8.470341027310e-01 8.632554356476e-01 8.754639980189e-01 8.840150409987e-01 8.893368904981e-01 8.918593812759e-01 8.920181597981e-01 8.903057676597e-01 8.874617788466e-01 8.879682785324e-01 9.007060886379e-01 9.237510601803e-01 9.572666608666e-01 9.979187620810e-01 1.048693317324e+00 1.095060065580e+00 1.136723761451e+00 1.173213280190e+00 1.204213641075e+00 1.229520394905e+00 1.248935209192e+00 1.262219259732e+00 1.269093947558e+00 1.269329083771e+00 1.262863617378e+00 1.249951522344e+00 1.231275380178e+00 1.208000225745e+00 1.181760371500e+00 1.154534125805e+00 1.128471640129e+00 1.105665761067e+00 1.087953554511e+00 1.076741420955e+00 1.072904503897e+00 1.076741103014e+00 1.087954225160e+00 1.105663866747e+00 1.128470452538e+00 1.154535690800e+00 1.181760071284e+00 1.208000642059e+00 1.231274726064e+00 1.249951252759e+00 1.262863728277e+00 1.269328847988e+00 1.269093587097e+00 1.262219769870e+00 1.248935810408e+00 1.229520309414e+00 1.204213121182e+00 1.173213894851e+00 1.136725297666e+00 1.095059760898e+00 1.048693011619e+00 9.979174106342e-01 9.572681593312e-01 9.237513743481e-01 9.007041071903e-01 8.879675204454e-01 8.874619138368e-01 8.903067850650e-01 8.920187100716e-01 8.918606071969e-01 8.893359084461e-01 8.840161491129e-01 8.754643457976e-01 8.632553525346e-01 8.470342656695e-01 8.265804013637e-01 8.018770893245e-01 7.731548084177e-01 7.409086864815e-01 7.059390998085e-01 6.693492493813e-01 6.325361659051e-01 5.971121899565e-01 5.647433607765e-01 5.368970263448e-01 5.145747391435e-01 4.981279581025e-01 4.872721326726e-01 4.813215384608e-01 4.795029143985e-01 4.812041373825e-01 4.860552902278e-01 4.938360037760e-01 5.043082221635e-01 5.170585852070e-01 5.314400373906e-01 5.465574419401e-01 5.613003741994e-01 5.743833559304e-01 5.843735750053e-01 5.897819018158e-01 5.891818561992e-01 5.813957049802e-01 5.657135969979e-01 5.420557310179e-01 5.110841725875e-01 4.742100524705e-01 4.335365845240e-01 3.924315903790e-01 3.588224548184e-01 3.322564906803e-01 3.148917327480e-01 3.076322661270e-01
 2.969120702852e-01 3.038480889940e-01 3.204020538439e-01 3.456931363802e-01 3.774982190225e-01 4.128089177189e-01 4.499288698174e-01 4.843242534523e-01 5.135151750453e-01 5.360366173800e-01 5.512243050008e-01 5.591664598654e-01 5.605785664710e-01 5.566213911585e-01 5.486977305435e-01 5.382420458591e-01 5.265874971483e-01 5.148705850286e-01 5.040017743637e-01 4.946651758894e-01 4.873276256954e-01 4.822695093467e-01 4.796679227904e-01 4.797113757517e-01 4.827301302964e-01 4.892591728767e-01 4.999794311539e-01 5.155150436116e-01 5.361603170998e-01 5.616828859053e-01 5.912633138125e-01 6.236464905529e-01 6.573504118636e-01 6.909072500444e-01 7.230376507266e-01 7.527241092167e-01 7.792405429624e-01 8.021541237872e-01 8.212754620363e-01 8.366429642617e-01 8.484733012447e-01 8.570993057503e-01 8.629309753698e-01 8.663966504370e-01 8.679915839546e-01 8.684765848257e-01 8.697066511066e-01 8.764144567595e-01 8.886458817885e-01 9.115322435454e-01 9.455038940706e-01 9.870438911954e-01 1.026819635870e+00 1.068830818740e+00 1.108262073093e+00 1.143644147999e+00 1.174435233825e+00 1.200354115925e+00 1.221134554899e+00 1.236440685337e+00 1.245877748102e+00 1.249100147050e+00 1.245938519308e+00 1.236542743661e+00 1.221494071058e+00 1.201853398920e+00 1.179130668707e+00 1.155179682090e+00 1.132014717367e+00 1.111604901569e+00 1.095681092876e+00 1.085572443757e+00 1.082109246305e+00 1.085572033809e+00 1.095681298780e+00 1.111602870916e+00 1.132014682879e+00 1.155180488532e+00 1.179130905351e+00 1.201852164742e+00 1.221493807974e+00 1.236542913289e+00 1.245938248508e+00 1.249099476914e+00 1.245877126706e+00 1.236440862579e+00 1.221135480096e+00 1.200354554533e+00 1.174433927112e+00 1.143644177623e+00 1.108263865347e+00 1.068831467301e+00 1.026820128273e+00 9.870416862858e-01 9.455049477001e-01 9.115321078111e-01 8.886455317876e-01 8.764137125862e-01 8.697054329336e-01 8.684773390423e-01 8.679921379189e-01 8.663969924181e-01 8.629294337736e-01 8.571010186418e-01 8.484731261700e-01 8.366435443595e-01 8.212752915887e-01 8.021542262585e-01 7.792414319775e-01 7.527241550595e-01 7.230379433447e-01 6.909080108655e-01 6.573499583673e-01 6.236468558158e-01 5.912639818636e-01 5.616825978110e-01 5.361618657964e-01 5.155138422083e-01 4.999798894823e-01 4.892586009456e-01 4.827287284330e-01 4.797119621707e-01 4.796683553041e-01 4.822689528598e-01 4.873271284804e-01 4.946663784636e-01 5.040016011547e-01 5.148697871420e-01 5.265889433199e-01 5.382416947035e-01 5.486956466701e-01 5.566197247909e-01 5.605784437603e-01 5.591676404560e-01 5.512232597402e-01 5.360357157520e-01 5.135174523960e-01 4.843229058061e-01 4.499282310484e-01 4.128087243243e-01 3.774986685350e-01 3.456933209111e-01 3.204013477395e-01 3.038474287643e-01 2.969120702852e-01
 2.868652743367e-01 2.936169322981e-01 3.098946429380e-01 3.352856281163e-01 3.694185744801e-01 4.078120913328e-01 4.451803811456e-01 4.794988101501e-01 5.086964842990e-01 5.314352458027e-01 5.470992353400e-01 5.557817457548e-01 5.581943834365e-01 5.554999141349e-01 5.491229071614e-01 5.405264752837e-01 5.310514080709e-01 5.217986633280e-01 5.135750935901e-01 5.069064780673e-01 5.020838938558e-01 4.992490533045e-01 4.984975233492e-01 4.999987769599e-01 5.040973857891e-01 5.113341250911e-01 5.223716573633e-01 5.378021317011e-01 5.579155248549e-01 5.825255638740e-01 6.109128942708e-01 6.419451935599e-01 6.742574608186e-01 7.064838810622e-01 7.374092973623e-01 7.660696246137e-01 7.917863127071e-01 8.141626966260e-01 8.330402717521e-01 8.484723961491e-01 8.606689888973e-01 8.699386877946e-01 8.766391028873e-01 8.811244033302e-01 8.837232777254e-01 8.847749755934e-01 8.848093349285e-01 8.802513091069e-01 8.871354042923e-01 9.092338228213e-01 9.458650961877e-01 9.990221040908e-01 1.045989508882e+00 1.089963280976e+00 1.130280923358e+00 1.166436633868e+00 1.198277719875e+00 1.225676536361e+00 1.248408146312e+00 1.266096698078e+00 1.278262300697e+00 1.284448610537e+00 1.284356903257e+00 1.278015422312e+00 1.265884230091e+00 1.248927262228e+00 1.228574747631e+00 1.206623918666e+00 1.185064423205e+00 1.165866615548e+00 1.150777458024e+00 1.141154144345e+00 1.137850804135e+00 1.141155411656e+00 1.150777687090e+00 1.165865590422e+00 1.185065531184e+00 1.206624312239e+00 1.228575549469e+00 1.248925916007e+00 1.265884347908e+00 1.278015294332e+00 1.284357801196e+00 1.284447775795e+00 1.278262302775e+00 1.266095468941e+00 1.248407971182e+00 1.225676854000e+00 1.198276624934e+00 1.166436578081e+00 1.130281520237e+00 1.089964566750e+00 1.045990072300e+00 9.990208987701e-01 9.458648169599e-01 9.092334872064e-01 8.871354667264e-01 8.802526098462e-01 8.848079431269e-01 8.847750623698e-01 8.837226848291e-01 8.811245927313e-01 8.766381742133e-01 8.699388005787e-01 8.606686073094e-01 8.484728874998e-01 8.330395324511e-01 8.141621401586e-01 7.917873581716e-01 7.660696818251e-01 7.374086651979e-01 7.064833866561e-01 6.742568930745e-01 6.419442910458e-01 6.109132952668e-01 5.825255633832e-01 5.579167287574e-01 5.378005994129e-01 5.223715890270e-01 5.113347470396e-01 5.040972431157e-01 4.999987134267e-01 4.984975951940e-01 4.992491659079e-01 5.020850321564e-01 5.069065422131e-01 5.135751016490e-01 5.217987969083e-01 5.310526050862e-01 5.405267666650e-01 5.491216628410e-01 5.554981497920e-01 5.581940286263e-01 5.557827424200e-01 5.470988371882e-01 5.314353292959e-01 5.086977782476e-01 4.794982997192e-01 4.451792733474e-01 4.078127616207e-01 3.694202432403e-01 3.352859995323e-01 3.098943047964e-01 2.936175954026e-01 2.868652743367e-01
 2.781803195922e-01 2.848132641221e-01 3.009329397590e-01 3.262388575686e-01 3.603978034809e-01 4.016812083969e-01 4.400164600652e-01 4.746515345990e-01 5.041348442133e-01 5.273298517888e-01 5.436786221202e-01 5.532549672534e-01 5.567206552415e-01 5.551903163748e-01 5.500647877201e-01 5.428140580738e-01 5.347978287669e-01 5.271273604728e-01 5.205776766901e-01 5.155968045655e-01 5.123694786100e-01 5.109422654942e-01 5.113547615723e-01 5.137725639839e-01 5.185621312208e-01 5.262882644860e-01 5.376103248440e-01 5.530912313977e-01 5.729921603659e-01 5.971210537174e-01 6.247895643312e-01 6.549278246866e-01 6.862494616280e-01 7.174616709179e-01 7.474141755779e-01 7.752015356983e-01 8.002044456911e-01 8.220835714317e-01 8.407284371968e-01 8.562285920552e-01 8.687994795894e-01 8.787269002181e-01 8.862993113356e-01 8.917439251335e-01 8.951371170927e-01 8.962547564904e-01 8.941369066478e-01 8.847818366803e-01 8.911741310221e-01 9.129150516831e-01 9.493527942080e-01 1.001027858201e+00 1.057489077092e+00 1.104640380091e+00 1.145981911074e+00 1.182651718548e+00 1.215118976059e+00 1.243526392696e+00 1.267758630825e+00 1.287446058256e+00 1.302044887600e+00 1.310977936672e+00 1.313789279321e+00 1.310341786541e+00 1.300936190129e+00 1.286401482346e+00 1.268083448732e+00 1.247736215692e+00 1.227359445108e+00 1.208971974975e+00 1.194389214620e+00 1.185036901974e+00 1.181817823991e+00 1.185038533878e+00 1.194390048305e+00 1.208971395714e+00 1.227359425529e+00 1.247736693874e+00 1.268083445869e+00 1.286401400357e+00 1.300936264144e+00 1.310342413148e+00 1.313790569010e+00 1.310977194656e+00 1.302044129861e+00 1.287444960559e+00 1.267758623350e+00 1.243527945552e+00 1.215119340122e+00 1.182652041852e+00 1.145981108815e+00 1.104640547268e+00 1.057490247169e+00 1.001027392726e+00 9.493510691168e-01 9.129135027322e-01 8.911749587603e-01 8.847840641761e-01 8.941361836183e-01 8.962550364983e-01 8.951370041692e-01 8.917444396039e-01 8.862992798809e-01 8.787263646091e-01 8.687993328732e-01 8.562293454539e-01 8.407282524673e-01 8.220825800794e-01 8.002064203906e-01 7.752012062799e-01 7.474120415981e-01 7.174607990115e-01 6.862486386854e-01 6.549272301687e-01 6.247891047285e-01 5.971208513261e-01 5.729932985981e-01 5.530905994742e-01 5.376093474869e-01 5.262888740177e-01 5.185622957189e-01 5.137720041304e-01 5.113554048926e-01 5.109428748009e-01 5.123707244933e-01 5.155963613450e-01 5.205774841920e-01 5.271277821787e-01 5.347978917747e-01 5.428139595334e-01 5.500646115570e-01 5.551901285287e-01 5.567203560238e-01 5.532550804855e-01 5.436791361806e-01 5.273306983350e-01 5.041343594120e-01 4.746515207150e-01 4.400159724632e-01 4.016815272217e-01 3.603995816689e-01 3.262398132079e-01 3.009325374328e-01 2.848144187302e-01 2.781803195922e-01
 2.715942195853e-01 2.781435100115e-01 2.941228806953e-01 3.192063860937e-01 3.527583800974e-01 3.925097233950e-01 4.306822083905e-01 4.653909899314e-01 4.952159732331e-01 5.191073615551e-01 5.365125499177e-01 5.474306779619e-01 5.523941488898e-01 5.523715812582e-01 5.486327588350e-01 5.425677685254e-01 5.355158761897e-01 5.286173705921e-01 5.226911087166e-01 5.182222172436e-01 5.154097703092e-01 5.143059371001e-01 5.149621920455e-01 5.175815973281e-01 5.225777689930e-01 5.305572859545e-01 5.421884271607e-01 5.580043958878e-01 5.781962223687e-01 6.024938446918e-01 6.301408903616e-01 6.600271392476e-01 6.908618974097e-01 7.213734637650e-01 7.504639628339e-01 7.773093759303e-01 8.013901400418e-01 8.224803885253e-01 8.405804193098e-01 8.558661245736e-01 8.685918553863e-01 8.790278160899e-01 8.873849564770e-01 8.937405324768e-01 8.979663439157e-01 8.996102455231e-01 8.978513837375e-01 8.922837498637e-01 8.997172634886e-01 9.215953905564e-01 9.578063869343e-01 1.007765837536e+00 1.060894723336e+00 1.107349658734e+00 1.148328714408e+00 1.184842051035e+00 1.217531633163e+00 1.246699956026e+00 1.272303570214e+00 1.293958111332e+00 1.311026624352e+00 1.322765631647e+00 1.328518145183e+00 1.327925146399e+00 1.321095591288e+00 1.308711503744e+00 1.292038789393e+00 1.272831881371e+00 1.253150982287e+00 1.235122595981e+00 1.220683358074e+00 1.211368473422e+00 1.208152686222e+00 1.211369988324e+00 1.220683964319e+00 1.235121795359e+00 1.253150498796e+00 1.272831933248e+00 1.292037879295e+00 1.308711324433e+00 1.321096032712e+00 1.327926239771e+00 1.328518100641e+00 1.322765706360e+00 1.311026011241e+00 1.293957506690e+00 1.272303719349e+00 1.246702188599e+00 1.217534009897e+00 1.184841312794e+00 1.148327878511e+00 1.107349217294e+00 1.060896153096e+00 1.007765267992e+00 9.578040355933e-01 9.215941056846e-01 8.997189416979e-01 8.922834738647e-01 8.978505995418e-01 8.996101781467e-01 8.979674505148e-01 8.937418233306e-01 8.873846955078e-01 8.790280037486e-01 8.685915104313e-01 8.558662666325e-01 8.405802179709e-01 8.224797129414e-01 8.013925257498e-01 7.773095798554e-01 7.504630087799e-01 7.213735621268e-01 6.908622145557e-01 6.600276772679e-01 6.301402305067e-01 6.024940111392e-01 5.781972459100e-01 5.580035140289e-01 5.421869429307e-01 5.305564786533e-01 5.225778227258e-01 5.175818038209e-01 5.149629637300e-01 5.143061691681e-01 5.154107544339e-01 5.182215060742e-01 5.226905629874e-01 5.286176973289e-01 5.355160352426e-01 5.425666761960e-01 5.486327942042e-01 5.523731139333e-01 5.523947489904e-01 5.474300904553e-01 5.365130182306e-01 5.191080966063e-01 4.952158493384e-01 4.653903251819e-01 4.306825994965e-01 3.925103495633e-01 3.527595777746e-01 3.192071885727e-01 2.941233419010e-01 2.781435774998e-01 2.715942195853e-01
 2.678042726862e-01 2.743064858688e-01 2.901971517287e-01 3.152639161490e-01 3.498535003050e-01 3.913893725114e-01 4.304261987540e-01 4.660407742155e-01 4.970881388860e-01 5.225633897823e-01 5.418551601742e-01 5.548268907651e-01 5.618125398006e-01 5.635556032823e-01 5.611197613776e-01 5.557649063278e-01 5.488030285538e-01 5.414559357473e-01 5.346956084253e-01 5.291901224820e-01 5.252968067674e-01 5.231920659940e-01 5.230236537401e-01 5.250843688697e-01 5.298785908016e-01 5.380922030891e-01 5.504297113815e-01 5.673923262180e-01 5.890538013223e-01 6.149678894659e-01 6.441836727192e-01 6.754083551075e-01 7.072254042849e-01 7.382939526692e-01 7.675191138484e-01 7.941429761573e-01 8.177676563272e-01 8.383193430326e-01 8.559629625052e-01 8.710147648001e-01 8.838199507048e-01 8.946706183023e-01 9.037196462883e-01 9.109328838626e-01 9.160259229103e-01 9.183377028763e-01 9.163958048460e-01 9.060727843158e-01 9.126444939612e-01 9.347044371971e-01 9.720316822325e-01 1.029490138405e+00 1.081960279098e+00 1.127699578293e+00 1.168497462910e+00 1.205278949796e+00 1.238699945117e+00 1.269119881896e+00 1.296520264649e+00 1.320468435884e+00 1.340193033480e+00 1.354745822323e+00 1.363226338484e+00 1.365025701447e+00 1.360050587670e+00 1.348859445394e+00 1.332703526496e+00 1.313421352678e+00 1.293246332295e+00 1.274517641874e+00 1.259394159955e+00 1.249589556295e+00 1.246195864899e+00 1.249589952596e+00 1.259394579067e+00 1.274517532637e+00 1.293245536712e+00 1.313421526476e+00 1.332702659532e+00 1.348860158426e+00 1.360050126534e+00 1.365026116285e+00 1.363226813306e+00 1.354745724765e+00 1.340193534532e+00 1.320467429837e+00 1.296519955528e+00 1.269120668186e+00 1.238700839790e+00 1.205277970308e+00 1.168497515561e+00 1.127700010012e+00 1.081962159213e+00 1.029489428478e+00 9.720302970005e-01 9.347040973295e-01 9.126450965645e-01 9.060720325990e-01 9.163946674965e-01 9.183358779034e-01 9.160271700534e-01 9.109347951622e-01 9.037195257958e-01 8.946691059531e-01 8.838197774661e-01 8.710149691088e-01 8.559633151442e-01 8.383187403098e-01 8.177702531043e-01 7.941441959193e-01 7.675194528571e-01 7.382948842948e-01 7.072269676455e-01 6.754096640187e-01 6.441826004715e-01 6.149687189400e-01 5.890541635016e-01 5.673905084055e-01 5.504285830248e-01 5.380910676741e-01 5.298790132810e-01 5.250842645704e-01 5.230240791553e-01 5.231917839238e-01 5.252975405155e-01 5.291898918637e-01 5.346958914844e-01 5.414557519841e-01 5.488028807633e-01 5.557636112122e-01 5.611202760244e-01 5.635569072867e-01 5.618126565871e-01 5.548262773890e-01 5.418550012282e-01 5.225628527341e-01 4.970877035212e-01 4.660397089826e-01 4.304275321317e-01 3.913900792182e-01 3.498532082633e-01 3.152630389632e-01 2.901981444477e-01 2.743051255691e-01 2.678042726862e-01
 2.673129307467e-01 2.738031972774e-01 2.895483404290e-01 3.138606226677e-01 3.457283665074e-01 3.835712118365e-01 4.214504284041e-01 4.570441839215e-01 4.888420683231e-01 5.157221131139e-01 5.369520344217e-01 5.521958149803e-01 5.614993799103e-01 5.652629689775e-01 5.642187901358e-01 5.593851858240e-01 5.519821674666e-01 5.433039183464e-01 5.345456815736e-01 5.266684981204e-01 5.203247585894e-01 5.159363261492e-01 5.138370396955e-01 5.144631208749e-01 5.184417832699e-01 5.265528183542e-01 5.395336475630e-01 5.578111899908e-01 5.812772398032e-01 6.092083708213e-01 6.403532926106e-01 6.731561593192e-01 7.060094811448e-01 7.374802203435e-01 7.664829471514e-01 7.923495686813e-01 8.148485087588e-01 8.341042667309e-01 8.504936871643e-01 8.645127967087e-01 8.766364997264e-01 8.871999761840e-01 8.963295647747e-01 9.039295721611e-01 9.097159874931e-01 9.133655707210e-01 9.148815484711e-01 9.162478840050e-01 9.277316149104e-01 9.502407524563e-01 9.845459810834e-01 1.029943276356e+00 1.074417806285e+00 1.117036219822e+00 1.156367577882e+00 1.192471925255e+00 1.225817173796e+00 1.256752956197e+00 1.285257063773e+00 1.310842701107e+00 1.332603147191e+00 1.349385460775e+00 1.360035931910e+00 1.363698993590e+00 1.360066210459e+00 1.349575798324e+00 1.333466119267e+00 1.313679426228e+00 1.292639169916e+00 1.272914797496e+00 1.256895149743e+00 1.246475628393e+00 1.242863035259e+00 1.246475283742e+00 1.256895148503e+00 1.272915533521e+00 1.292638151255e+00 1.313681100470e+00 1.333466587659e+00 1.349575964458e+00 1.360065087318e+00 1.363698437038e+00 1.360037383607e+00 1.349384607102e+00 1.332604809341e+00 1.310842048972e+00 1.285257518650e+00 1.256752343584e+00 1.225818062743e+00 1.192471220153e+00 1.156367084496e+00 1.117036542454e+00 1.074420138985e+00 1.029941895985e+00 9.845452347360e-01 9.502407781539e-01 9.277314504050e-01 9.162473839934e-01 9.148810585603e-01 9.133638840504e-01 9.097166290673e-01 9.039308373638e-01 8.963295196772e-01 8.871980712920e-01 8.766368341647e-01 8.645144920950e-01 8.504935507421e-01 8.341019721075e-01 8.148492364087e-01 7.923505360215e-01 7.664815508363e-01 7.374808292118e-01 7.060101233163e-01 6.731561973861e-01 6.403531980479e-01 6.092081000709e-01 5.812779778484e-01 5.578102717628e-01 5.395325023043e-01 5.265530845371e-01 5.184420376044e-01 5.144620185253e-01 5.138374907531e-01 5.159361843671e-01 5.203255417471e-01 5.266680063594e-01 5.345470394862e-01 5.433043341471e-01 5.519813800855e-01 5.593849631476e-01 5.642196045810e-01 5.652636897438e-01 5.614990553004e-01 5.521948962481e-01 5.369514080227e-01 5.157212285425e-01 4.888411179254e-01 4.570447943494e-01 4.214520399543e-01 3.835711906304e-01 3.457283454716e-01 3.138596177572e-01 2.895482482220e-01 2.738017675389e-01 2.673129307467e-01
 2.703508813850e-01 2.769676124850e-01 2.929909856726e-01 3.174378801153e-01 3.478555663787e-01 3.839060307149e-01 4.219908811676e-01 4.586240826763e-01 4.919355181123e-01 5.206877903740e-01 5.440600158299e-01 5.615678109819e-01 5.730260494415e-01 5.785401418520e-01 5.785344373811e-01 5.737893823806e-01 5.654155543981e-01 5.547560841055e-01 5.432245628685e-01 5.320955010472e-01 5.223657158686e-01 5.147650170376e-01 5.098733243949e-01 5.083274137901e-01 5.109461837889e-01 5.186878993396e-01 5.324167235180e-01 5.525481447118e-01 5.787862106702e-01 6.100533861381e-01 6.446529580814e-01 6.805904538756e-01 7.159048490572e-01 7.489495044641e-01 7.785788958094e-01 8.042083581174e-01 8.258090099369e-01 8.437837940150e-01 8.588081711454e-01 8.716442822036e-01 8.829580540881e-01 8.931683444683e-01 9.023863810565e-01 9.104283883309e-01 9.169412139628e-01 9.217412495513e-01 9.256607944588e-01 9.343065528510e-01 9.484337766579e-01 9.707685682542e-01 1.002085264595e+00 1.037184870132e+00 1.080765828284e+00 1.123213311081e+00 1.162809578174e+00 1.199555757685e+00 1.233928974689e+00 1.266299683695e+00 1.296629123345e+00 1.324359769255e+00 1.348444366688e+00 1.367518865731e+00 1.380176836372e+00 1.385315994298e+00 1.382432983699e+00 1.371885493231e+00 1.354954924483e+00 1.333765405286e+00 1.311013685482e+00 1.289577916836e+00 1.272122090273e+00 1.260757857593e+00 1.256817780603e+00 1.260757858347e+00 1.272121905599e+00 1.289577717691e+00 1.311012796058e+00 1.333767473267e+00 1.354954985592e+00 1.371884295320e+00 1.382433231232e+00 1.385316023492e+00 1.380178074275e+00 1.367517953594e+00 1.348446360603e+00 1.324359925104e+00 1.296629419366e+00 1.266299468320e+00 1.233931830470e+00 1.199555697615e+00 1.162808627411e+00 1.123212851029e+00 1.080767104246e+00 1.037183542304e+00 1.002084483783e+00 9.707695054999e-01 9.484336336771e-01 9.343060068676e-01 9.256617029838e-01 9.217408176403e-01 9.169410974915e-01 9.104288737489e-01 9.023863380365e-01 8.931666188072e-01 8.829580183170e-01 8.716461453356e-01 8.588082815322e-01 8.437812314164e-01 8.258098137783e-01 8.042095232676e-01 7.785767132394e-01 7.489512865657e-01 7.159045480969e-01 6.805894788684e-01 6.446533739009e-01 6.100527595570e-01 5.787879186572e-01 5.525476491252e-01 5.324156931387e-01 5.186895028469e-01 5.109465961470e-01 5.083262867506e-01 5.098736147273e-01 5.147653940744e-01 5.223670884159e-01 5.320933849869e-01 5.432252128647e-01 5.547574868353e-01 5.654138921706e-01 5.737898885360e-01 5.785352505171e-01 5.785402670705e-01 5.730255080112e-01 5.615676673617e-01 5.440606423447e-01 5.206880244436e-01 4.919348154849e-01 4.586262591781e-01 4.219915170813e-01 3.839057146997e-01 3.478559580336e-01 3.174371855969e-01 2.929918560310e-01 2.769676878486e-01 2.703508813850e-01
 2.766750615104e-01 2.836215971903e-01 3.006569537955e-01 3.272493971024e-01 3.625027168021e-01 4.050508036966e-01 4.472920971018e-01 4.874638529158e-01 5.240524871045e-01 5.559001324257e-01 5.821628235967e-01 6.022613158646e-01 6.158475742848e-01 6.228039063095e-01 6.233187651528e-01 6.179891106586e-01 6.078524862569e-01 5.943337309441e-01 5.790863679704e-01 5.637430886960e-01 5.496985703337e-01 5.380467771234e-01 5.296712925347e-01 5.254573058513e-01 5.264740767932e-01 5.339483333950e-01 5.489653890435e-01 5.720035222960e-01 6.025751498217e-01 6.391616451228e-01 6.794748142312e-01 7.209040050087e-01 7.609752935567e-01 7.976957419126e-01 8.297755220705e-01 8.566802806509e-01 8.785818377266e-01 8.961965598541e-01 9.105387821753e-01 9.226870286497e-01 9.335305266353e-01 9.436015746199e-01 9.529879112352e-01 9.613421580959e-01 9.679772246306e-01 9.720311799880e-01 9.725917371075e-01 9.680924546695e-01 9.767235866691e-01 9.985130395431e-01 1.033389278341e+00 1.083007341948e+00 1.136228288317e+00 1.183836968887e+00 1.227114701027e+00 1.267059338735e+00 1.304520065635e+00 1.340010918618e+00 1.373523269360e+00 1.404439046460e+00 1.431561666615e+00 1.453292567128e+00 1.467954332161e+00 1.474182838201e+00 1.471298932051e+00 1.459620971959e+00 1.440568178939e+00 1.416556257080e+00 1.390685525267e+00 1.366278957886e+00 1.346398440906e+00 1.333457612796e+00 1.328971983846e+00 1.333457476669e+00 1.346398680375e+00 1.366278310430e+00 1.390684238618e+00 1.416556918526e+00 1.440567760466e+00 1.459620822988e+00 1.471299929020e+00 1.474183701779e+00 1.467954979740e+00 1.453291176794e+00 1.431562086047e+00 1.404439896453e+00 1.373522989801e+00 1.340010348713e+00 1.304521813143e+00 1.267060037811e+00 1.227113556652e+00 1.183837342633e+00 1.136229525678e+00 1.083006029224e+00 1.033388188624e+00 9.985140529352e-01 9.767232706350e-01 9.680921124363e-01 9.725922990628e-01 9.720312332508e-01 9.679764944247e-01 9.613420288728e-01 9.529889704329e-01 9.436000566985e-01 9.335307079447e-01 9.226864012524e-01 9.105395143482e-01 8.961947263410e-01 8.785844983949e-01 8.566813766071e-01 8.297748095451e-01 7.976975596576e-01 7.609752320813e-01 7.209038778514e-01 6.794752780267e-01 6.391620393762e-01 6.025764749013e-01 5.720018352389e-01 5.489642080968e-01 5.339501092854e-01 5.264742220453e-01 5.254552240874e-01 5.296724774413e-01 5.380488644669e-01 5.496986216001e-01 5.637411311330e-01 5.790871438753e-01 5.943352616287e-01 6.078511911903e-01 6.179894194611e-01 6.233197437839e-01 6.228034866536e-01 6.158475197322e-01 6.022622686908e-01 5.821627762051e-01 5.559004943061e-01 5.240518028320e-01 4.874639319032e-01 4.472928585695e-01 4.050501045305e-01 3.625021693220e-01 3.272490010460e-01 3.006592143575e-01 2.836219071024e-01 2.766750615104e-01
 2.855193263158e-01 2.929112893567e-01 3.112707507891e-01 3.403498033202e-01 3.796750351445e-01 4.269269183183e-01 4.731988199385e-01 5.169248601163e-01 5.567033809028e-01 5.914292580950e-01 6.202528996802e-01 6.425285716039e-01 6.577803553637e-01 6.657078804612e-01 6.663015745751e-01 6.599977416854e-01 6.477709712518e-01 6.311251851282e-01 6.119371130408e-01 5.921868640322e-01 5.736609758615e-01 5.578127735749e-01 5.458105427383e-01 5.387728937406e-01 5.380088495362e-01 5.450205388279e-01 5.611573160829e-01 5.870017219052e-01 6.218945991484e-01 6.638656623055e-01 7.100101385644e-01 7.570811427010e-01 8.020725567449e-01 8.426409358917e-01 8.773467283983e-01 9.056990642431e-01 9.280617564138e-01 9.454350748379e-01 9.591433318796e-01 9.705420306604e-01 9.807109263810e-01 9.902760128447e-01 9.992963346486e-01 1.007263683521e+00 1.013181550009e+00 1.015671738712e+00 1.013062428942e+00 1.002816002160e+00 1.008043307288e+00 1.029806730310e+00 1.068212505081e+00 1.125503103333e+00 1.185208746059e+00 1.237775497583e+00 1.284992165962e+00 1.328323364726e+00 1.368886681043e+00 1.407329780907e+00 1.443689523008e+00 1.477315180751e+00 1.506898389934e+00 1.530653758906e+00 1.546675714340e+00 1.553376698664e+00 1.549939637605e+00 1.536664422404e+00 1.515122361208e+00 1.488020587528e+00 1.458853154943e+00 1.431367843546e+00 1.409005841495e+00 1.394462453769e+00 1.389424217828e+00 1.394461758096e+00 1.409005766840e+00 1.431367809186e+00 1.458852287731e+00 1.488021018540e+00 1.515122750529e+00 1.536664861844e+00 1.549940108285e+00 1.553377924357e+00 1.546675523303e+00 1.530652686016e+00 1.506898557867e+00 1.477316636099e+00 1.443689565050e+00 1.407328792488e+00 1.368888163518e+00 1.328323189068e+00 1.284991343528e+00 1.237776655417e+00 1.185210190955e+00 1.125502399681e+00 1.068211479661e+00 1.029807804533e+00 1.008042888512e+00 1.002814940351e+00 1.013062015780e+00 1.015672155975e+00 1.013181358300e+00 1.007262760421e+00 9.992962147119e-01 9.902754536446e-01 9.807122218232e-01 9.705392919468e-01 9.591435129083e-01 9.454335107486e-01 9.280633806226e-01 9.056987805936e-01 8.773459128179e-01 8.426411867969e-01 8.020723895425e-01 7.570810953239e-01 7.100104836362e-01 6.638671916510e-01 6.218952264552e-01 5.869997222697e-01 5.611564271887e-01 5.450220137679e-01 5.380079662937e-01 5.387709689460e-01 5.458117910113e-01 5.578145436349e-01 5.736603263498e-01 5.921860621925e-01 6.119388688926e-01 6.311256834688e-01 6.477705905429e-01 6.599974015610e-01 6.663028250622e-01 6.657063452801e-01 6.577805074751e-01 6.425293372061e-01 6.202515414476e-01 5.914288259434e-01 5.567028973109e-01 5.169246171394e-01 4.732004036986e-01 4.269262155474e-01 3.796745794197e-01 3.403508864210e-01 3.112713733593e-01 2.929101852445e-01 2.855193263158e-01
 2.959209702825e-01 3.038022055687e-01 3.235638005974e-01 3.550900780420e-01 3.980167347133e-01 4.493688655174e-01 4.994753062288e-01 5.467108016805e-01 5.896370809938e-01 6.271134002065e-01 6.582551818715e-01 6.823493109728e-01 6.988159281987e-01 7.072287590469e-01 7.074383077067e-01 6.997765714626e-01 6.851950731349e-01 6.652867940846e-01 6.421461864996e-01 6.180755483130e-01 5.952215386010e-01 5.753576301842e-01 5.598911153909e-01 5.501220142419e-01 5.475615655775e-01 5.539814844653e-01 5.710276991175e-01 5.994424853088e-01 6.384472070890e-01 6.856519005816e-01 7.375456349861e-01 7.902598922377e-01 8.402658808489e-01 8.848706853924e-01 9.224799000727e-01 9.526239856941e-01 9.758242691120e-01 9.933108819117e-01 1.006659534357e+00 1.017428261060e+00 1.026846802142e+00 1.035603149141e+00 1.043747690040e+00 1.050679831303e+00 1.055233762895e+00 1.055799889142e+00 1.050510776653e+00 1.036949274506e+00 1.040264186066e+00 1.062327624167e+00 1.103497805565e+00 1.165791504012e+00 1.230341033117e+00 1.287265030990e+00 1.338300327820e+00 1.385010916434e+00 1.428604740895e+00 1.469787541480e+00 1.508622517858e+00 1.544436743067e+00 1.575839028114e+00 1.600913634892e+00 1.617577723078e+00 1.624081966986e+00 1.619513364941e+00 1.604194103227e+00 1.579857478998e+00 1.549495833975e+00 1.516975588016e+00 1.486429847192e+00 1.461634755102e+00 1.445537779294e+00 1.439966608708e+00 1.445537029476e+00 1.461635071899e+00 1.486429212642e+00 1.516975295589e+00 1.549497236080e+00 1.579856954677e+00 1.604194195559e+00 1.619513411850e+00 1.624082163474e+00 1.617578188377e+00 1.600912709339e+00 1.575840166935e+00 1.544437331984e+00 1.508621909747e+00 1.469788220995e+00 1.428606546613e+00 1.385010441235e+00 1.338300824341e+00 1.287265680477e+00 1.230342291821e+00 1.165791974947e+00 1.103497469295e+00 1.062327883692e+00 1.040264891324e+00 1.036948574575e+00 1.050509515539e+00 1.055800224157e+00 1.055235090024e+00 1.050678297360e+00 1.043746271176e+00 1.035603712777e+00 1.026846724157e+00 1.017426505408e+00 1.006659130687e+00 9.933107651896e-01 9.758245447141e-01 9.526233289081e-01 9.224779071523e-01 8.848710243407e-01 8.402652404926e-01 7.902607002706e-01 7.375449830465e-01 6.856518776866e-01 6.384483486346e-01 5.994419173575e-01 5.710268185771e-01 5.539831727848e-01 5.475604072746e-01 5.501211568688e-01 5.598917129648e-01 5.753586721276e-01 5.952208068536e-01 6.180741484427e-01 6.421482230717e-01 6.652867519913e-01 6.851946002229e-01 6.997773487091e-01 7.074390864889e-01 7.072270596518e-01 6.988166441847e-01 6.823490878550e-01 6.582547007014e-01 6.271141451605e-01 5.896362342020e-01 5.467118433383e-01 4.994772039446e-01 4.493684448474e-01 3.980164482421e-01 3.550911850426e-01 3.235634486904e-01 3.038011786821e-01 2.959209702825e-01
 3.070035545992e-01 3.153921196890e-01 3.365766537802e-01 3.705080614868e-01 4.168172203212e-01 4.720837223870e-01 5.260253898086e-01 5.768781936847e-01 6.230691550945e-01 6.633472356974e-01 6.967345656225e-01 7.224363990607e-01 7.397913946773e-01 7.482986499205e-01 7.477477163055e-01 7.384401369052e-01 7.213553911664e-01 6.982078402302e-01 6.713023082721e-01 6.432262780256e-01 6.164401060558e-01 5.929776911450e-01 5.744243925427e-01 5.621974498789e-01 5.579524999604e-01 5.637136275244e-01 5.814374571310e-01 6.120872767923e-01 6.548362745469e-01 7.069405064166e-01 7.643388575488e-01 8.225808588900e-01 8.776383306578e-01 9.264767114985e-01 9.673309398823e-01 9.997111400432e-01 1.024237028498e+00 1.042295968293e+00 1.055631317963e+00 1.065935502905e+00 1.074532056641e+00 1.082164559338e+00 1.088907640858e+00 1.094158403267e+00 1.096731572429e+00 1.094984655430e+00 1.087082625799e+00 1.070908164149e+00 1.072905654858e+00 1.095323943288e+00 1.138697663759e+00 1.204857089568e+00 1.273492748397e+00 1.334383789764e+00 1.389104406562e+00 1.439137113142e+00 1.485649296259e+00 1.529327377264e+00 1.570223915601e+00 1.607649458075e+00 1.640164829471e+00 1.665773802751e+00 1.682289913079e+00 1.687872922261e+00 1.681575421810e+00 1.663790193374e+00 1.636424110565e+00 1.602748204883e+00 1.566957828124e+00 1.533515149211e+00 1.506469331165e+00 1.488957605564e+00 1.482903814921e+00 1.488956059489e+00 1.506470268542e+00 1.533514090643e+00 1.566957730945e+00 1.602749670301e+00 1.636423311418e+00 1.663790067518e+00 1.681576127498e+00 1.687872793696e+00 1.682291095113e+00 1.665773035597e+00 1.640165844474e+00 1.607649910864e+00 1.570222553320e+00 1.529327815816e+00 1.485651481227e+00 1.439138246566e+00 1.389105067685e+00 1.334383875031e+00 1.273493511048e+00 1.204857400452e+00 1.138697567832e+00 1.095323576236e+00 1.072907250658e+00 1.070908311327e+00 1.087081307100e+00 1.094983767214e+00 1.096732420545e+00 1.094158379606e+00 1.088905962541e+00 1.082165445207e+00 1.074531279786e+00 1.065933407605e+00 1.055631132624e+00 1.042297195808e+00 1.024237293380e+00 9.997116366391e-01 9.673291037933e-01 9.264792854116e-01 8.776384266392e-01 8.225819216749e-01 7.643387145477e-01 7.069398923419e-01 6.548381323966e-01 6.120877534409e-01 5.814367142753e-01 5.637149975040e-01 5.579515708391e-01 5.621963534534e-01 5.744253067177e-01 5.929791301720e-01 6.164392717905e-01 6.432257276821e-01 6.713038465749e-01 6.982077541187e-01 7.213560589168e-01 7.384408013702e-01 7.477483324407e-01 7.482987147169e-01 7.397913651299e-01 7.224357461416e-01 6.967349061875e-01 6.633477196508e-01 6.230675283558e-01 5.768785142543e-01 5.260262455538e-01 4.720824053964e-01 4.168161683204e-01 3.705080074058e-01 3.365765031103e-01 3.153919588618e-01 3.070035545992e-01
 3.181008439563e-01 3.270095548376e-01 3.496460168309e-01 3.860024522818e-01 4.356443512828e-01 4.948178348237e-01 5.527453513391e-01 6.074631993275e-01 6.571829070525e-01 7.004797469360e-01 7.362208154570e-01 7.635124108994e-01 7.816276859329e-01 7.900416764303e-01 7.885615078016e-01 7.775345998574e-01 7.580287423554e-01 7.319059896736e-01 7.016737338188e-01 6.701616989416e-01 6.400780665968e-01 6.136534536002e-01 5.925815447942e-01 5.783365456810e-01 5.726592933794e-01 5.777799476158e-01 5.959612950187e-01 6.284251044839e-01 6.743805258194e-01 7.308365556864e-01 7.932785393496e-01 8.567426177207e-01 9.167477939269e-01 9.699245609150e-01 1.014305252277e+00 1.049326588536e+00 1.075626002007e+00 1.094657153245e+00 1.108244693052e+00 1.118153305168e+00 1.125763636597e+00 1.131885132465e+00 1.136660985372e+00 1.139576568671e+00 1.139539269114e+00 1.135002103525e+00 1.124246241090e+00 1.105416398466e+00 1.106101533905e+00 1.128738451526e+00 1.173958654752e+00 1.243493877845e+00 1.315939372372e+00 1.380653217053e+00 1.439013016254e+00 1.492328862324e+00 1.541638843280e+00 1.587548287420e+00 1.630068743237e+00 1.668497099598e+00 1.701384840871e+00 1.726712887612e+00 1.742273334809e+00 1.746214816907e+00 1.737633194926e+00 1.717038058311e+00 1.686528942586e+00 1.649637158695e+00 1.610835945492e+00 1.574838517385e+00 1.545878055222e+00 1.527189550785e+00 1.520742348689e+00 1.527188968690e+00 1.545877986978e+00 1.574838091344e+00 1.610836128865e+00 1.649637066148e+00 1.686528950850e+00 1.717037868921e+00 1.737634277137e+00 1.746214750628e+00 1.742273713834e+00 1.726712312170e+00 1.701384634694e+00 1.668497689245e+00 1.630068234769e+00 1.587547590846e+00 1.541640031930e+00 1.492330026610e+00 1.439013038385e+00 1.380653144650e+00 1.315940530551e+00 1.243493930695e+00 1.173957500918e+00 1.128738442150e+00 1.106103073737e+00 1.105417984245e+00 1.124245263557e+00 1.135000567218e+00 1.139539188779e+00 1.139577325348e+00 1.136659723703e+00 1.131885288241e+00 1.125763694881e+00 1.118150594803e+00 1.108244164180e+00 1.094657277196e+00 1.075626178641e+00 1.049326941245e+00 1.014304018228e+00 9.699263453580e-01 9.167483558000e-01 8.567425049357e-01 7.932779875792e-01 7.308364283508e-01 6.743829053531e-01 6.284244699100e-01 5.959595605518e-01 5.777818326666e-01 5.726588374959e-01 5.783344312744e-01 5.925819542753e-01 6.136539783065e-01 6.400776357084e-01 6.701609283711e-01 7.016740709837e-01 7.319059661401e-01 7.580298966306e-01 7.775346208922e-01 7.885622862618e-01 7.900423994921e-01 7.816264347883e-01 7.635119365609e-01 7.362216413781e-01 7.004788057158e-01 6.571815658380e-01 6.074626107031e-01 5.527461231681e-01 4.948163532232e-01 4.356420552990e-01 3.860025116696e-01 3.496459131382e-01 3.270097248561e-01 3.181008439563e-01
 3.287500751825e-01 3.381870159464e-01 3.623039644335e-01 4.011299702252e-01 4.541348575833e-01 5.172683791020e-01 5.793576078729e-01 6.382045375221e-01 6.917488263016e-01 7.383344925332e-01 7.766370766629e-01 8.056412114279e-01 8.245700715033e-01 8.329229684658e-01 8.305877919419e-01 8.180264979901e-01 7.964532369466e-01 7.678898991963e-01 7.350332943077e-01 7.009047867341e-01 6.683901965222e-01 6.398461181507e-01 6.170175486431e-01 6.013808571593e-01 5.947054064595e-01 5.993526901605e-01 6.178369791625e-01 6.516421475661e-01 7.000974828925e-01 7.601027118703e-01 8.268371279377e-01 8.949353460828e-01 9.595312586327e-01 1.016930763215e+00 1.064935266208e+00 1.102840319116e+00 1.131210299079e+00 1.151467933078e+00 1.165437471787e+00 1.174897144718e+00 1.181275467135e+00 1.185458717501e+00 1.187710337177e+00 1.187677110647e+00 1.184435046653e+00 1.176610397239e+00 1.162630360461e+00 1.140786043987e+00 1.139843699482e+00 1.162439576655e+00 1.209227205559e+00 1.281895052726e+00 1.358069636402e+00 1.426583312940e+00 1.488582823135e+00 1.545145703191e+00 1.597120621834e+00 1.644989055896e+00 1.688698831167e+00 1.727542178904e+00 1.760100595297e+00 1.784396866141e+00 1.798283174670e+00 1.799984765503e+00 1.788713226170e+00 1.765138990275e+00 1.731573853121e+00 1.691780152841e+00 1.650448547899e+00 1.612443720506e+00 1.582071516558e+00 1.562559025919e+00 1.555845136709e+00 1.562559618694e+00 1.582071202829e+00 1.612443664871e+00 1.650449020963e+00 1.691780157468e+00 1.731573370258e+00 1.765138914111e+00 1.788712979321e+00 1.799983704356e+00 1.798283379579e+00 1.784397228630e+00 1.760100027242e+00 1.727542565053e+00 1.688698912241e+00 1.644987214558e+00 1.597121800705e+00 1.545145582218e+00 1.488582176045e+00 1.426583921552e+00 1.358070363931e+00 1.281895362815e+00 1.209226133298e+00 1.162439702262e+00 1.139844334290e+00 1.140787828967e+00 1.162629246145e+00 1.176610074769e+00 1.184434561652e+00 1.187677073450e+00 1.187709816179e+00 1.185457613806e+00 1.181274979967e+00 1.174895355460e+00 1.165436133950e+00 1.151467332960e+00 1.131210830431e+00 1.102840616755e+00 1.064933704816e+00 1.016931293095e+00 9.595317984848e-01 8.949345678798e-01 8.268357387098e-01 7.601031900757e-01 7.000999596009e-01 6.516400800141e-01 6.178352581716e-01 5.993561776863e-01 5.947056917994e-01 6.013789270273e-01 6.170171439381e-01 6.398465608716e-01 6.683903376408e-01 7.009027876040e-01 7.350329090675e-01 7.678896557847e-01 7.964537846004e-01 8.180274980947e-01 8.305875592711e-01 8.329236607393e-01 8.245694125163e-01 8.056408744797e-01 7.766380317340e-01 7.383337208020e-01 6.917491613128e-01 6.382041489755e-01 5.793581890520e-01 5.172682041523e-01 4.541342186977e-01 4.011300887512e-01 3.623041757584e-01 3.381866604782e-01 3.287500751825e-01
 3.386169148542e-01 3.485793735325e-01 3.741829121655e-01 4.154886015076e-01 4.718979079288e-01 5.390276995623e-01 6.053664802080e-01 6.684932972573e-01 7.260464018660e-01 7.761053437984e-01 8.171362654978e-01 8.479874644584e-01 8.678511605742e-01 8.762878102795e-01 8.733185256872e-01 8.595761787438e-01 8.364543348991e-01 8.061460539142e-01 7.715145128577e-01 7.357168275299e-01 7.017522383442e-01 6.720406128965e-01 6.483362599429e-01 6.320823313912e-01 6.250181576205e-01 6.295425003085e-01 6.483109740302e-01 6.830243712849e-01 7.331915151098e-01 7.957538221107e-01 8.657712008626e-01 9.376296018618e-01 1.006170691791e+00 1.067411299115e+00 1.118904085769e+00 1.159739904968e+00 1.190322770537e+00 1.211952023103e+00 1.226371471009e+00 1.235324076626e+00 1.240266139060e+00 1.242173869492e+00 1.241469911096e+00 1.237999360865e+00 1.231064059777e+00 1.219506354413e+00 1.201915046366e+00 1.176608677653e+00 1.173585787662e+00 1.195786156848e+00 1.243836742352e+00 1.319402189397e+00 1.399208416253e+00 1.471472965013e+00 1.537063245117e+00 1.596782570930e+00 1.651250565537e+00 1.700790246087e+00 1.745279497853e+00 1.784020651611e+00 1.815662862169e+00 1.838342350051e+00 1.850042800733e+00 1.849143959746e+00 1.835037338624e+00 1.808593283588e+00 1.772335995138e+00 1.730222809620e+00 1.687086892726e+00 1.647835277798e+00 1.616717533093e+00 1.596840925627e+00 1.590021710725e+00 1.596841709787e+00 1.616718626457e+00 1.647834815313e+00 1.687086718109e+00 1.730224280243e+00 1.772334358631e+00 1.808593332029e+00 1.835036914238e+00 1.849144154765e+00 1.850043284954e+00 1.838342563353e+00 1.815663144303e+00 1.784019550604e+00 1.745279522011e+00 1.700788840760e+00 1.651251435680e+00 1.596783173948e+00 1.537062762571e+00 1.471474562491e+00 1.399208562952e+00 1.319403407823e+00 1.243835932484e+00 1.195784999026e+00 1.173586179110e+00 1.176610504441e+00 1.201913767464e+00 1.219505453495e+00 1.231064581999e+00 1.237999136042e+00 1.241468282271e+00 1.242173291436e+00 1.240265648583e+00 1.235324088891e+00 1.226369488889e+00 1.211953206417e+00 1.190323860127e+00 1.159740572992e+00 1.118902563960e+00 1.067412319046e+00 1.006171693494e+00 9.376296607855e-01 8.657701614763e-01 7.957554638368e-01 7.331931021033e-01 6.830223989951e-01 6.483099822119e-01 6.295458358550e-01 6.250182214635e-01 6.320803421363e-01 6.483359845684e-01 6.720411002286e-01 7.017521115881e-01 7.357154064531e-01 7.715143900566e-01 8.061469969556e-01 8.364542417494e-01 8.595768652715e-01 8.733179300810e-01 8.762889565036e-01 8.678512596080e-01 8.479874181595e-01 8.171369216081e-01 7.761046607414e-01 7.260475933166e-01 6.684928903523e-01 6.053656293898e-01 5.390268349759e-01 4.718990905917e-01 4.154891028736e-01 3.741833717972e-01 3.485787055968e-01 3.386169148542e-01
 3.474184455704e-01 3.578928251661e-01 3.849582138616e-01 4.286926848838e-01 4.885060309101e-01 5.596124111846e-01 6.301504777166e-01 6.975212955445e-01 7.590644035616e-01 8.125876433903e-01 8.563396358630e-01 8.890405238044e-01 9.098717752361e-01 9.184850459786e-01 9.150718986864e-01 9.004767318374e-01 8.762926911057e-01 8.448858801916e-01 8.092530877445e-01 7.726453873752e-01 7.381182197497e-01 7.081144796240e-01 6.843714149861e-01 6.682827744561e-01 6.615077637326e-01 6.663857989792e-01 6.855778487176e-01 7.209028531103e-01 7.720673646517e-01 8.361805148522e-01 9.083689903118e-01 9.829495409212e-01 1.054592729920e+00 1.119094189270e+00 1.173760647755e+00 1.217442652993e+00 1.250314871667e+00 1.273471849772e+00 1.288498434494e+00 1.297049761313e+00 1.300570113946e+00 1.300115273735e+00 1.296268904843e+00 1.289093952715e+00 1.278142183311e+00 1.262499360113e+00 1.240952423765e+00 1.211770931500e+00 1.206194539678e+00 1.227570573962e+00 1.276496245477e+00 1.354609752825e+00 1.437805243852e+00 1.513635398575e+00 1.582636545410e+00 1.645309636741e+00 1.702015256404e+00 1.752901016956e+00 1.797778779264e+00 1.835982044095e+00 1.866275410117e+00 1.886967128172e+00 1.896236912581e+00 1.892682373826e+00 1.875915378825e+00 1.847029526899e+00 1.808743968754e+00 1.765164554466e+00 1.721173845118e+00 1.681611809918e+00 1.650542311480e+00 1.630832488459e+00 1.624094246045e+00 1.630832477864e+00 1.650541788801e+00 1.681611153496e+00 1.721173818099e+00 1.765165357411e+00 1.808742772322e+00 1.847029460281e+00 1.875916119070e+00 1.892681920867e+00 1.896237472689e+00 1.886966037294e+00 1.866275221439e+00 1.835980774382e+00 1.797779765153e+00 1.752900577034e+00 1.702015278890e+00 1.645310973270e+00 1.582635707714e+00 1.513636290965e+00 1.437805258723e+00 1.354612015160e+00 1.276495337326e+00 1.227568352033e+00 1.206195125453e+00 1.211773757134e+00 1.240950355938e+00 1.262498320544e+00 1.278144442406e+00 1.289093980456e+00 1.296266545022e+00 1.300115584363e+00 1.300569762247e+00 1.297050123732e+00 1.288496684728e+00 1.273473330275e+00 1.250315448872e+00 1.217443691772e+00 1.173760135666e+00 1.119094810095e+00 1.054593994635e+00 9.829492535992e-01 9.083686933645e-01 8.361825836857e-01 7.720673660428e-01 7.209018941624e-01 6.855782323582e-01 6.663874579285e-01 6.615073967767e-01 6.682802842762e-01 6.843713897611e-01 7.081143947854e-01 7.381178301300e-01 7.726446454138e-01 8.092526157011e-01 8.448870513080e-01 8.762913516553e-01 9.004761704193e-01 9.150721463148e-01 9.184850271902e-01 9.098716924052e-01 8.890401297667e-01 8.563387967388e-01 8.125871456310e-01 7.590652196322e-01 6.975199624845e-01 6.301492344213e-01 5.596108491502e-01 4.885064523198e-01 4.286931493835e-01 3.849583682448e-01 3.578936534143e-01 3.474184455704e-01
 3.549020957753e-01 3.658712368412e-01 3.943499430436e-01 4.404150860625e-01 5.035560615691e-01 5.785481786803e-01 6.531053943529e-01 7.244935082246e-01 7.897857472501e-01 8.465229020609e-01 8.927472547486e-01 9.270746255367e-01 9.486966879145e-01 9.573873153870e-01 9.535346508141e-01 9.382173116637e-01 9.132427884612e-01 8.811440534764e-01 8.450226176598e-01 8.081909756559e-01 7.737215130825e-01 7.440524585071e-01 7.209001862125e-01 7.055983201593e-01 6.996981218606e-01 7.053949718708e-01 7.252286245046e-01 7.610210547174e-01 8.126418364793e-01 8.774458712725e-01 9.507757681631e-01 1.027048647145e+00 1.100906748846e+00 1.168015037227e+00 1.225475132816e+00 1.271891450474e+00 1.307164814504e+00 1.332127350794e+00 1.348131973692e+00 1.356673069951e+00 1.359124793290e+00 1.356573303355e+00 1.349728003900e+00 1.338861499158e+00 1.323777493412e+00 1.303830111285e+00 1.278062270317e+00 1.244699696505e+00 1.236158289522e+00 1.256257879378e+00 1.305588384742e+00 1.385764488588e+00 1.471931613258e+00 1.550962753160e+00 1.623030235419e+00 1.688308016988e+00 1.746879124342e+00 1.798714797702e+00 1.843575641169e+00 1.880855917477e+00 1.909488494906e+00 1.928004455448e+00 1.934836436259e+00 1.928841486536e+00 1.909872583269e+00 1.879239822642e+00 1.839828300090e+00 1.795826055301e+00 1.752070353971e+00 1.713217928385e+00 1.683034771712e+00 1.664040441927e+00 1.657575050429e+00 1.664039726449e+00 1.683033504443e+00 1.713217643345e+00 1.752070408060e+00 1.795824954553e+00 1.839827492896e+00 1.879238820689e+00 1.909873391809e+00 1.928840169417e+00 1.934837230596e+00 1.928002792151e+00 1.909488274024e+00 1.880856138026e+00 1.843576373331e+00 1.798715120072e+00 1.746879883412e+00 1.688308925543e+00 1.623029491522e+00 1.550961859975e+00 1.471931356879e+00 1.385766646797e+00 1.305587633703e+00 1.256255676291e+00 1.236158648901e+00 1.244702568695e+00 1.278061396106e+00 1.303828496534e+00 1.323779122320e+00 1.338862701640e+00 1.349726901197e+00 1.356573074369e+00 1.359123816523e+00 1.356673114905e+00 1.348130308728e+00 1.332127095699e+00 1.307164836370e+00 1.271891502437e+00 1.225474891417e+00 1.168014205070e+00 1.100907245181e+00 1.027047664548e+00 9.507751160165e-01 8.774466686200e-01 8.126424610145e-01 7.610208803546e-01 7.252294294471e-01 7.053953613626e-01 6.996974076170e-01 7.055961076154e-01 7.209007529037e-01 7.440523204587e-01 7.737199331318e-01 8.081909131805e-01 8.450218982943e-01 8.811445985992e-01 9.132415897060e-01 9.382172899486e-01 9.535357429457e-01 9.573867407872e-01 9.486964412715e-01 9.270742382420e-01 8.927472211192e-01 8.465231099508e-01 7.897864001853e-01 7.244932732951e-01 6.531049357027e-01 5.785481237333e-01 5.035564680915e-01 4.404144341642e-01 3.943501040249e-01 3.658730284508e-01 3.549020957753e-01
 3.609068033682e-01 3.723542939156e-01 4.021911282700e-01 4.504647929670e-01 5.167667313933e-01 5.954630365536e-01 6.737541007920e-01 7.487822508606e-01 8.173863814867e-01 8.768614217757e-01 9.250720483523e-01 9.605570534482e-01 9.825497419377e-01 9.909730915237e-01 9.864373065308e-01 9.702679368770e-01 9.444906202533e-01 9.118015749040e-01 8.753873689867e-01 8.385890690516e-01 8.044741946332e-01 7.754581285034e-01 7.532363578422e-01 7.390782811845e-01 7.344120526929e-01 7.412322307332e-01 7.618681590475e-01 7.980448238107e-01 8.497346782150e-01 9.145646724462e-01 9.881857642266e-01 1.065252520529e+00 1.140514053058e+00 1.209612247847e+00 1.269510864351e+00 1.318588775973e+00 1.356467733605e+00 1.383671047007e+00 1.401256464461e+00 1.410478109703e+00 1.412556162399e+00 1.408527304449e+00 1.399166070042e+00 1.384910589125e+00 1.365811971980e+00 1.341515007930e+00 1.311392256870e+00 1.273706100058e+00 1.261926671226e+00 1.280353045165e+00 1.329600526007e+00 1.411265144091e+00 1.499859541591e+00 1.581576657049e+00 1.656217051817e+00 1.723607163498e+00 1.783546533201e+00 1.835836748937e+00 1.880214968311e+00 1.916177953103e+00 1.942877615426e+00 1.959121562284e+00 1.963638241656e+00 1.955567013982e+00 1.935007152215e+00 1.903456759642e+00 1.863917272442e+00 1.820580047358e+00 1.778149390047e+00 1.740989913279e+00 1.712472150558e+00 1.694693303568e+00 1.688672716362e+00 1.694693480160e+00 1.712472520248e+00 1.740990256861e+00 1.778150031193e+00 1.820579432859e+00 1.863916587818e+00 1.903455746628e+00 1.935006942955e+00 1.955567069541e+00 1.963638905202e+00 1.959120178600e+00 1.942878574718e+00 1.916179510860e+00 1.880214201530e+00 1.835836604180e+00 1.783547261522e+00 1.723607863034e+00 1.656217797375e+00 1.581575610927e+00 1.499859578208e+00 1.411266499280e+00 1.329601246034e+00 1.280351787001e+00 1.261927260373e+00 1.273708278773e+00 1.311393597323e+00 1.341512350469e+00 1.365811922654e+00 1.384912436329e+00 1.399165580012e+00 1.408526708560e+00 1.412555847543e+00 1.410478479822e+00 1.401256022249e+00 1.383670844673e+00 1.356467428086e+00 1.318589422462e+00 1.269509102915e+00 1.209611020844e+00 1.140514607538e+00 1.065251914306e+00 9.881850364570e-01 9.145653636642e-01 8.497366604392e-01 7.980452980626e-01 7.618674066607e-01 7.412314666841e-01 7.344116005565e-01 7.390776816642e-01 7.532361808975e-01 7.754585255535e-01 8.044713529015e-01 8.385899860053e-01 8.753868219148e-01 9.118018320426e-01 9.444904153307e-01 9.702675678871e-01 9.864386338471e-01 9.909735225432e-01 9.825492851164e-01 9.605575104582e-01 9.250731854843e-01 8.768616174175e-01 8.173871554833e-01 7.487823769759e-01 6.737556554529e-01 5.954646249296e-01 5.167665773456e-01 4.504632867746e-01 4.021916165832e-01 3.723556637840e-01 3.609068033682e-01
 3.654823341359e-01 3.773902562474e-01 4.085265382606e-01 4.588674817759e-01 5.280596290619e-01 6.101683136812e-01 6.918134779492e-01 7.699821255672e-01 8.413051694128e-01 9.028648009267e-01 9.523839987654e-01 9.883615557380e-01 1.010107411039e+00 1.017720070321e+00 1.012053186896e+00 9.946880637002e-01 9.678742474203e-01 9.344620113564e-01 8.977063396665e-01 8.609501755944e-01 8.272324237337e-01 7.989334110452e-01 7.777125389147e-01 7.647759695194e-01 7.614193274197e-01 7.694105391206e-01 7.908284124852e-01 8.272395349135e-01 8.786656284694e-01 9.429959890368e-01 1.016230498163e+00 1.093356290345e+00 1.169336657520e+00 1.239893302666e+00 1.301931329673e+00 1.353653436198e+00 1.394413834317e+00 1.424401695266e+00 1.444324608005e+00 1.455120133435e+00 1.457757147664e+00 1.453131173375e+00 1.442000571666e+00 1.424915946456e+00 1.402155927116e+00 1.373680097021e+00 1.339260327364e+00 1.297321787813e+00 1.282245567345e+00 1.298745286492e+00 1.347495289426e+00 1.430069346388e+00 1.520498022737e+00 1.604304106732e+00 1.680923369536e+00 1.749822316709e+00 1.810521208772e+00 1.862670883673e+00 1.906015435235e+00 1.940208057632e+00 1.964666257100e+00 1.978525557551e+00 1.980846255711e+00 1.971063454914e+00 1.949510060393e+00 1.917835812004e+00 1.879093891997e+00 1.837400701864e+00 1.797236834364e+00 1.762596732633e+00 1.736375336349e+00 1.720206747632e+00 1.714764444340e+00 1.720206514583e+00 1.736374894814e+00 1.762596144933e+00 1.797237925602e+00 1.837401425448e+00 1.879093117705e+00 1.917835064044e+00 1.949510348042e+00 1.971063527463e+00 1.980846354831e+00 1.978524288108e+00 1.964666748203e+00 1.940209619310e+00 1.906014255708e+00 1.862669476226e+00 1.810521528326e+00 1.749822170767e+00 1.680924022981e+00 1.604304195570e+00 1.520497656584e+00 1.430069796216e+00 1.347496205774e+00 1.298744697986e+00 1.282245395682e+00 1.297323307978e+00 1.339261999511e+00 1.373679308680e+00 1.402156028728e+00 1.424917369679e+00 1.442001195774e+00 1.453130326808e+00 1.457756890165e+00 1.455119851759e+00 1.444325350619e+00 1.424401714083e+00 1.394413528000e+00 1.353655690981e+00 1.301929245103e+00 1.239892297943e+00 1.169337602130e+00 1.093356059051e+00 1.016229720525e+00 9.429958800393e-01 8.786675892556e-01 8.272393935209e-01 7.908271842739e-01 7.694107499912e-01 7.614189186513e-01 7.647759350878e-01 7.777117215662e-01 7.989335015229e-01 8.272299191743e-01 8.609514094452e-01 8.977049817209e-01 9.344616762755e-01 9.678750110390e-01 9.946871428625e-01 1.012053358306e+00 1.017719959809e+00 1.010107246835e+00 9.883618589168e-01 9.523840177889e-01 9.028636612499e-01 8.413052484705e-01 7.699807197183e-01 6.918149017155e-01 6.101693013847e-01 5.280590119619e-01 4.588661155619e-01 4.085266282892e-01 3.773913015523e-01 3.654823341359e-01
 3.689928990997e-01 3.813358546174e-01 4.136847271633e-01 4.659097853111e-01 5.376110037545e-01 6.227032038874e-01 7.072102847951e-01 7.879049961756e-01 8.612297838539e-01 9.240928823848e-01 9.741220747218e-01 1.009816445221e+00 1.030593337908e+00 1.036754875697e+00 1.029413654981e+00 1.010416095148e+00 9.822399747292e-01 9.478765750318e-01 9.106315168298e-01 8.738248122154e-01 8.404330287005e-01 8.127751540413e-01 7.924508838783e-01 7.805911353493e-01 7.783559238078e-01 7.872946667730e-01 8.092365604020e-01 8.455762821409e-01 8.963570824081e-01 9.597085633757e-01 1.031996649037e+00 1.108582724514e+00 1.184716468050e+00 1.256285932982e+00 1.320211790117e+00 1.374580996857e+00 1.418498147019e+00 1.451818877434e+00 1.474859139566e+00 1.488166837321e+00 1.492374393337e+00 1.488147786823e+00 1.476142230225e+00 1.456970344893e+00 1.431113115237e+00 1.398864097421e+00 1.360433018580e+00 1.314562339173e+00 1.296388920831e+00 1.310921316926e+00 1.358903883801e+00 1.441880814425e+00 1.533561259595e+00 1.618841610412e+00 1.696803431148e+00 1.766553245217e+00 1.827339594545e+00 1.878691040227e+00 1.920389286525e+00 1.952294179244e+00 1.974134094588e+00 1.985417495788e+00 1.985566977218e+00 1.974323104630e+00 1.952232491495e+00 1.921055767063e+00 1.883833382056e+00 1.844534773532e+00 1.807338314150e+00 1.775806035354e+00 1.752316554393e+00 1.738023319921e+00 1.733247791344e+00 1.738021904883e+00 1.752315915524e+00 1.775804389982e+00 1.807338758125e+00 1.844535045712e+00 1.883832719533e+00 1.921054798253e+00 1.952233537564e+00 1.974322675545e+00 1.985567297991e+00 1.985415651475e+00 1.974133679912e+00 1.952294587552e+00 1.920388839869e+00 1.878690352170e+00 1.827340070789e+00 1.766552331141e+00 1.696803347767e+00 1.618842281398e+00 1.533561106614e+00 1.441881155339e+00 1.358903505673e+00 1.310920736367e+00 1.296388212061e+00 1.314562696299e+00 1.360433239684e+00 1.398864801068e+00 1.431113266611e+00 1.456971225874e+00 1.476143325455e+00 1.488145662847e+00 1.492375013842e+00 1.488166821767e+00 1.474858865827e+00 1.451818082111e+00 1.418498502801e+00 1.374581653599e+00 1.320211810533e+00 1.256283475970e+00 1.184717459845e+00 1.108582272035e+00 1.031995815628e+00 9.597085838280e-01 8.963586050649e-01 8.455754304696e-01 8.092367394975e-01 7.872964044163e-01 7.783558050700e-01 7.805903281334e-01 7.924495371166e-01 8.127753177533e-01 8.404329454577e-01 8.738259987514e-01 9.106299222009e-01 9.478751166186e-01 9.822409478937e-01 1.010416201781e+00 1.029413241724e+00 1.036754527928e+00 1.030594204485e+00 1.009816119507e+00 9.741220358602e-01 9.240925033443e-01 8.612298387718e-01 7.879043226171e-01 7.072102301856e-01 6.227035144074e-01 5.376103744665e-01 4.659089855055e-01 4.136843784291e-01 3.813370781351e-01 3.689928990997e-01
 3.721128682465e-01 3.848472118828e-01 4.182627370151e-01 4.721063920177e-01 5.458309822744e-01 6.333310296678e-01 7.200715759903e-01 8.025605379867e-01 8.770703373565e-01 9.403823647868e-01 9.900752525264e-01 1.024685714207e+00 1.043773204423e+00 1.047859009143e+00 1.038326009502e+00 1.017293707341e+00 9.874621544583e-01 9.519556837146e-01 9.141119639875e-01 8.771941162788e-01 8.440776847026e-01 8.169701682545e-01 7.973762009522e-01 7.863288944318e-01 7.848529866472e-01 7.943068506770e-01 8.163042824304e-01 8.520982013135e-01 9.017633971201e-01 9.636536846691e-01 1.034495348767e+00 1.110035521783e+00 1.185852911979e+00 1.258050631089e+00 1.323631248542e+00 1.380613341095e+00 1.427889022428e+00 1.464987193120e+00 1.491808086219e+00 1.508459275932e+00 1.515169896416e+00 1.512299268274e+00 1.500337667024e+00 1.479907355529e+00 1.451670250530e+00 1.416255506679e+00 1.374320899718e+00 1.325080524572e+00 1.304263716113e+00 1.317011885353e+00 1.364127127623e+00 1.447111045511e+00 1.539494691021e+00 1.625656514031e+00 1.704335734726e+00 1.774286203434e+00 1.834502881797e+00 1.884414360537e+00 1.923869986640e+00 1.952968349728e+00 1.971787099032e+00 1.980241977227e+00 1.978142682612e+00 1.965539573357e+00 1.943179743223e+00 1.912894307569e+00 1.877660105251e+00 1.841235901626e+00 1.807442145969e+00 1.779363010327e+00 1.758848518024e+00 1.746567571851e+00 1.742506028561e+00 1.746567494520e+00 1.758849588695e+00 1.779362191002e+00 1.807442886272e+00 1.841235738391e+00 1.877660332155e+00 1.912894285754e+00 1.943179825739e+00 1.965539408097e+00 1.978142879610e+00 1.980242109555e+00 1.971787686551e+00 1.952968264436e+00 1.923870431862e+00 1.884415068738e+00 1.834503413350e+00 1.774285354123e+00 1.704335149958e+00 1.625657277776e+00 1.539495154372e+00 1.447110853041e+00 1.364126955052e+00 1.317010948208e+00 1.304263779329e+00 1.325080338565e+00 1.374320620636e+00 1.416256532276e+00 1.451670169804e+00 1.479907343243e+00 1.500337973760e+00 1.512297765462e+00 1.515171367956e+00 1.508460504167e+00 1.491807157577e+00 1.464985341939e+00 1.427889921103e+00 1.380613162656e+00 1.323631606303e+00 1.258048452249e+00 1.185853481886e+00 1.110035533090e+00 1.034495525925e+00 9.636536787438e-01 9.017653198893e-01 8.520986753975e-01 8.163044690666e-01 7.943079872622e-01 7.848530676655e-01 7.863278634648e-01 7.973751127246e-01 8.169706016712e-01 8.440785206737e-01 8.771953713466e-01 9.141107237505e-01 9.519544845772e-01 9.874626996905e-01 1.017294522773e+00 1.038326490790e+00 1.047858916469e+00 1.043773187848e+00 1.024685786085e+00 9.900751668962e-01 9.403833767000e-01 8.770716145985e-01 8.025608295795e-01 7.200711050260e-01 6.333323440042e-01 5.458305790241e-01 4.721055370554e-01 4.182621378135e-01 3.848488960767e-01 3.721128682465e-01
 3.756606016799e-01 3.887149335712e-01 4.229715542942e-01 4.780581282113e-01 5.532395984372e-01 6.424534024062e-01 7.306641757588e-01 8.141134800555e-01 8.889347894821e-01 9.518289423221e-01 1.000367026959e+00 1.033160467149e+00 1.049931447234e+00 1.051430021336e+00 1.039313474306e+00 1.015966947943e+00 9.843050013044e-01 9.475758312051e-01 9.091298822015e-01 8.721431208791e-01 8.393399112988e-01 8.127637696975e-01 7.937719564291e-01 7.832656734877e-01 7.821372653616e-01 7.915842663853e-01 8.130650267240e-01 8.477494574215e-01 8.957737419171e-01 9.557220400305e-01 1.024666106694e+00 1.098729234521e+00 1.173830641443e+00 1.246311605349e+00 1.313298480157e+00 1.372781513726e+00 1.423481597899e+00 1.464612613441e+00 1.495655696610e+00 1.516254833962e+00 1.526194362824e+00 1.525476774321e+00 1.514384867075e+00 1.493512391312e+00 1.463679618861e+00 1.425834113092e+00 1.381061988231e+00 1.329189055713e+00 1.306376482747e+00 1.317693913445e+00 1.363988233193e+00 1.446687753390e+00 1.539261274303e+00 1.625754238757e+00 1.704576811499e+00 1.774152781763e+00 1.833247702061e+00 1.881202750383e+00 1.917953776802e+00 1.943844839695e+00 1.959324455834e+00 1.964730219360e+00 1.960275410627e+00 1.946324193714e+00 1.923815879053e+00 1.894626040471e+00 1.861629154986e+00 1.828328558104e+00 1.798150121256e+00 1.773675573263e+00 1.756226873313e+00 1.745998220770e+00 1.742661337568e+00 1.746000148202e+00 1.756228874194e+00 1.773675109564e+00 1.798150087157e+00 1.828329402742e+00 1.861628855369e+00 1.894625916126e+00 1.923814749381e+00 1.946323964718e+00 1.960274659724e+00 1.964732411768e+00 1.959324764089e+00 1.943844158820e+00 1.917952884117e+00 1.881203647550e+00 1.833248205099e+00 1.774152348876e+00 1.704575726567e+00 1.625755001821e+00 1.539261917258e+00 1.446686249895e+00 1.363987676108e+00 1.317692889988e+00 1.306376673529e+00 1.329189121564e+00 1.381062820902e+00 1.425835239084e+00 1.463679250656e+00 1.493512372686e+00 1.514385596095e+00 1.525476115686e+00 1.526195277542e+00 1.516256289144e+00 1.495655161942e+00 1.464611913104e+00 1.423482263560e+00 1.372783026374e+00 1.313297524827e+00 1.246310729350e+00 1.173830180198e+00 1.098729676121e+00 1.024665737143e+00 9.557215404884e-01 8.957752617115e-01 8.477491251886e-01 8.130643238244e-01 7.915854698140e-01 7.821379465342e-01 7.832664166458e-01 7.937706815955e-01 8.127641532130e-01 8.393397250845e-01 8.721434916334e-01 9.091290962533e-01 9.475757053192e-01 9.843049843429e-01 1.015967119098e+00 1.039313771777e+00 1.051430622108e+00 1.049930000258e+00 1.033160820611e+00 1.000365944872e+00 9.518287503845e-01 8.889357624360e-01 8.141135051077e-01 7.306627039521e-01 6.424543746203e-01 5.532393704640e-01 4.780581408529e-01 4.229712449245e-01 3.887163831549e-01 3.756606016799e-01
 3.803007467105e-01 3.935759756975e-01 4.283741254184e-01 4.842303057081e-01 5.602546668048e-01 6.504201717338e-01 7.392522517612e-01 8.227846577106e-01 8.970546184115e-01 9.587318204591e-01 1.005415221911e+00 1.035817802942e+00 1.049828259181e+00 1.048425696414e+00 1.033525743410e+00 1.007762481272e+00 9.742507084702e-01 9.363488596614e-01 8.974062638827e-01 8.604897159847e-01 8.281295504396e-01 8.021588900971e-01 7.837323930919e-01 7.735865098402e-01 7.724668264173e-01 7.814428561642e-01 8.018787274778e-01 8.349257270689e-01 8.808275305553e-01 9.384122874079e-01 1.005084289641e+00 1.077320807666e+00 1.151366012983e+00 1.223810010069e+00 1.291915388296e+00 1.353681182734e+00 1.407686375703e+00 1.452857475262e+00 1.488275017984e+00 1.513121947781e+00 1.526726243149e+00 1.528716342382e+00 1.519141073340e+00 1.498538877643e+00 1.467861836130e+00 1.428348451520e+00 1.381461070461e+00 1.327759834322e+00 1.303680505525e+00 1.313999057558e+00 1.359598592708e+00 1.441806021352e+00 1.534091333511e+00 1.620423360369e+00 1.698910177523e+00 1.767683612978e+00 1.825298472756e+00 1.871020516846e+00 1.904863090178e+00 1.927402924357e+00 1.939449921076e+00 1.941754603046e+00 1.934933814096e+00 1.919669736636e+00 1.897088759669e+00 1.869102878506e+00 1.838460495213e+00 1.808386305486e+00 1.781890775623e+00 1.761048052186e+00 1.746658869791e+00 1.738465702551e+00 1.735842055487e+00 1.738467183915e+00 1.746658413661e+00 1.761047181196e+00 1.781889250660e+00 1.808388235709e+00 1.838460273657e+00 1.869102030691e+00 1.897088403274e+00 1.919670356470e+00 1.934933111502e+00 1.941756770963e+00 1.939449372143e+00 1.927401917897e+00 1.904860997769e+00 1.871020271373e+00 1.825300380501e+00 1.767683141444e+00 1.698909382748e+00 1.620424794756e+00 1.534092180797e+00 1.441804321609e+00 1.359597779641e+00 1.313999180259e+00 1.303680537036e+00 1.327760734516e+00 1.381462032161e+00 1.428348144435e+00 1.467861533642e+00 1.498539153847e+00 1.519141401521e+00 1.528715377640e+00 1.526726067252e+00 1.513122011504e+00 1.488274874443e+00 1.452857534365e+00 1.407686520699e+00 1.353682809570e+00 1.291914396123e+00 1.223809454697e+00 1.151366366691e+00 1.077320766470e+00 1.005082849656e+00 9.384123097520e-01 8.808283876043e-01 8.349245668984e-01 8.018771795654e-01 7.814436663519e-01 7.724679442632e-01 7.735862402395e-01 7.837317203212e-01 8.021595682682e-01 8.281281429877e-01 8.604882984740e-01 8.974070161629e-01 9.363493406696e-01 9.742498648655e-01 1.007761634260e+00 1.033525792810e+00 1.048427136153e+00 1.049828122181e+00 1.035818442399e+00 1.005414296716e+00 9.587321415433e-01 8.970557293658e-01 8.227840706361e-01 7.392509029923e-01 6.504202812090e-01 5.602545430103e-01 4.842307069284e-01 4.283740186945e-01 3.935768888629e-01 3.803007467105e-01
 3.862401595692e-01 3.996203301111e-01 4.346182858392e-01 4.907204347836e-01 5.669612144132e-01 6.573068092053e-01 7.459113009789e-01 8.286920682024e-01 9.016520154825e-01 9.614736857144e-01 1.005812799169e+00 1.033496886468e+00 1.044574813086e+00 1.040228236970e+00 1.022596013677e+00 9.945323756262e-01 9.593253183332e-01 9.204281751901e-01 8.811800382324e-01 8.445287444323e-01 8.127983744225e-01 7.875786364111e-01 7.697837248463e-01 7.599529503132e-01 7.586709891316e-01 7.669007062247e-01 7.859508662443e-01 8.170074628303e-01 8.604640308769e-01 9.154016095300e-01 9.795433096805e-01 1.049695179653e+00 1.122400103554e+00 1.194485678422e+00 1.263356271704e+00 1.327041585772e+00 1.384009271371e+00 1.432941104986e+00 1.472554507161e+00 1.501600389283e+00 1.518971807506e+00 1.523928857220e+00 1.516283610118e+00 1.496493878983e+00 1.465611081165e+00 1.425119681117e+00 1.376799478724e+00 1.322029243576e+00 1.297366878468e+00 1.307094639309e+00 1.352136865391e+00 1.433708310571e+00 1.525286720548e+00 1.611057978014e+00 1.688874696646e+00 1.756623467229e+00 1.812671995448e+00 1.856208094289e+00 1.887296388760e+00 1.906709804036e+00 1.915572661771e+00 1.915018664168e+00 1.906045587679e+00 1.889646494284e+00 1.867137751116e+00 1.840467020124e+00 1.812256576553e+00 1.785443170739e+00 1.762621777515e+00 1.745365765306e+00 1.733972712094e+00 1.727762722043e+00 1.725830712648e+00 1.727763198021e+00 1.733971434684e+00 1.745364742163e+00 1.762621430712e+00 1.785445165344e+00 1.812256351686e+00 1.840466815819e+00 1.867137628089e+00 1.889648046147e+00 1.906045144906e+00 1.915020032598e+00 1.915573123440e+00 1.906710223370e+00 1.887296540028e+00 1.856207269771e+00 1.812673552547e+00 1.756622707256e+00 1.688874408873e+00 1.611059630581e+00 1.525286036216e+00 1.433707159734e+00 1.352137945079e+00 1.307096314847e+00 1.297366598902e+00 1.322029709338e+00 1.376800019468e+00 1.425118542785e+00 1.465611157623e+00 1.496494032811e+00 1.516282923454e+00 1.523928774147e+00 1.518970718530e+00 1.501599241213e+00 1.472554919162e+00 1.432940582278e+00 1.384009224542e+00 1.327041674368e+00 1.263356518078e+00 1.194484805222e+00 1.122402064861e+00 1.049694728209e+00 9.795418202131e-01 9.154024496765e-01 8.604648882543e-01 8.170064377168e-01 7.859499899585e-01 7.669016586675e-01 7.586725923770e-01 7.599502203873e-01 7.697841848667e-01 7.875790426412e-01 8.127976730788e-01 8.445265960894e-01 8.811817528017e-01 9.204281854712e-01 9.593245669518e-01 9.945311262412e-01 1.022596384668e+00 1.040228275491e+00 1.044575270568e+00 1.033497385067e+00 1.005812500983e+00 9.614748687265e-01 9.016536925994e-01 8.286916250504e-01 7.459106519577e-01 6.573071839103e-01 5.669613257224e-01 4.907194454321e-01 4.346183961715e-01 3.996203979329e-01 3.862401595692e-01
 3.930895634974e-01 4.064570295863e-01 4.413118967363e-01 4.971341382343e-01 5.729742614745e-01 6.627620296812e-01 7.503688143380e-01 8.316917952613e-01 9.027672483635e-01 9.603301411163e-01 1.002118155512e+00 1.027074423705e+00 1.035384308937e+00 1.028383800402e+00 1.008385547232e+00 9.784065063474e-01 9.418685366150e-01 9.022975117745e-01 8.630176308689e-01 8.268688436421e-01 7.959815476281e-01 7.717015256156e-01 7.546928481941e-01 7.452775850957e-01 7.438762273461e-01 7.513450693341e-01 7.689519572418e-01 7.979440887209e-01 8.388751580253e-01 8.910764841730e-01 9.525725938049e-01 1.020468225171e+00 1.091576531875e+00 1.162940780069e+00 1.232111831719e+00 1.297162335535e+00 1.356492092145e+00 1.408587268394e+00 1.451863680345e+00 1.484694305796e+00 1.505587764140e+00 1.513462008015e+00 1.507900778635e+00 1.489261388838e+00 1.458654803093e+00 1.417746274348e+00 1.368575406431e+00 1.313363483132e+00 1.288659718326e+00 1.298105344161e+00 1.342696198324e+00 1.423541248727e+00 1.514103850481e+00 1.599054598019e+00 1.676059072688e+00 1.742809663845e+00 1.797516563494e+00 1.839276093985e+00 1.868164931900e+00 1.885088316433e+00 1.891417007656e+00 1.888606311567e+00 1.877991382074e+00 1.860857553140e+00 1.838708643718e+00 1.813533029136e+00 1.787842411841e+00 1.764294478815e+00 1.745083887609e+00 1.731308958473e+00 1.722796250905e+00 1.718480476140e+00 1.717207940483e+00 1.718481840904e+00 1.722796736362e+00 1.731308121615e+00 1.745084976745e+00 1.764294725616e+00 1.787841963306e+00 1.813534286501e+00 1.838707819313e+00 1.860858970555e+00 1.877990565323e+00 1.888605570478e+00 1.891417828356e+00 1.885090314031e+00 1.868165248699e+00 1.839275510620e+00 1.797516935891e+00 1.742809132639e+00 1.676058844885e+00 1.599057716846e+00 1.514101353504e+00 1.423540784392e+00 1.342698258765e+00 1.298107438993e+00 1.288657573966e+00 1.313362133992e+00 1.368576228964e+00 1.417746482912e+00 1.458654817359e+00 1.489261908478e+00 1.507899877988e+00 1.513462790263e+00 1.505587437032e+00 1.484694329096e+00 1.451865090112e+00 1.408588293164e+00 1.356492220403e+00 1.297162299733e+00 1.232111947571e+00 1.162940739972e+00 1.091578524966e+00 1.020467587644e+00 9.525706572506e-01 8.910769825043e-01 8.388753702731e-01 7.979430452995e-01 7.689521815585e-01 7.513462777260e-01 7.438777014926e-01 7.452747139672e-01 7.546932662194e-01 7.717019874060e-01 7.959827687671e-01 8.268665429035e-01 8.630184724112e-01 9.022966820073e-01 9.418687072716e-01 9.784063768463e-01 1.008386680815e+00 1.028383827727e+00 1.035383697670e+00 1.027074476081e+00 1.002118459421e+00 9.603295302827e-01 9.027680787922e-01 8.316922481971e-01 7.503684086140e-01 6.627626923440e-01 5.729743380354e-01 4.971325431860e-01 4.413117688139e-01 4.064565928389e-01 3.930895634974e-01
 3.999805817608e-01 4.132227257758e-01 4.476127443895e-01 5.026589252411e-01 5.774868459391e-01 6.660268713047e-01 7.519825537235e-01 8.313136151584e-01 9.001468515304e-01 9.553145505414e-01 9.946569523437e-01 1.017219612031e+00 1.023286557029e+00 1.014291428143e+00 9.926419880562e-01 9.614452584670e-01 9.241975543028e-01 8.844627266856e-01 8.455488847975e-01 8.102111433881e-01 7.804196903727e-01 7.573082569722e-01 7.413145272139e-01 7.325556899350e-01 7.312866899484e-01 7.382494263307e-01 7.546658456077e-01 7.818268182915e-01 8.204244470777e-01 8.700127377410e-01 9.288827694413e-01 9.944097610569e-01 1.063645895576e+00 1.133835199035e+00 1.202675976735e+00 1.268307938237e+00 1.329111798788e+00 1.383444400930e+00 1.429498986513e+00 1.465349219031e+00 1.489187845960e+00 1.499638483212e+00 1.496065954697e+00 1.478715181823e+00 1.448704987254e+00 1.407813027848e+00 1.358264030594e+00 1.303071680394e+00 1.278671617334e+00 1.288019266337e+00 1.332217148145e+00 1.412301269504e+00 1.501703159153e+00 1.585760563085e+00 1.662030137862e+00 1.728069904406e+00 1.781958212747e+00 1.822686492810e+00 1.850294036771e+00 1.865741462205e+00 1.870558113194e+00 1.866437171566e+00 1.854986885530e+00 1.837748409095e+00 1.816398985330e+00 1.792976674560e+00 1.769896619611e+00 1.749571282661e+00 1.733825346003e+00 1.723333491156e+00 1.717502901166e+00 1.714937144082e+00 1.714270296100e+00 1.714938073771e+00 1.717502917653e+00 1.723332935172e+00 1.733826357990e+00 1.749570051285e+00 1.769896775346e+00 1.792978542075e+00 1.816398079868e+00 1.837750389715e+00 1.854987575728e+00 1.866435142068e+00 1.870558838156e+00 1.865742678488e+00 1.850292814115e+00 1.822686142223e+00 1.781958947789e+00 1.728069777049e+00 1.662028601925e+00 1.585763315775e+00 1.501701618249e+00 1.412300820067e+00 1.332216904357e+00 1.288021103912e+00 1.278668453031e+00 1.303070400719e+00 1.358264452974e+00 1.407813696338e+00 1.448705315833e+00 1.478716003707e+00 1.496064558553e+00 1.499638447306e+00 1.489187770459e+00 1.465349722182e+00 1.429498596594e+00 1.383445561643e+00 1.329111631005e+00 1.268308933318e+00 1.202675429268e+00 1.133836391417e+00 1.063646977459e+00 9.944092420584e-01 9.288817627754e-01 8.700130193787e-01 8.204242505672e-01 7.818250812320e-01 7.546665300376e-01 7.382498935434e-01 7.312871161704e-01 7.325544159073e-01 7.413156032202e-01 7.573090519658e-01 7.804199206243e-01 8.102092879635e-01 8.455488662116e-01 8.844620201317e-01 9.241981057460e-01 9.614459779368e-01 9.926436528539e-01 1.014292039002e+00 1.023285541356e+00 1.017219415547e+00 9.946570160844e-01 9.553135499502e-01 9.001470213758e-01 8.313140380687e-01 7.519823034110e-01 6.660262713656e-01 5.774871903303e-01 5.026578882986e-01 4.476129623481e-01 4.132230332507e-01 3.999805817608e-01
 4.058617308944e-01 4.188720640546e-01 4.524978144815e-01 5.063034689400e-01 5.795084654103e-01 6.661532210338e-01 7.499187323099e-01 8.268849166649e-01 8.933232451349e-01 9.462042285472e-01 9.834858436911e-01 1.004297267338e+00 1.008973334124e+00 9.989784903889e-01 9.767232280036e-01 9.453160984041e-01 9.082533696193e-01 8.690906166118e-01 8.311125416900e-01 7.970090207676e-01 7.686433968623e-01 7.469930628386e-01 7.323209857734e-01 7.245737782982e-01 7.238581380722e-01 7.307981388881e-01 7.465447728762e-01 7.723836147764e-01 8.090892992938e-01 8.563765581326e-01 9.127502982378e-01 9.758210461798e-01 1.042853483019e+00 1.111288040225e+00 1.178977266672e+00 1.244168131925e+00 1.305279454623e+00 1.360622516953e+00 1.408260811345e+00 1.446067983440e+00 1.471997373437e+00 1.484439041256e+00 1.482555349202e+00 1.466467060158e+00 1.437244319190e+00 1.396704315880e+00 1.347175500497e+00 1.292316157088e+00 1.268365177007e+00 1.277684536437e+00 1.321505350738e+00 1.400849942348e+00 1.489143795963e+00 1.572440625845e+00 1.648268168518e+00 1.714113839535e+00 1.767944436346e+00 1.808634708470e+00 1.836136311861e+00 1.851390763275e+00 1.855983746533e+00 1.851752436671e+00 1.840497214998e+00 1.823954704324e+00 1.803946653253e+00 1.782563719503e+00 1.762142066408e+00 1.744892342578e+00 1.732329043879e+00 1.724775093062e+00 1.721304135816e+00 1.720260357679e+00 1.720115673264e+00 1.720259285223e+00 1.721303287510e+00 1.724775325975e+00 1.732329009842e+00 1.744891849124e+00 1.762142081420e+00 1.782564537328e+00 1.803945433861e+00 1.823955717935e+00 1.840498085381e+00 1.851751421122e+00 1.855984297961e+00 1.851390237385e+00 1.836135958401e+00 1.808633537650e+00 1.767946913430e+00 1.714113909523e+00 1.648266874532e+00 1.572441265887e+00 1.489143897367e+00 1.400849500912e+00 1.321504120510e+00 1.277685708891e+00 1.268363741716e+00 1.292315448279e+00 1.347176464198e+00 1.396704733875e+00 1.437244578852e+00 1.466467403340e+00 1.482554166810e+00 1.484438534511e+00 1.471997926971e+00 1.446067544166e+00 1.408258642190e+00 1.360622211213e+00 1.305278808747e+00 1.244169418152e+00 1.178976518511e+00 1.111288501201e+00 1.042854240443e+00 9.758201464195e-01 9.127510164233e-01 8.563766269748e-01 8.090892572406e-01 7.723822380326e-01 7.465461772265e-01 7.307977967914e-01 7.238587390475e-01 7.245737391211e-01 7.323224247059e-01 7.469926786033e-01 7.686422925400e-01 7.970092214493e-01 8.311122679389e-01 8.690905825324e-01 9.082525952464e-01 9.453160712382e-01 9.767240651253e-01 9.989778045267e-01 1.008972917823e+00 1.004298216628e+00 9.834858760966e-01 9.462046970528e-01 8.933236654150e-01 8.268852435424e-01 7.499189151553e-01 6.661516128176e-01 5.795086463003e-01 5.063030836602e-01 4.524993177287e-01 4.188727595904e-01 4.058617308944e-01
 4.098221512865e-01 4.224981594448e-01 4.550808521605e-01 5.072048140252e-01 5.781922168026e-01 6.623446208811e-01 7.434811654196e-01 8.178407593849e-01 8.818968030283e-01 9.327919593385e-01 9.686068923236e-01 9.885346635779e-01 9.929101604081e-01 9.831454140592e-01 9.615717654244e-01 9.311956170840e-01 8.954325589649e-01 8.577755396992e-01 8.214649022570e-01 7.891441482465e-01 7.626222215938e-01 7.427905010207e-01 7.298087196056e-01 7.235057021396e-01 7.238748761010e-01 7.314241092114e-01 7.472046828425e-01 7.724308601184e-01 8.078716084520e-01 8.533165293296e-01 9.074130508657e-01 9.679550421702e-01 1.032405185234e+00 1.098397217787e+00 1.163963600393e+00 1.227503717749e+00 1.287548310182e+00 1.342457265577e+00 1.390270493083e+00 1.428767321472e+00 1.455746982362e+00 1.469425233577e+00 1.468788896266e+00 1.453816924968e+00 1.425484410609e+00 1.385570537877e+00 1.336423026583e+00 1.282094023195e+00 1.258578668367e+00 1.267854397132e+00 1.311290405323e+00 1.389962780906e+00 1.477390296363e+00 1.560243817015e+00 1.636097362791e+00 1.702418379717e+00 1.757087279307e+00 1.798853890401e+00 1.827540837534e+00 1.843997379740e+00 1.849774518639e+00 1.846748674136e+00 1.836818796265e+00 1.821841810221e+00 1.803740824783e+00 1.784644056527e+00 1.766833343230e+00 1.752363039381e+00 1.742522810937e+00 1.737382328597e+00 1.735796268656e+00 1.735943662239e+00 1.736206768283e+00 1.735943222194e+00 1.735796312019e+00 1.737383056745e+00 1.742522450879e+00 1.752363859242e+00 1.766832877821e+00 1.784645239034e+00 1.803739848054e+00 1.821842152081e+00 1.836818363954e+00 1.846748914314e+00 1.849774548920e+00 1.843996815542e+00 1.827540801131e+00 1.798852146093e+00 1.757090946924e+00 1.702419221255e+00 1.636096313862e+00 1.560242976312e+00 1.477391239523e+00 1.389962848142e+00 1.311290196159e+00 1.267854270015e+00 1.258579059504e+00 1.282094222329e+00 1.336424371025e+00 1.385570391505e+00 1.425484944609e+00 1.453817064874e+00 1.468788281071e+00 1.469425351103e+00 1.455748811115e+00 1.428766531876e+00 1.390269563123e+00 1.342457944583e+00 1.287547778430e+00 1.227504580116e+00 1.163961974744e+00 1.098397238060e+00 1.032406418264e+00 9.679530889531e-01 9.074128190926e-01 8.533174124869e-01 8.078724249578e-01 7.724294045696e-01 7.472054133795e-01 7.314238428201e-01 7.238748960687e-01 7.235057957883e-01 7.298096133391e-01 7.427883305816e-01 7.626205918674e-01 7.891453102851e-01 8.214657013628e-01 8.577758335126e-01 8.954315731403e-01 9.311957614828e-01 9.615711403618e-01 9.831455828209e-01 9.929100273207e-01 9.885356075712e-01 9.686077433639e-01 9.327923987961e-01 8.818972850550e-01 8.178422105210e-01 7.434825866520e-01 6.623439184674e-01 5.781915900107e-01 5.072048117637e-01 4.550823575545e-01 4.224991395999e-01 4.098221512865e-01
 4.113084985344e-01 4.235539608933e-01 4.548404797182e-01 5.048848055851e-01 5.731275313845e-01 6.542820708156e-01 7.324543208991e-01 8.040910259781e-01 8.659143511896e-01 9.152680164398e-01 9.503549102247e-01 9.704008839480e-01 9.756903836188e-01 9.675015605157e-01 9.479975810523e-01 9.199929083636e-01 8.867375994996e-01 8.516032730841e-01 8.177599728552e-01 7.878234424626e-01 7.635933709639e-01 7.459507681942e-01 7.350319942128e-01 7.306194339307e-01 7.326301354672e-01 7.414710529902e-01 7.580628147371e-01 7.834787730696e-01 8.183856782904e-01 8.625416966999e-01 9.146514287010e-01 9.726348907627e-01 1.034132863278e+00 1.096971014595e+00 1.159394734472e+00 1.220008652482e+00 1.277535502042e+00 1.330485856105e+00 1.376985111261e+00 1.414822928383e+00 1.441735994762e+00 1.455816313488e+00 1.455906320906e+00 1.441830530219e+00 1.414426964545e+00 1.375367555698e+00 1.326929460162e+00 1.273242835548e+00 1.250036810402e+00 1.259203909707e+00 1.302243456798e+00 1.380346360386e+00 1.467292767842e+00 1.550147800018e+00 1.626592597758e+00 1.694114478078e+00 1.750535390483e+00 1.794475891778e+00 1.825605847520e+00 1.844616758179e+00 1.852946709603e+00 1.852410390541e+00 1.844909181230e+00 1.832332980321e+00 1.816652479799e+00 1.800005381045e+00 1.784632918298e+00 1.772492207675e+00 1.764743431465e+00 1.761328215809e+00 1.761013598859e+00 1.761931939025e+00 1.762454741643e+00 1.761932998984e+00 1.761014771465e+00 1.761328309399e+00 1.764742676238e+00 1.772493519750e+00 1.784632951705e+00 1.800005810063e+00 1.816651649476e+00 1.832333958401e+00 1.844908064993e+00 1.852411390146e+00 1.852946757038e+00 1.844616770227e+00 1.825605471805e+00 1.794475032616e+00 1.750536494236e+00 1.694116033937e+00 1.626590043705e+00 1.550146838254e+00 1.467294324792e+00 1.380346011418e+00 1.302243827243e+00 1.259202509054e+00 1.250037301783e+00 1.273243941036e+00 1.326929290468e+00 1.375365954329e+00 1.414428087390e+00 1.441830595812e+00 1.455905700737e+00 1.455816601535e+00 1.441735841046e+00 1.414822738759e+00 1.376984648568e+00 1.330487588022e+00 1.277535539451e+00 1.220008915585e+00 1.159392692491e+00 1.096972228012e+00 1.034133398052e+00 9.726331291047e-01 9.146497102274e-01 8.625432789478e-01 8.183860568052e-01 7.834780335423e-01 7.580628461343e-01 7.414718261882e-01 7.326295612061e-01 7.306190653836e-01 7.350336082055e-01 7.459497011541e-01 7.635921809439e-01 7.878236035650e-01 8.177610984400e-01 8.516032493170e-01 8.867370337575e-01 9.199932031035e-01 9.479965042466e-01 9.675031785112e-01 9.756893608857e-01 9.704007608198e-01 9.503553870037e-01 9.152670644803e-01 8.659141107261e-01 8.040919123273e-01 7.324559717088e-01 6.542813914897e-01 5.731258460087e-01 5.048849226545e-01 4.548414048784e-01 4.235545422673e-01 4.113084985344e-01
 4.101795780759e-01 4.219163738302e-01 4.517086808745e-01 4.993681419904e-01 5.644855324392e-01 6.422889859251e-01 7.173135448896e-01 7.862646288821e-01 8.461549141057e-01 8.945419605014e-01 9.297413183129e-01 9.509789162213e-01 9.584231999967e-01 9.531534550258e-01 9.370706589994e-01 9.127225349721e-01 8.831144956963e-01 8.514454522162e-01 8.207937903223e-01 7.937597966372e-01 7.721864165394e-01 7.570180284317e-01 7.484487369362e-01 7.462878578688e-01 7.504236148646e-01 7.611763267313e-01 7.793029942777e-01 8.056793441476e-01 8.407740067830e-01 8.842128373670e-01 9.346700188815e-01 9.901308476060e-01 1.048379947059e+00 1.107437338447e+00 1.165780527495e+00 1.222279770472e+00 1.275923622029e+00 1.325467552831e+00 1.369230081531e+00 1.405112546288e+00 1.430869718120e+00 1.444527073029e+00 1.444804111927e+00 1.431365797913e+00 1.404873720636e+00 1.366834195472e+00 1.319376316861e+00 1.266373124585e+00 1.243286970857e+00 1.252263127000e+00 1.294902050124e+00 1.372568433380e+00 1.459491938169e+00 1.542846182933e+00 1.620454637760e+00 1.689862658309e+00 1.748857670922e+00 1.795938708603e+00 1.830606772430e+00 1.853354660441e+00 1.865438102488e+00 1.868524009579e+00 1.864421225523e+00 1.854969780413e+00 1.842119212146e+00 1.827985000155e+00 1.814771972893e+00 1.804402157064e+00 1.798001864618e+00 1.795523760526e+00 1.795788132937e+00 1.797008026008e+00 1.797621357364e+00 1.797008128087e+00 1.795788458976e+00 1.795523455758e+00 1.797999456140e+00 1.804401224948e+00 1.814773014845e+00 1.827983901868e+00 1.842117907858e+00 1.854970771288e+00 1.864420622514e+00 1.868524484888e+00 1.865438448167e+00 1.853354401741e+00 1.830606454104e+00 1.795938470569e+00 1.748857449413e+00 1.689864341774e+00 1.620452884481e+00 1.542847216660e+00 1.459493470158e+00 1.372567406713e+00 1.294902624483e+00 1.252262148140e+00 1.243288136441e+00 1.266373900090e+00 1.319376541024e+00 1.366833478593e+00 1.404874852589e+00 1.431365772079e+00 1.444803836568e+00 1.444527408276e+00 1.430867944528e+00 1.405113379906e+00 1.369229834413e+00 1.325469123605e+00 1.275922789505e+00 1.222279418231e+00 1.165780056813e+00 1.107438383393e+00 1.048380296580e+00 9.901304218600e-01 9.346687671771e-01 8.842136538250e-01 8.407730915904e-01 8.056794870846e-01 7.793039836950e-01 7.611765450962e-01 7.504231375748e-01 7.462870758807e-01 7.484505571386e-01 7.570181466730e-01 7.721855127779e-01 7.937590857255e-01 8.207933325162e-01 8.514448079145e-01 8.831137244653e-01 9.127221475762e-01 9.370706414521e-01 9.531546509778e-01 9.584219999520e-01 9.509784541179e-01 9.297420507192e-01 8.945406990288e-01 8.461543526593e-01 7.862648328147e-01 7.173144668892e-01 6.422880313935e-01 5.644839038514e-01 4.993685186716e-01 4.517089612738e-01 4.219163624655e-01 4.101795780759e-01
 4.066391067646e-01 4.178210812340e-01 4.460161328656e-01 4.911416343725e-01 5.529710979942e-01 6.272910005190e-01 6.992018660959e-01 7.657108195581e-01 8.241481957507e-01 8.722820236873e-01 9.085200185005e-01 9.320441260904e-01 9.428438239274e-01 9.417322278415e-01 9.302720185720e-01 9.106741004704e-01 8.856420858277e-01 8.581644704018e-01 8.312138874114e-01 8.073954397124e-01 7.886457857276e-01 7.760478171088e-01 7.699341476974e-01 7.702069313189e-01 7.767765990286e-01 7.898788694419e-01 8.100851605947e-01 8.380198094900e-01 8.738810404821e-01 9.170843159060e-01 9.661963866137e-01 1.019212467423e+00 1.074019920068e+00 1.128825214797e+00 1.182347401615e+00 1.233760374970e+00 1.282382700039e+00 1.327295621439e+00 1.367100848825e+00 1.399901245717e+00 1.423541288061e+00 1.436036822698e+00 1.435998951823e+00 1.422927211659e+00 1.397278369108e+00 1.360344815214e+00 1.314048353959e+00 1.261708405357e+00 1.238549002942e+00 1.247262508537e+00 1.289517336121e+00 1.366899658358e+00 1.454258980566e+00 1.538580796253e+00 1.617848520676e+00 1.689701326588e+00 1.751915640104e+00 1.802889128121e+00 1.841946394943e+00 1.869359704568e+00 1.886148076322e+00 1.893761608220e+00 1.893829613845e+00 1.888066907229e+00 1.878333669776e+00 1.866688437537e+00 1.855301786913e+00 1.846110013083e+00 1.840303261015e+00 1.837971503524e+00 1.838126836793e+00 1.839181718299e+00 1.839719839935e+00 1.839180284288e+00 1.838126472074e+00 1.837972727190e+00 1.840301457410e+00 1.846108653932e+00 1.855304409123e+00 1.866687433135e+00 1.878332884150e+00 1.888068261769e+00 1.893829545667e+00 1.893761208086e+00 1.886148413695e+00 1.869360110279e+00 1.841946662220e+00 1.802889019741e+00 1.751915501625e+00 1.689702201883e+00 1.617848313312e+00 1.538581641142e+00 1.454260423334e+00 1.366899216406e+00 1.289515999257e+00 1.247263279983e+00 1.238550938296e+00 1.261708818166e+00 1.314048410267e+00 1.360344988903e+00 1.397279071378e+00 1.422926258928e+00 1.435998807128e+00 1.436036798756e+00 1.423540831507e+00 1.399901817493e+00 1.367101217396e+00 1.327296586253e+00 1.282381417758e+00 1.233760905475e+00 1.182347720778e+00 1.128824620212e+00 1.074020586519e+00 1.019211482728e+00 9.661978376324e-01 9.170847573566e-01 8.738790923963e-01 8.380191001746e-01 8.100862053552e-01 7.898779925457e-01 7.767762202478e-01 7.702066930183e-01 7.699350940408e-01 7.760482416350e-01 7.886459128216e-01 8.073951957666e-01 8.312130504200e-01 8.581644093661e-01 8.856425643359e-01 9.106730946679e-01 9.302723346699e-01 9.417323130889e-01 9.428430585124e-01 9.320432936774e-01 9.085217995448e-01 8.722820077767e-01 8.241476362791e-01 7.657111628231e-01 6.992027420035e-01 6.272905222209e-01 5.529701687727e-01 4.911421529990e-01 4.460162357662e-01 4.178207295124e-01 4.066391067646e-01
 4.011092983650e-01 4.117322904722e-01 4.383494022068e-01 4.809907713688e-01 5.396188521202e-01 6.105802202052e-01 6.796650411785e-01 7.442089643409e-01 8.018578470892e-01 8.505768075597e-01 8.888291365740e-01 9.156954493915e-01 9.309371944045e-01 9.350282238381e-01 9.291427377828e-01 9.150975847195e-01 8.952628483434e-01 8.723966454186e-01 8.493644116573e-01 8.288042803859e-01 8.127923233219e-01 8.026228144001e-01 7.988370183889e-01 8.014907156709e-01 8.105478637296e-01 8.261646046344e-01 8.487078971992e-01 8.785064543258e-01 9.154523743369e-01 9.586963602820e-01 1.006649292729e+00 1.057274622553e+00 1.108528470422e+00 1.158779371734e+00 1.206990027166e+00 1.252646002083e+00 1.295431933755e+00 1.334815104267e+00 1.369746292162e+00 1.398599471994e+00 1.419375900285e+00 1.430119310415e+00 1.429353452766e+00 1.416403939476e+00 1.391499982881e+00 1.355685939845e+00 1.310634001271e+00 1.258914588735e+00 1.235549682118e+00 1.243971665904e+00 1.285885936752e+00 1.363144298517e+00 1.451321095578e+00 1.536966743982e+00 1.618243631601e+00 1.692907554986e+00 1.758756604333e+00 1.814112023086e+00 1.858125315306e+00 1.890837211515e+00 1.912994138994e+00 1.925774274119e+00 1.930560773778e+00 1.928872324137e+00 1.922426735033e+00 1.913191011568e+00 1.903305560501e+00 1.894755494160e+00 1.888876533219e+00 1.886001575645e+00 1.885448159490e+00 1.885930309173e+00 1.886250757992e+00 1.885928679066e+00 1.885448750511e+00 1.886003277046e+00 1.888875683358e+00 1.894754953831e+00 1.903308251816e+00 1.913190119204e+00 1.922426302404e+00 1.928873697455e+00 1.930559823032e+00 1.925773522374e+00 1.912994064772e+00 1.890838304212e+00 1.858125016892e+00 1.814112032741e+00 1.758756459717e+00 1.692908924158e+00 1.618242950417e+00 1.536966367065e+00 1.451322116674e+00 1.363144238470e+00 1.285883480820e+00 1.243972656959e+00 1.235550388739e+00 1.258914433864e+00 1.310633338952e+00 1.355686341917e+00 1.391501032265e+00 1.416402408902e+00 1.429353302166e+00 1.430118949251e+00 1.419376834092e+00 1.398599736481e+00 1.369746522608e+00 1.334815708974e+00 1.295432057567e+00 1.252647219972e+00 1.206989752790e+00 1.158778174622e+00 1.108527415386e+00 1.057273355479e+00 1.006652340836e+00 9.586961986968e-01 9.154504507603e-01 8.785070725097e-01 8.487086550609e-01 8.261635101662e-01 8.105478127403e-01 8.014906809559e-01 7.988364145504e-01 8.026220869274e-01 8.127931861354e-01 8.288049710732e-01 8.493639972603e-01 8.723968814835e-01 8.952643704601e-01 9.150957126792e-01 9.291420005902e-01 9.350287636820e-01 9.309366295659e-01 9.156946686848e-01 8.888297068752e-01 8.505770565192e-01 8.018573885371e-01 7.442079579528e-01 6.796648881346e-01 6.105803295569e-01 5.396182987095e-01 4.809910994296e-01 4.383493776516e-01 4.117317559687e-01 4.011092983650e-01
 3.941121481269e-01 4.042140241704e-01 4.293897472135e-01 4.697817721372e-01 5.255192828365e-01 5.934788595532e-01 6.602509213851e-01 7.234937352609e-01 7.811415765467e-01 8.313258226496e-01 8.725188168053e-01 9.036467111292e-01 9.241870799423e-01 9.342277867486e-01 9.345198702324e-01 9.264619621724e-01 9.120836658525e-01 8.939124017242e-01 8.747202426746e-01 8.572035520007e-01 8.436196762951e-01 8.355247188604e-01 8.337234696087e-01 8.384720836057e-01 8.498020610881e-01 8.677956849597e-01 8.925971127566e-01 9.242236075507e-01 9.622413648368e-01 1.005525232869e+00 1.052316122164e+00 1.100519263997e+00 1.148141742385e+00 1.193688958430e+00 1.236348774628e+00 1.275906548776e+00 1.312414936219e+00 1.345750417857e+00 1.375255000696e+00 1.399621436379e+00 1.417054489428e+00 1.425657792132e+00 1.423888170382e+00 1.410891703692e+00 1.386650462022e+00 1.351937643724e+00 1.308152499427e+00 1.257049979423e+00 1.233474844774e+00 1.241649077565e+00 1.283300745245e+00 1.360573693625e+00 1.449796562572e+00 1.536944302824e+00 1.620379825735e+00 1.697993034551e+00 1.767635949519e+00 1.827578972910e+00 1.876816921895e+00 1.915153878760e+00 1.943043149991e+00 1.961349310811e+00 1.971163523995e+00 1.973756142365e+00 1.970660741182e+00 1.963732362790e+00 1.955080001927e+00 1.946765454940e+00 1.940322199982e+00 1.936400192710e+00 1.934700350573e+00 1.934313180525e+00 1.934310701797e+00 1.934311143963e+00 1.934700378458e+00 1.936400051822e+00 1.940320411942e+00 1.946763868214e+00 1.955081786072e+00 1.963730220783e+00 1.970660277977e+00 1.973756564358e+00 1.971162562298e+00 1.961348859132e+00 1.943043118205e+00 1.915154755506e+00 1.876815842075e+00 1.827578847882e+00 1.767636891020e+00 1.697995644553e+00 1.620379008914e+00 1.536944428351e+00 1.449796643756e+00 1.360574162740e+00 1.283299691858e+00 1.241649792533e+00 1.233473425247e+00 1.257049356705e+00 1.308152664106e+00 1.351938240236e+00 1.386652503078e+00 1.410890449972e+00 1.423888115262e+00 1.425658453514e+00 1.417054817658e+00 1.399621118875e+00 1.375253986353e+00 1.345750520299e+00 1.312415320710e+00 1.275907343025e+00 1.236348657323e+00 1.193688445443e+00 1.148140638679e+00 1.100519324928e+00 1.052317110998e+00 1.005524681664e+00 9.622399371024e-01 9.242249292643e-01 8.925977774657e-01 8.677942108261e-01 8.498034610710e-01 8.384712604306e-01 8.337230764285e-01 8.355241204442e-01 8.436202939637e-01 8.572041313256e-01 8.747196929107e-01 8.939120401385e-01 9.120849109382e-01 9.264610162652e-01 9.345183185694e-01 9.342298343755e-01 9.241877685602e-01 9.036455479999e-01 8.725176350869e-01 8.313264491719e-01 7.811414145678e-01 7.234930317370e-01 6.602503387464e-01 5.934796245014e-01 5.255195838956e-01 4.697821956581e-01 4.293887470909e-01 4.042137487557e-01 3.941121481269e-01
 3.861950997082e-01 3.958421886824e-01 4.197898255232e-01 4.582880830034e-01 5.115881244220e-01 5.770569198141e-01 6.421539360142e-01 7.048232363048e-01 7.632399948774e-01 8.156606144622e-01 8.605171191642e-01 8.965371941304e-01 9.228683328089e-01 9.391947713882e-01 9.458294841972e-01 9.437724590409e-01 9.347299980747e-01 9.210177839475e-01 9.053413522276e-01 8.904694202448e-01 8.788632292477e-01 8.723626054402e-01 8.720667054260e-01 8.784488298459e-01 8.916220385040e-01 9.115898830839e-01 9.382706736561e-01 9.713759144621e-01 1.010147794863e+00 1.053210924037e+00 1.098645090624e+00 1.144304537446e+00 1.188238635662e+00 1.229071064251e+00 1.266185426190e+00 1.299631765135e+00 1.329805536947e+00 1.356979015347e+00 1.380893267424e+00 1.400585019679e+00 1.414488960699e+00 1.420801405267e+00 1.417923937656e+00 1.404825979739e+00 1.381234051288e+00 1.347631763951e+00 1.305138702597e+00 1.254753393933e+00 1.231134473712e+00 1.239202141105e+00 1.280703409778e+00 1.358070128894e+00 1.448362995889e+00 1.536977241868e+00 1.622487299984e+00 1.702942607024e+00 1.776274104147e+00 1.840725155852e+00 1.895159163078e+00 1.939140530858e+00 1.972820399908e+00 1.996727332466e+00 2.011628937050e+00 2.018523740061e+00 2.018735865328e+00 2.013998949298e+00 2.006393572809e+00 1.998072051565e+00 1.990790789789e+00 1.985551157978e+00 1.982474658765e+00 1.981062339575e+00 1.980682233670e+00 1.981060889564e+00 1.982474997817e+00 1.985550717065e+00 1.990789673120e+00 1.998070293844e+00 2.006396251496e+00 2.013996878132e+00 2.018735721333e+00 2.018524370970e+00 2.011629542583e+00 1.996726514708e+00 1.972820918670e+00 1.939141522005e+00 1.895158464001e+00 1.840724337440e+00 1.776273979555e+00 1.702944493851e+00 1.622487334085e+00 1.536976072179e+00 1.448364195951e+00 1.358071049262e+00 1.280704130473e+00 1.239202236720e+00 1.231132460325e+00 1.254752716065e+00 1.305138534157e+00 1.347631577542e+00 1.381235092470e+00 1.404825044686e+00 1.417923764755e+00 1.420802258579e+00 1.414488131020e+00 1.400584510381e+00 1.380892468379e+00 1.356979480225e+00 1.329805655879e+00 1.299631103377e+00 1.266184433504e+00 1.229071863663e+00 1.188239668386e+00 1.144304771196e+00 1.098644897359e+00 1.053210013703e+00 1.010146675436e+00 9.713760612176e-01 9.382718809312e-01 9.115881895639e-01 8.916244684314e-01 8.784478007572e-01 8.720672134301e-01 8.723641491722e-01 8.788643670421e-01 8.904689822927e-01 9.053408561635e-01 9.210181439013e-01 9.347303329233e-01 9.437729889749e-01 9.458284861896e-01 9.391967904342e-01 9.228703892934e-01 8.965358632805e-01 8.605154251553e-01 8.156619223397e-01 7.632415294063e-01 7.048235396654e-01 6.421531852172e-01 5.770590696525e-01 5.115881716423e-01 4.582879093412e-01 4.197891112128e-01 3.958416318825e-01 3.861950997082e-01
 3.778965782569e-01 3.871655611013e-01 4.101204870835e-01 4.471086195267e-01 4.984631353953e-01 5.620101727281e-01 6.260560995593e-01 6.887875875744e-01 7.485644640668e-01 8.037198349033e-01 8.526035487912e-01 8.937096772436e-01 9.258454588255e-01 9.482939574735e-01 9.609588594450e-01 9.644841628681e-01 9.602971684232e-01 9.505423531350e-01 9.378783858718e-01 9.251513453700e-01 9.150244687733e-01 9.096107932173e-01 9.102965707656e-01 9.177706968769e-01 9.322321545007e-01 9.535990924263e-01 9.815799414533e-01 1.015595779992e+00 1.054602511819e+00 1.097012230827e+00 1.140782236135e+00 1.183744228060e+00 1.223991862913e+00 1.260256702036e+00 1.292081391744e+00 1.319735169098e+00 1.343902520024e+00 1.365202792978e+00 1.383753446388e+00 1.398932044264e+00 1.409419100472e+00 1.413526298795e+00 1.409617197098e+00 1.396494134795e+00 1.373632105751e+00 1.341217309176e+00 1.300090256041e+00 1.250656943496e+00 1.227336290707e+00 1.235535695029e+00 1.277021455760e+00 1.354486450533e+00 1.445659398240e+00 1.535486225200e+00 1.622763277627e+00 1.705713985919e+00 1.782370822252e+00 1.850976868601e+00 1.910280234731e+00 1.959615340641e+00 1.998828454847e+00 2.028105360712e+00 2.047885671678e+00 2.058894256829e+00 2.062246706315e+00 2.059555763257e+00 2.052881768559e+00 2.044466263478e+00 2.036287966907e+00 2.029693578507e+00 2.025221492310e+00 2.022773928604e+00 2.022012773791e+00 2.022772793229e+00 2.025222568808e+00 2.029694652126e+00 2.036288177221e+00 2.044464545127e+00 2.052884769938e+00 2.059554848587e+00 2.062245251569e+00 2.058895160867e+00 2.047887082080e+00 2.028102936751e+00 1.998827765331e+00 1.959616447823e+00 1.910279733886e+00 1.850977261424e+00 1.782370081297e+00 1.705714086604e+00 1.622763416275e+00 1.535484506668e+00 1.445660766063e+00 1.354486800120e+00 1.277022800066e+00 1.235535463138e+00 1.227335348947e+00 1.250655719432e+00 1.300091185298e+00 1.341216610635e+00 1.373630978684e+00 1.396494962098e+00 1.409617319786e+00 1.413527057019e+00 1.409418726790e+00 1.398931965383e+00 1.383754655738e+00 1.365204119460e+00 1.343902390977e+00 1.319733418410e+00 1.292080271844e+00 1.260258111144e+00 1.223992500636e+00 1.183743511330e+00 1.140782680746e+00 1.097011117178e+00 1.054602423223e+00 1.015595727296e+00 9.815814327973e-01 9.535980318915e-01 9.322330998374e-01 9.177706640720e-01 9.102961163097e-01 9.096112171819e-01 9.150245917624e-01 9.251513292874e-01 9.378774896034e-01 9.505428533868e-01 9.602982245123e-01 9.644842770529e-01 9.609574025031e-01 9.482943304582e-01 9.258469691542e-01 8.937086900952e-01 8.526015670101e-01 8.037205154736e-01 7.485653935256e-01 6.887875957707e-01 6.260552383249e-01 5.620117296380e-01 4.984624284794e-01 4.471088076265e-01 4.101203300788e-01 3.871642091867e-01 3.778965782569e-01
 3.697296359207e-01 3.786937879437e-01 4.008705811961e-01 4.366911861586e-01 4.865580957315e-01 5.487256283097e-01 6.122317175769e-01 6.754519548505e-01 7.368847710563e-01 7.948935128233e-01 8.477115851199e-01 8.935920462142e-01 9.310201317235e-01 9.589151909881e-01 9.768381677283e-01 9.851371179373e-01 9.850268907384e-01 9.785250048679e-01 9.682568873118e-01 9.571416677011e-01 9.480133240937e-01 9.432208736050e-01 9.443989581870e-01 9.524308915227e-01 9.675900666921e-01 9.897164054728e-01 1.018328012567e+00 1.052590880523e+00 1.091233401992e+00 1.132502885290e+00 1.174298387065e+00 1.214465148987e+00 1.251159448184e+00 1.283213840475e+00 1.310288733004e+00 1.332815071457e+00 1.351688912444e+00 1.367804006399e+00 1.381598371760e+00 1.392759449003e+00 1.400219555205e+00 1.402416936092e+00 1.397707264527e+00 1.384744840665e+00 1.362764725740e+00 1.331671714383e+00 1.292031564797e+00 1.243882781648e+00 1.221324749365e+00 1.229957283150e+00 1.271577562007e+00 1.349079157423e+00 1.440774382118e+00 1.531390885851e+00 1.619945499756e+00 1.704843550410e+00 1.784234642171e+00 1.856381608756e+00 1.919930567704e+00 1.974003681359e+00 2.018150673730e+00 2.052231155510e+00 2.076379869758e+00 2.091066043690e+00 2.097223333519e+00 2.096361654408e+00 2.090524301651e+00 2.082036281045e+00 2.073070252562e+00 2.065277408306e+00 2.059566451383e+00 2.056197146383e+00 2.055095051632e+00 2.056195261207e+00 2.059566919800e+00 2.065278852242e+00 2.073069872113e+00 2.082033944451e+00 2.090527608859e+00 2.096361220616e+00 2.097220769821e+00 2.091067133815e+00 2.076381238220e+00 2.052229082295e+00 2.018149236953e+00 1.974004488091e+00 1.919929903730e+00 1.856382939720e+00 1.784234181465e+00 1.704843036799e+00 1.619945754598e+00 1.531390239866e+00 1.440774023001e+00 1.349078359158e+00 1.271577719186e+00 1.229957390438e+00 1.221323988143e+00 1.243881879332e+00 1.292033012724e+00 1.331670798027e+00 1.362763763342e+00 1.384745911778e+00 1.397707168578e+00 1.402418362016e+00 1.400218303629e+00 1.392759315434e+00 1.381599377615e+00 1.367803608608e+00 1.351688688644e+00 1.332814217237e+00 1.310289035415e+00 1.283214873086e+00 1.251158952689e+00 1.214462900379e+00 1.174298500173e+00 1.132502408427e+00 1.091232772324e+00 1.052591510880e+00 1.018327936339e+00 9.897162747563e-01 9.675905398917e-01 9.524319007398e-01 9.443971654246e-01 9.432200149738e-01 9.480131155116e-01 9.571431580897e-01 9.682550957910e-01 9.785243606883e-01 9.850289913153e-01 9.851370543058e-01 9.768358013871e-01 9.589146778390e-01 9.310217651657e-01 8.935927470942e-01 8.477104445979e-01 7.948922465763e-01 7.368842170441e-01 6.754527434089e-01 6.122305277085e-01 5.487255951759e-01 4.865581526972e-01 4.366915848696e-01 4.008699589365e-01 3.786918675615e-01 3.697296359207e-01
 3.621688883228e-01 3.708925375091e-01 3.924746185805e-01 4.274165212143e-01 4.762039159794e-01 5.374753690638e-01 6.008073915584e-01 6.647078089335e-01 7.277707962767e-01 7.883512461795e-01 8.445545443687e-01 8.944136568778e-01 9.361383197532e-01 9.683633605682e-01 9.903877382787e-01 1.002353426482e+00 1.005328156248e+00 1.001243981265e+00 9.927074689321e-01 9.826893438460e-01 9.741408105799e-01 9.695867573578e-01 9.708499905793e-01 9.789674947519e-01 9.942664170979e-01 1.016521948990e+00 1.045089144613e+00 1.078935904797e+00 1.116625674949e+00 1.156316179268e+00 1.195911336035e+00 1.233320326489e+00 1.266792271223e+00 1.295246055664e+00 1.318424054132e+00 1.336843082279e+00 1.351517175497e+00 1.363520475102e+00 1.373525053616e+00 1.381478699932e+00 1.386546365961e+00 1.387305749154e+00 1.382130229277e+00 1.369564425131e+00 1.348633781503e+00 1.318989853305e+00 1.280943093101e+00 1.234411560715e+00 1.213089764153e+00 1.222465243326e+00 1.264368806426e+00 1.341821032629e+00 1.433603287559e+00 1.524502696062e+00 1.613732892928e+00 1.699885164145e+00 1.781231667916e+00 1.856066886396e+00 1.922948093994e+00 1.980808755611e+00 2.028930916857e+00 2.066890156880e+00 2.094561190677e+00 2.112205826248e+00 2.120619772804e+00 2.121242732392e+00 2.116104885248e+00 2.107599545067e+00 2.098048149458e+00 2.089333715699e+00 2.082656467051e+00 2.078563903786e+00 2.077193307557e+00 2.078561377073e+00 2.082656768308e+00 2.089335291659e+00 2.098046560501e+00 2.107597399342e+00 2.116108495624e+00 2.121242773344e+00 2.120617401550e+00 2.112207084084e+00 2.094562048232e+00 2.066889388603e+00 2.028930346848e+00 1.980808765115e+00 1.922948138700e+00 1.856066769861e+00 1.781231065005e+00 1.699884604616e+00 1.613734403649e+00 1.524501656292e+00 1.433602258093e+00 1.341821436919e+00 1.264368965241e+00 1.222465563774e+00 1.213088567393e+00 1.234411140899e+00 1.280944233840e+00 1.318988855481e+00 1.348632736304e+00 1.369564494077e+00 1.382130201672e+00 1.387306030441e+00 1.386544027148e+00 1.381478875915e+00 1.373524851656e+00 1.363519046495e+00 1.351516841864e+00 1.336842322815e+00 1.318425302983e+00 1.295246475192e+00 1.266791217765e+00 1.233318494096e+00 1.195911849136e+00 1.156315559946e+00 1.116624530435e+00 1.078936782115e+00 1.045087495217e+00 1.016522049398e+00 9.942680811372e-01 9.789690837777e-01 9.708493882876e-01 9.695862475938e-01 9.741423163785e-01 9.826909233365e-01 9.927053928684e-01 1.001242958862e+00 1.005329617034e+00 1.002353960039e+00 9.903868204087e-01 9.683626365304e-01 9.361407075473e-01 8.944156068880e-01 8.445544116871e-01 7.883502035619e-01 7.277707137735e-01 6.647086090940e-01 6.008065780899e-01 5.374757147104e-01 4.762045185339e-01 4.274162701498e-01 3.924747140234e-01 3.708916666929e-01 3.621688883228e-01
 3.556317141178e-01 3.641779269993e-01 3.853355818615e-01 4.196649557536e-01 4.677619093678e-01 5.285731146003e-01 5.919779299262e-01 6.565615712899e-01 7.209622318637e-01 7.834961537688e-01 8.421562653326e-01 8.948074477391e-01 9.394659261023e-01 9.745837325894e-01 9.993013551683e-01 1.013649618245e+00 1.018612879861e+00 1.016077546927e+00 1.008631883178e+00 9.992651957254e-01 9.909793077822e-01 9.863931695632e-01 9.874460804803e-01 9.952705881853e-01 1.010223315468e+00 1.032026773944e+00 1.059914310954e+00 1.092724866704e+00 1.128931317359e+00 1.166688242893e+00 1.203975295512e+00 1.238825840779e+00 1.269610594976e+00 1.295326299247e+00 1.315753825041e+00 1.331412812855e+00 1.343329916054e+00 1.352640993850e+00 1.360146780584e+00 1.365982247399e+00 1.369501289411e+00 1.369429232822e+00 1.364178623031e+00 1.352233582691e+00 1.332460249112e+00 1.304302130543e+00 1.267854838631e+00 1.223141024197e+00 1.203405759839e+00 1.213764154062e+00 1.256082037361e+00 1.333422225434e+00 1.424875051033e+00 1.515547132087e+00 1.604815390189e+00 1.691444207747e+00 1.773823503237e+00 1.850286990097e+00 1.919322636702e+00 1.979704444327e+00 2.030500522427e+00 2.071064728642e+00 2.101082674038e+00 2.120682550897e+00 2.130579784563e+00 2.132180256060e+00 2.127515812359e+00 2.119014979799e+00 2.109094228264e+00 2.099779840287e+00 2.092460772479e+00 2.087882358695e+00 2.086333478049e+00 2.087881370135e+00 2.092461541067e+00 2.099781279901e+00 2.109092857115e+00 2.119014473382e+00 2.127517732158e+00 2.132180548240e+00 2.130576915559e+00 2.120683848598e+00 2.101083373958e+00 2.071063772865e+00 2.030499963192e+00 1.979704752892e+00 1.919323785544e+00 1.850286526385e+00 1.773823260644e+00 1.691443075190e+00 1.604817301789e+00 1.515546071671e+00 1.424873638761e+00 1.333423980352e+00 1.256083056669e+00 1.213765099850e+00 1.203403843001e+00 1.223139491763e+00 1.267857068961e+00 1.304301902058e+00 1.332459185452e+00 1.352233027132e+00 1.364178399020e+00 1.369428187430e+00 1.369500031743e+00 1.365982782366e+00 1.360146959646e+00 1.352640347600e+00 1.343328741799e+00 1.331411391283e+00 1.315754372915e+00 1.295326398443e+00 1.269608674479e+00 1.238825334838e+00 1.203976874004e+00 1.166686697577e+00 1.128929495714e+00 1.092725251921e+00 1.059913508764e+00 1.032025717638e+00 1.010224559259e+00 9.952701756472e-01 9.874465146203e-01 9.863934102687e-01 9.909808109199e-01 9.992657873267e-01 1.008630235536e+00 1.016075834107e+00 1.018613871197e+00 1.013650104197e+00 9.993016572529e-01 9.745826329245e-01 9.394669194700e-01 8.948089609515e-01 8.421557055998e-01 7.834961164849e-01 7.209627682474e-01 6.565614322310e-01 5.919778555525e-01 5.285742312579e-01 4.677618784991e-01 4.196653472818e-01 3.853357662789e-01 3.641776936190e-01 3.556317141178e-01
 3.504533391871e-01 3.588911408501e-01 3.798066424218e-01 4.138154000615e-01 4.616257272409e-01 5.223725741793e-01 5.860221638392e-01 6.511634997746e-01 7.164203465262e-01 7.800527653662e-01 8.399780740501e-01 8.939803080650e-01 9.399959573619e-01 9.764091181280e-01 1.002321504822e+00 1.017737386282e+00 1.023622373647e+00 1.021842540754e+00 1.014955928617e+00 1.005925189557e+00 9.977265818190e-01 9.929830271729e-01 9.936656296337e-01 1.000934478906e+00 1.015149924427e+00 1.035992470015e+00 1.062621257511e+00 1.093818972711e+00 1.128063976286e+00 1.163594746035e+00 1.198553483055e+00 1.231157387104e+00 1.259929383943e+00 1.283947123417e+00 1.302975488696e+00 1.317454789799e+00 1.328312811901e+00 1.336615078056e+00 1.343167153461e+00 1.348191161553e+00 1.351174280704e+00 1.350971121261e+00 1.346059669936e+00 1.334912184812e+00 1.316296564850e+00 1.289516696925e+00 1.254515045594e+00 1.211576698118e+00 1.193542129612e+00 1.204980631852e+00 1.247790516398e+00 1.324990718057e+00 1.415773206556e+00 1.505757867288e+00 1.594436951369e+00 1.680724126236e+00 1.763119713699e+00 1.839995713141e+00 1.909797605204e+00 1.971182982478e+00 2.023077323829e+00 2.064696699859e+00 2.095632714641e+00 2.115960852620e+00 2.126388129155e+00 2.128324576234e+00 2.123811875085e+00 2.115282788305e+00 2.105178956073e+00 2.095574961014e+00 2.087942383869e+00 2.083120673993e+00 2.081482596803e+00 2.083120265966e+00 2.087942754328e+00 2.095575012655e+00 2.105176828080e+00 2.115283490212e+00 2.123813346731e+00 2.128323540154e+00 2.126385460332e+00 2.115962349973e+00 2.095632869882e+00 2.064695785052e+00 2.023075665232e+00 1.971183647052e+00 1.909798660923e+00 1.839994889682e+00 1.763119670507e+00 1.680723903941e+00 1.594437814511e+00 1.505756998329e+00 1.415770718604e+00 1.324992049448e+00 1.247791863669e+00 1.204981260596e+00 1.193539480382e+00 1.211575237328e+00 1.254516980292e+00 1.289517448141e+00 1.316296225308e+00 1.334911629285e+00 1.346059776313e+00 1.350970108982e+00 1.351174579662e+00 1.348191214811e+00 1.343167404887e+00 1.336614435419e+00 1.328311547576e+00 1.317454280324e+00 1.302974864076e+00 1.283946612144e+00 1.259926998684e+00 1.231157086129e+00 1.198554184574e+00 1.163592993832e+00 1.128061740435e+00 1.093820879087e+00 1.062621193287e+00 1.035991111178e+00 1.015150912228e+00 1.000933429446e+00 9.936651372933e-01 9.929838297583e-01 9.977264614741e-01 1.005925915296e+00 1.014956350180e+00 1.021840498038e+00 1.023623413857e+00 1.017737545370e+00 1.002321448429e+00 9.764081556945e-01 9.399952031392e-01 8.939812978152e-01 8.399777992819e-01 7.800524799827e-01 7.164202413787e-01 6.511628715565e-01 5.860211850157e-01 5.223745211551e-01 4.616255664175e-01 4.138158388047e-01 3.798072111626e-01 3.588908533686e-01 3.504533391871e-01
 3.468559457563e-01 3.552564655788e-01 3.761301049738e-01 4.101409064773e-01 4.580765829790e-01 5.190960775796e-01 5.830836611577e-01 6.485545107765e-01 7.140558110145e-01 7.777877288087e-01 8.376549119757e-01 8.914668147077e-01 9.372127335456e-01 9.733413192911e-01 9.990245694515e-01 1.014321398396e+00 1.020225637445e+00 1.018591622341e+00 1.011927306495e+00 1.003105336082e+00 9.950001917304e-01 9.901465456791e-01 9.904514883461e-01 9.970414283634e-01 1.010244483555e+00 1.029702732200e+00 1.054554403388e+00 1.083602013716e+00 1.115422150350e+00 1.148442136471e+00 1.181053736271e+00 1.211726351889e+00 1.239176271116e+00 1.262560327174e+00 1.281585406094e+00 1.296533323499e+00 1.308121442694e+00 1.317212447144e+00 1.324485569182e+00 1.330133395671e+00 1.333697338213e+00 1.334125219617e+00 1.329977260139e+00 1.319757689255e+00 1.302209332513e+00 1.276571060264e+00 1.242708610873e+00 1.201244025667e+00 1.184738611119e+00 1.197169607816e+00 1.240442428817e+00 1.317466844256e+00 1.407303895489e+00 1.496179069545e+00 1.583655001744e+00 1.668765267887e+00 1.750103366310e+00 1.826083324450e+00 1.895142122863e+00 1.955878641630e+00 2.007157766463e+00 2.048156674043e+00 2.078472192713e+00 2.098219563629e+00 2.108159255686e+00 2.109745440487e+00 2.105027875050e+00 2.096410926818e+00 2.086285849495e+00 2.076682872153e+00 2.069047236827e+00 2.064216288182e+00 2.062573436101e+00 2.064215050960e+00 2.069046513176e+00 2.076682119827e+00 2.086283931376e+00 2.096411196204e+00 2.105029799490e+00 2.109743904360e+00 2.108157879399e+00 2.098219940183e+00 2.078472790643e+00 2.048156096729e+00 2.007156354078e+00 1.955879001974e+00 1.895142897216e+00 1.826083213182e+00 1.750104038721e+00 1.668765511866e+00 1.583656512120e+00 1.496178100999e+00 1.407300965597e+00 1.317469000852e+00 1.240443879063e+00 1.197169480985e+00 1.184736648738e+00 1.201243748127e+00 1.242709178468e+00 1.276571393009e+00 1.302207842501e+00 1.319756871608e+00 1.329978631503e+00 1.334123533021e+00 1.333697431797e+00 1.330132452208e+00 1.324485049782e+00 1.317211480388e+00 1.308120596737e+00 1.296534152516e+00 1.281584290781e+00 1.262559262860e+00 1.239174946799e+00 1.211726137970e+00 1.181053626536e+00 1.148440586050e+00 1.115420011574e+00 1.083604636561e+00 1.054554905645e+00 1.029702121384e+00 1.010243886987e+00 9.970426471138e-01 9.904528987918e-01 9.901472325987e-01 9.949991562354e-01 1.003106062943e+00 1.011929075337e+00 1.018591394730e+00 1.020226528633e+00 1.014321024178e+00 9.990243892262e-01 9.733412439216e-01 9.372124038549e-01 8.914673081145e-01 8.376563517150e-01 7.777882568126e-01 7.140549787139e-01 6.485545849258e-01 5.830827324189e-01 5.190979179033e-01 4.580769405762e-01 4.101409136877e-01 3.761302287060e-01 3.552560485899e-01 3.468559457563e-01
 3.448985940239e-01 3.533264204294e-01 3.743427427342e-01 4.086510305944e-01 4.570633247327e-01 5.185634842672e-01 5.828500626495e-01 6.483001428468e-01 7.133313662844e-01 7.761004608410e-01 8.345745401621e-01 8.867035043599e-01 9.306664148297e-01 9.651064056355e-01 9.893609109435e-01 1.003610564970e+00 1.008905309409e+00 1.007075843675e+00 1.000540229422e+00 9.920206325989e-01 9.842096797284e-01 9.794649705940e-01 9.795485852514e-01 9.854803106105e-01 9.975210340655e-01 1.015278817290e+00 1.037910048205e+00 1.064309203755e+00 1.093236425372e+00 1.123412857303e+00 1.153570975493e+00 1.182508763335e+00 1.209183162029e+00 1.232838663588e+00 1.253099314184e+00 1.270020117231e+00 1.284006649639e+00 1.295601656298e+00 1.305227052162e+00 1.312926098464e+00 1.318202616505e+00 1.320046203416e+00 1.317096921785e+00 1.307931201652e+00 1.291338591764e+00 1.266571669786e+00 1.233492604321e+00 1.193037695442e+00 1.177656049447e+00 1.190810920736e+00 1.234367705038e+00 1.311086892046e+00 1.399688287676e+00 1.487003257863e+00 1.572637754433e+00 1.655707825812e+00 1.734886735501e+00 1.808641099925e+00 1.875436466897e+00 1.933885162356e+00 1.982874252451e+00 2.021643735385e+00 2.049887566024e+00 2.067844000952e+00 2.076379744392e+00 2.077021569752e+00 2.071816730925e+00 2.063100255247e+00 2.053142281205e+00 2.043837830742e+00 2.036503917782e+00 2.031891281537e+00 2.030325711196e+00 2.031890061425e+00 2.036504164312e+00 2.043837522334e+00 2.053142266395e+00 2.063099261251e+00 2.071817248532e+00 2.077021510554e+00 2.076379468566e+00 2.067841944444e+00 2.049888366786e+00 2.021643142919e+00 1.982873639821e+00 1.933884572994e+00 1.875437129923e+00 1.808642103648e+00 1.734887010034e+00 1.655706909006e+00 1.572639772403e+00 1.487002591886e+00 1.399686775901e+00 1.311088150808e+00 1.234368257269e+00 1.190810911012e+00 1.177655702411e+00 1.193038002113e+00 1.233491817901e+00 1.266571459268e+00 1.291337834606e+00 1.307930557714e+00 1.317097977867e+00 1.320044256677e+00 1.318202337818e+00 1.312925585336e+00 1.305227122992e+00 1.295600880981e+00 1.284006386114e+00 1.270021116589e+00 1.253098405692e+00 1.232837807152e+00 1.209183865999e+00 1.182508424834e+00 1.153570707146e+00 1.123411605699e+00 1.093234630337e+00 1.064309197692e+00 1.037911321624e+00 1.015277940547e+00 9.975191217813e-01 9.854827762120e-01 9.795506087245e-01 9.794651982105e-01 9.842083550704e-01 9.920203679716e-01 1.000542284783e+00 1.007075246550e+00 1.008904878311e+00 1.003610562369e+00 9.893611992848e-01 9.651064300041e-01 9.306664242772e-01 8.867032872098e-01 8.345754439628e-01 7.761013872786e-01 7.133312491873e-01 6.483010532973e-01 5.828504950250e-01 5.185645033175e-01 4.570631898934e-01 4.086507737273e-01 3.743421755499e-01 3.533261997588e-01 3.448985940239e-01
 3.444275049252e-01 3.529250146977e-01 3.741949711334e-01 4.089691698826e-01 4.580337112691e-01 5.199969310982e-01 5.843306046064e-01 6.492443465584e-01 7.130026800861e-01 7.737496776430e-01 8.295883623212e-01 8.787214867131e-01 9.196364997281e-01 9.512797550919e-01 9.732378654000e-01 9.858502948076e-01 9.902285732788e-01 9.881528859585e-01 9.818969088851e-01 9.739693218274e-01 9.668110178473e-01 9.625273973478e-01 9.626687482861e-01 9.680872966354e-01 9.789405460651e-01 9.948038769684e-01 1.014873523896e+00 1.038185444265e+00 1.063763765875e+00 1.090701351750e+00 1.118165329632e+00 1.145358825016e+00 1.171534636156e+00 1.196053074435e+00 1.218447211792e+00 1.238501949750e+00 1.256229639795e+00 1.271757540462e+00 1.285136335061e+00 1.296146325434e+00 1.304168065338e+00 1.308172170373e+00 1.306865777695e+00 1.298931099528e+00 1.283263028250e+00 1.259202071152e+00 1.226660415976e+00 1.186781318148e+00 1.172038751862e+00 1.185524889107e+00 1.229013939700e+00 1.305100009218e+00 1.392055673526e+00 1.477250431485e+00 1.560318008234e+00 1.640434641227e+00 1.716350614173e+00 1.786597141154e+00 1.849710305009e+00 1.904386551761e+00 1.949617869383e+00 1.984796052630e+00 2.009789162768e+00 2.025016249326e+00 2.031493567303e+00 2.030822337442e+00 2.025029535067e+00 2.016335837577e+00 2.006822489879e+00 1.998160473143e+00 1.991456697588e+00 1.987293331501e+00 1.985888165856e+00 1.987291954446e+00 1.991456798170e+00 1.998161142993e+00 2.006822699498e+00 2.016334620217e+00 2.025029872051e+00 2.030823010820e+00 2.031494276852e+00 2.025014750129e+00 2.009789640918e+00 1.984795937293e+00 1.949617852686e+00 1.904385843063e+00 1.849710177622e+00 1.786598572462e+00 1.716349385610e+00 1.640433790367e+00 1.560318794277e+00 1.477249840773e+00 1.392055656577e+00 1.305099892851e+00 1.229013188800e+00 1.185524321016e+00 1.172039165025e+00 1.186782466085e+00 1.226660461375e+00 1.259201794611e+00 1.283263657407e+00 1.298931350376e+00 1.306866582981e+00 1.308171096165e+00 1.304168016698e+00 1.296147624018e+00 1.285136278374e+00 1.271757450528e+00 1.256229847172e+00 1.238501873506e+00 1.218446948160e+00 1.196052225503e+00 1.171535265567e+00 1.145357683032e+00 1.118164805555e+00 1.090702183771e+00 1.063762160363e+00 1.038183615941e+00 1.014874851566e+00 9.948031835631e-01 9.789394954850e-01 9.680884625780e-01 9.626691299664e-01 9.625272534648e-01 9.668099067350e-01 9.739691916403e-01 9.818983359215e-01 9.881520629161e-01 9.902284648184e-01 9.858508516375e-01 9.732377643449e-01 9.512795629213e-01 9.196358604504e-01 8.787210077361e-01 8.295878917830e-01 7.737498035196e-01 7.130022178242e-01 6.492451724708e-01 5.843312765150e-01 5.199988688132e-01 4.580336508985e-01 4.089689164597e-01 3.741949722642e-01 3.529263318967e-01 3.444275049252e-01
 3.450711030682e-01 3.536386325949e-01 3.751435115085e-01 4.103286645244e-01 4.599255613760e-01 5.220275049852e-01 5.858810160927e-01 6.495537597661e-01 7.111684539759e-01 7.688951526252e-01 8.210357646558e-01 8.661330027838e-01 9.030714825951e-01 9.311791607052e-01 9.503431689367e-01 9.610791121290e-01 9.645373417078e-01 9.624058488787e-01 9.567610204002e-01 9.498296357392e-01 9.437501162106e-01 9.403253525048e-01 9.408445616075e-01 9.459628295856e-01 9.557033331206e-01 9.695972614063e-01 9.868913066155e-01 1.006786754765e+00 1.028618242788e+00 1.051906822600e+00 1.076322312802e+00 1.101546363673e+00 1.127191593544e+00 1.152779096912e+00 1.177764334446e+00 1.201640433575e+00 1.223983767386e+00 1.244430801463e+00 1.262575550754e+00 1.277848155145e+00 1.289427235709e+00 1.296218773267e+00 1.296986138114e+00 1.290539499478e+00 1.275931475134e+00 1.252641948665e+00 1.220668432722e+00 1.181195249952e+00 1.166729711317e+00 1.180132575114e+00 1.223032808080e+00 1.297881817681e+00 1.382567630181e+00 1.464896719182e+00 1.544542918764e+00 1.620738422189e+00 1.692306733067e+00 1.757867506854e+00 1.816066246305e+00 1.865745644897e+00 1.906076488202e+00 1.936665739796e+00 1.957612285573e+00 1.969553013539e+00 1.973663247739e+00 1.971607223375e+00 1.965365143360e+00 1.956989018285e+00 1.948308688930e+00 1.940699940753e+00 1.934983995667e+00 1.931510513554e+00 1.930351708370e+00 1.931509660144e+00 1.934982903969e+00 1.940700747534e+00 1.948308017906e+00 1.956987585502e+00 1.965365353812e+00 1.971607646005e+00 1.973663441961e+00 1.969552325184e+00 1.957613216601e+00 1.936665907479e+00 1.906077000121e+00 1.865745817092e+00 1.816066615668e+00 1.757869797172e+00 1.692306167869e+00 1.620739260297e+00 1.544542996945e+00 1.464895774208e+00 1.382567439681e+00 1.297882267128e+00 1.223032124051e+00 1.180131490184e+00 1.166729971708e+00 1.181196664675e+00 1.220668901233e+00 1.252642247493e+00 1.275931539551e+00 1.290539573433e+00 1.296987056927e+00 1.296218124123e+00 1.289426895810e+00 1.277849832135e+00 1.262574687950e+00 1.244430602999e+00 1.223984036792e+00 1.201640604032e+00 1.177763922527e+00 1.152779253093e+00 1.127192278592e+00 1.101545347662e+00 1.076322434667e+00 1.051909270353e+00 1.028617179965e+00 1.006786189720e+00 9.868924108817e-01 9.695985985162e-01 9.557026555706e-01 9.459625203817e-01 9.408453879895e-01 9.403256360981e-01 9.437495871909e-01 9.498304624607e-01 9.567607791072e-01 9.624066888547e-01 9.645379538678e-01 9.610800781642e-01 9.503430031342e-01 9.311786518700e-01 9.030713148441e-01 8.661335209375e-01 8.210355187891e-01 7.688955435979e-01 7.111682364246e-01 6.495546277870e-01 5.858810366290e-01 5.220292143072e-01 4.599254832943e-01 4.103293395430e-01 3.751436011246e-01 3.536406063633e-01 3.450711030682e-01
 3.462918803049e-01 3.548774985695e-01 3.764421329707e-01 4.117108383693e-01 4.613510247266e-01 5.229109557795e-01 5.854713824193e-01 6.470274161414e-01 7.055994590699e-01 7.594218367122e-01 8.070432289802e-01 8.473886831954e-01 8.797920960300e-01 9.040017063634e-01 9.202204551001e-01 9.291318638958e-01 9.318884476401e-01 9.300357132832e-01 9.253912643121e-01 9.198586516209e-01 9.152338940591e-01 9.129972280486e-01 9.141627732313e-01 9.191742193448e-01 9.279157284474e-01 9.398604835727e-01 9.542998439858e-01 9.706053755921e-01 9.884221322558e-01 1.007724256910e+00 1.028716336699e+00 1.051616056375e+00 1.076456456063e+00 1.102967914087e+00 1.130567813791e+00 1.158461500567e+00 1.185771476194e+00 1.211603580703e+00 1.235044510947e+00 1.255119080344e+00 1.270752321737e+00 1.280764313435e+00 1.283973304944e+00 1.279342906691e+00 1.266128168297e+00 1.243988142073e+00 1.213021025690e+00 1.174259278931e+00 1.160041875682e+00 1.173037626389e+00 1.214675919913e+00 1.287345654550e+00 1.368846717421e+00 1.447342425463e+00 1.522581502672e+00 1.593853198383e+00 1.660049993049e+00 1.719899385573e+00 1.772190879924e+00 1.815961906547e+00 1.850612445002e+00 1.876009897580e+00 1.892512332696e+00 1.900983576033e+00 1.902748273675e+00 1.899509367227e+00 1.893156575835e+00 1.885527009394e+00 1.878140361140e+00 1.872020512380e+00 1.867648232135e+00 1.865099046276e+00 1.864267308239e+00 1.865097997816e+00 1.867647779554e+00 1.872020828680e+00 1.878139452931e+00 1.885526604730e+00 1.893157254259e+00 1.899509431188e+00 1.902748174445e+00 1.900983061158e+00 1.892512954165e+00 1.876009819041e+00 1.850612854850e+00 1.815960898371e+00 1.772191836531e+00 1.719901005546e+00 1.660050298306e+00 1.593853946868e+00 1.522582417665e+00 1.447342055061e+00 1.368846424346e+00 1.287346032539e+00 1.214676014209e+00 1.173036475897e+00 1.160042445673e+00 1.174259571180e+00 1.213020428048e+00 1.243989392789e+00 1.266128373279e+00 1.279342584476e+00 1.283974656522e+00 1.280763473347e+00 1.270751735452e+00 1.255120508237e+00 1.235043595604e+00 1.211602579006e+00 1.185771863662e+00 1.158461329004e+00 1.130567204636e+00 1.102969200125e+00 1.076456823893e+00 1.051615104919e+00 1.028716031422e+00 1.007725173311e+00 9.884208829365e-01 9.706045744024e-01 9.543002875815e-01 9.398626141903e-01 9.279147509285e-01 9.191736428924e-01 9.141638564350e-01 9.129981729497e-01 9.152333365388e-01 9.198590753496e-01 9.253907348848e-01 9.300356422877e-01 9.318892800670e-01 9.291335695702e-01 9.202203005882e-01 9.040007518692e-01 8.797928664442e-01 8.473905292496e-01 8.070429694351e-01 7.594224639602e-01 7.055997685362e-01 6.470282710078e-01 5.854713963401e-01 5.229118986115e-01 4.613510857637e-01 4.117121257799e-01 3.764421849784e-01 3.548785234342e-01 3.462918803049e-01
 3.475074648295e-01 3.560151561321e-01 3.773273989510e-01 4.120937734181e-01 4.608974550233e-01 5.208619946298e-01 5.810622045515e-01 6.395044249554e-01 6.941629818500e-01 7.433622079655e-01 7.859099154739e-01 8.211242819392e-01 8.487854638927e-01 8.690592472758e-01 8.824499343130e-01 8.897741080050e-01 8.921422525811e-01 8.909076975339e-01 8.875812267330e-01 8.837203075042e-01 8.807632724831e-01 8.798767566022e-01 8.818122508812e-01 8.868139702729e-01 8.946395997480e-01 9.047027669346e-01 9.163332224204e-01 9.290513775839e-01 9.427870440497e-01 9.579433848898e-01 9.752544042044e-01 9.954939332884e-01 1.019155493877e+00 1.046229130862e+00 1.076135450577e+00 1.107822221477e+00 1.139963314895e+00 1.171131054692e+00 1.199890208937e+00 1.224847871587e+00 1.244665320227e+00 1.258076001208e+00 1.263972686553e+00 1.261508214774e+00 1.250189791673e+00 1.229909675105e+00 1.200878076670e+00 1.163814770217e+00 1.150348137693e+00 1.162792421871e+00 1.202335930190e+00 1.271431615521e+00 1.348468314830e+00 1.421930708331e+00 1.491681830689e+00 1.557046078698e+00 1.616970178549e+00 1.670285020302e+00 1.715945757842e+00 1.753213430280e+00 1.781751148824e+00 1.801701547045e+00 1.813691399376e+00 1.818792702896e+00 1.818456125226e+00 1.814385378462e+00 1.808339348777e+00 1.801896533170e+00 1.796226377716e+00 1.791962721252e+00 1.789219257397e+00 1.787773703459e+00 1.787332166419e+00 1.787773200269e+00 1.789219826715e+00 1.791962824261e+00 1.796226414815e+00 1.801897648030e+00 1.808340304098e+00 1.814385769372e+00 1.818456087089e+00 1.818793138062e+00 1.813691929494e+00 1.801702658605e+00 1.781750885117e+00 1.753213238266e+00 1.715946485943e+00 1.670284520634e+00 1.616970009823e+00 1.557046441525e+00 1.491682300314e+00 1.421930735294e+00 1.348468909400e+00 1.271431502422e+00 1.202336603616e+00 1.162791741491e+00 1.150348623985e+00 1.163814789367e+00 1.200877450015e+00 1.229910200761e+00 1.250190521238e+00 1.261508697617e+00 1.263973526788e+00 1.258075797736e+00 1.244665061189e+00 1.224849482019e+00 1.199890195972e+00 1.171130082837e+00 1.139964055334e+00 1.107821183516e+00 1.076134357419e+00 1.046230127521e+00 1.019155684265e+00 9.954924046450e-01 9.752546334530e-01 9.579441155028e-01 9.427859612175e-01 9.290496143469e-01 9.163326953074e-01 9.047042262647e-01 8.946386704109e-01 8.868135629271e-01 8.818126676232e-01 8.798773336910e-01 8.807627408997e-01 8.837199490121e-01 8.875812630102e-01 8.909054463313e-01 8.921428275595e-01 8.897748564867e-01 8.824490377827e-01 8.690584128110e-01 8.487868890435e-01 8.211254314310e-01 7.859101732750e-01 7.433620375013e-01 6.941625264222e-01 6.395052188097e-01 5.810619684751e-01 5.208626459622e-01 4.608986283866e-01 4.120948750368e-01 3.773267201211e-01 3.560153253092e-01 3.475074648295e-01
 3.482528080000e-01 3.565666389345e-01 3.772404835731e-01 4.107420804440e-01 4.574514266244e-01 5.143536623922e-01 5.709194474487e-01 6.252092322992e-01 6.751758624715e-01 7.192320855017e-01 7.564219252647e-01 7.864240248993e-01 8.094227785795e-01 8.259563901397e-01 8.367812223685e-01 8.428039554551e-01 8.450472809274e-01 8.446314542290e-01 8.427490026108e-01 8.405988664544e-01 8.392819454432e-01 8.396766325959e-01 8.423055356209e-01 8.472511812055e-01 8.541669817255e-01 8.624256846995e-01 8.713914674215e-01 8.807045168320e-01 8.905369706020e-01 9.016560628149e-01 9.152752288100e-01 9.326980464661e-01 9.548835438203e-01 9.821139440806e-01 1.013841825593e+00 1.048800116345e+00 1.085245365393e+00 1.121246150433e+00 1.154876805302e+00 1.184356329001e+00 1.208111201012e+00 1.224815883666e+00 1.233470680224e+00 1.233461516704e+00 1.224617934817e+00 1.207173940531e+00 1.181571634754e+00 1.148227476412e+00 1.136746208738e+00 1.148736388801e+00 1.185128099165e+00 1.248495090818e+00 1.319252008850e+00 1.386250645241e+00 1.449425719101e+00 1.508023846460e+00 1.560973792353e+00 1.607184005902e+00 1.645781213492e+00 1.676254773287e+00 1.698543457357e+00 1.713060717059e+00 1.720680515218e+00 1.722658182625e+00 1.720529724380e+00 1.715963233408e+00 1.710553477188e+00 1.705589152534e+00 1.701875997551e+00 1.699651378720e+00 1.698659311964e+00 1.698386418246e+00 1.698359618226e+00 1.698387260995e+00 1.698659768552e+00 1.699650095664e+00 1.701876217580e+00 1.705589661639e+00 1.710553083283e+00 1.715963588595e+00 1.720528882719e+00 1.722658616921e+00 1.720681305413e+00 1.713061724954e+00 1.698542862523e+00 1.676256116616e+00 1.645782515856e+00 1.607184395797e+00 1.560973136380e+00 1.508024307282e+00 1.449425209293e+00 1.386250431542e+00 1.319252420392e+00 1.248495445792e+00 1.185128623957e+00 1.148736889428e+00 1.136746238860e+00 1.148227639967e+00 1.181571570875e+00 1.207174305498e+00 1.224619117352e+00 1.233462131276e+00 1.233470798795e+00 1.224816244194e+00 1.208110447300e+00 1.184357681387e+00 1.154877047120e+00 1.121245629339e+00 1.085246721352e+00 1.048798583563e+00 1.013841464716e+00 9.821139651276e-01 9.548846552502e-01 9.326969347205e-01 9.152762212967e-01 9.016571761669e-01 8.905365034148e-01 8.807040598470e-01 8.713913902065e-01 8.624273100077e-01 8.541672737222e-01 8.472512758819e-01 8.423058454855e-01 8.396772630692e-01 8.392815137434e-01 8.405984836801e-01 8.427488004691e-01 8.446306144239e-01 8.450472297909e-01 8.428038113557e-01 8.367811312948e-01 8.259558222860e-01 8.094243201991e-01 7.864238713370e-01 7.564219913893e-01 7.192315847032e-01 6.751755287031e-01 6.252100258280e-01 5.709198399859e-01 5.143537963220e-01 4.574526281764e-01 4.107432547442e-01 3.772393668654e-01 3.565663492051e-01 3.482528080000e-01
 3.482946707533e-01 3.563195243418e-01 3.760277924574e-01 4.075184144187e-01 4.505324629626e-01 5.022177312766e-01 5.537443692126e-01 6.029328221171e-01 6.476037773012e-01 6.862138506970e-01 7.180013751589e-01 7.429408660649e-01 7.615450934154e-01 7.746414126996e-01 7.831719284856e-01 7.880796117829e-01 7.902722424914e-01 7.906264336774e-01 7.900247553847e-01 7.893342228585e-01 7.893575422258e-01 7.907221528399e-01 7.937707564529e-01 7.984662145867e-01 8.043953629606e-01 8.109204674554e-01 8.174405514151e-01 8.237020810363e-01 8.300578400872e-01 8.375589345119e-01 8.478087561202e-01 8.625637861345e-01 8.832061458754e-01 9.102959968777e-01 9.433400078729e-01 9.808876031170e-01 1.020833630973e+00 1.060810388738e+00 1.098477793362e+00 1.131739987681e+00 1.158848841485e+00 1.178471056515e+00 1.189740901571e+00 1.192308464980e+00 1.186395630963e+00 1.172781509354e+00 1.152652874717e+00 1.127147850386e+00 1.119772864862e+00 1.131653161126e+00 1.163627495494e+00 1.217415483645e+00 1.279140984080e+00 1.338130400333e+00 1.393835531783e+00 1.445087519714e+00 1.490657620556e+00 1.529493675523e+00 1.560887460557e+00 1.584555692328e+00 1.600694147465e+00 1.609971964643e+00 1.613467413291e+00 1.612583953722e+00 1.608896823150e+00 1.604010614094e+00 1.599329691119e+00 1.595854250504e+00 1.594037535774e+00 1.593749724728e+00 1.594400261189e+00 1.595219531493e+00 1.595575285598e+00 1.595220508756e+00 1.594400843866e+00 1.593747756617e+00 1.594037690994e+00 1.595853939348e+00 1.599328041983e+00 1.604010737289e+00 1.608896530379e+00 1.612583421639e+00 1.613469610603e+00 1.609970523597e+00 1.600693735787e+00 1.584555366493e+00 1.560889178534e+00 1.529495646511e+00 1.490657578337e+00 1.445088458812e+00 1.393835778685e+00 1.338129938353e+00 1.279139696312e+00 1.217415570489e+00 1.163628095615e+00 1.131654028274e+00 1.119772098177e+00 1.127147464060e+00 1.152653363646e+00 1.172783296083e+00 1.186395917289e+00 1.192308000227e+00 1.189740795018e+00 1.178470572791e+00 1.158848108383e+00 1.131739685027e+00 1.098477400936e+00 1.060809781181e+00 1.020834417941e+00 9.808856839865e-01 9.433399857186e-01 9.102956663259e-01 8.832069539792e-01 8.625626672896e-01 8.478092667983e-01 8.375590731939e-01 8.300566775384e-01 8.237020803006e-01 8.174418908520e-01 8.109206363442e-01 8.043950687738e-01 7.984658112731e-01 7.937706929285e-01 7.907230336991e-01 7.893565441558e-01 7.893349751826e-01 7.900245809287e-01 7.906262635942e-01 7.902716368061e-01 7.880791699991e-01 7.831716345863e-01 7.746417852318e-01 7.615455953277e-01 7.429400265944e-01 7.180021891104e-01 6.862137642936e-01 6.476038133069e-01 6.029335586547e-01 5.537446460210e-01 5.022176658883e-01 4.505326664016e-01 4.075193942990e-01 3.760270937874e-01 3.563187754056e-01 3.482946707533e-01
 3.476304326380e-01 3.553521436185e-01 3.740535275405e-01 4.033050873148e-01 4.408949127145e-01 4.831964592850e-01 5.285595821597e-01 5.720607167967e-01 6.111149845069e-01 6.441999440419e-01 6.707243795904e-01 6.908882549978e-01 7.054347270594e-01 7.153755784798e-01 7.217622987397e-01 7.255294569958e-01 7.274612584053e-01 7.282199955076e-01 7.284169698149e-01 7.286443377529e-01 7.294556332580e-01 7.312790073040e-01 7.343195686345e-01 7.384633818107e-01 7.432740147836e-01 7.481365155893e-01 7.525012281833e-01 7.562081389924e-01 7.597386702433e-01 7.643423387799e-01 7.718966887017e-01 7.844899887461e-01 8.038330492976e-01 8.307010339684e-01 8.646403914541e-01 9.040436122509e-01 9.465213370172e-01 9.893709906456e-01 1.029958923431e+00 1.065985571813e+00 1.095615405035e+00 1.117556549020e+00 1.131080236550e+00 1.136064058955e+00 1.133073552745e+00 1.123558747401e+00 1.110550610437e+00 1.103242434256e+00 1.102165784137e+00 1.114328606478e+00 1.141513823871e+00 1.177121195051e+00 1.225330670683e+00 1.275368723064e+00 1.323368984497e+00 1.367175243643e+00 1.405327341619e+00 1.436831496772e+00 1.461153261308e+00 1.478236682919e+00 1.488508411064e+00 1.492849618367e+00 1.492497962489e+00 1.488948190407e+00 1.483777972129e+00 1.478502553195e+00 1.474333153315e+00 1.472009857721e+00 1.471677674236e+00 1.472902225477e+00 1.474831183379e+00 1.476496666716e+00 1.477147223212e+00 1.476496652284e+00 1.474831954247e+00 1.472902890295e+00 1.471678121604e+00 1.472009770289e+00 1.474332792382e+00 1.478502807045e+00 1.483779759046e+00 1.488946502507e+00 1.492499639430e+00 1.492848667729e+00 1.488508577449e+00 1.478235814057e+00 1.461153979399e+00 1.436832286549e+00 1.405327276706e+00 1.367175877564e+00 1.323369623784e+00 1.275369061944e+00 1.225329158615e+00 1.177121517537e+00 1.141514526381e+00 1.114329330023e+00 1.102164809526e+00 1.103241210932e+00 1.110551059397e+00 1.123560834820e+00 1.133073980006e+00 1.136063259280e+00 1.131080026713e+00 1.117556803395e+00 1.095615990981e+00 1.065984062170e+00 1.029959243890e+00 9.893710728382e-01 9.465219632582e-01 9.040427271150e-01 8.646398824100e-01 8.307019419094e-01 8.038335411101e-01 7.844892125525e-01 7.718973176204e-01 7.643427043385e-01 7.597388680968e-01 7.562083949150e-01 7.525027754454e-01 7.481353528251e-01 7.432738205137e-01 7.384630881337e-01 7.343198204090e-01 7.312793326993e-01 7.294545707331e-01 7.286450792138e-01 7.284168968489e-01 7.282193267966e-01 7.274604648231e-01 7.255286150048e-01 7.217620074934e-01 7.153761202633e-01 7.054342105767e-01 6.908877918527e-01 6.707252425339e-01 6.442001711589e-01 6.111148810368e-01 5.720607969350e-01 5.285604730332e-01 4.831967355032e-01 4.408943615756e-01 4.033059629804e-01 3.740532350939e-01 3.553512931013e-01 3.476304326380e-01
 3.463426795814e-01 3.538498272009e-01 3.719897385039e-01 4.006835111293e-01 4.392019370530e-01 4.817273346566e-01 5.243251897081e-01 5.645331255827e-01 5.999827130711e-01 6.293782660483e-01 6.523212588542e-01 6.691697839475e-01 6.808142030184e-01 6.883826475091e-01 6.929996698871e-01 6.956148178460e-01 6.969554363666e-01 6.975734749373e-01 6.979215536036e-01 6.984189561690e-01 6.994486447413e-01 7.012973775430e-01 7.040581996171e-01 7.075552461782e-01 7.113410691532e-01 7.148327446768e-01 7.175472440610e-01 7.194188540933e-01 7.210614606144e-01 7.239013088152e-01 7.300602717617e-01 7.419153614017e-01 7.614581428784e-01 7.896286399879e-01 8.259617733754e-01 8.686572391882e-01 9.150199921589e-01 9.620015956971e-01 1.006672360262e+00 1.046517496973e+00 1.079594705714e+00 1.104601325918e+00 1.120868535450e+00 1.128346489573e+00 1.127616022694e+00 1.119964899276e+00 1.107902314346e+00 1.093552831819e+00 1.088969687562e+00 1.100796273882e+00 1.130422586225e+00 1.175817503653e+00 1.221680727109e+00 1.268445780424e+00 1.312439001703e+00 1.351609506088e+00 1.384652815702e+00 1.410753193254e+00 1.429582511767e+00 1.441308788053e+00 1.446586048414e+00 1.446504584852e+00 1.442480463171e+00 1.436130053392e+00 1.429088237275e+00 1.422839497127e+00 1.418482815427e+00 1.416574844066e+00 1.417030086050e+00 1.419166202071e+00 1.421917953070e+00 1.424145639514e+00 1.424995880688e+00 1.424145131646e+00 1.421917057023e+00 1.419168040143e+00 1.417029853521e+00 1.416574868803e+00 1.418483405377e+00 1.422839211260e+00 1.429090070944e+00 1.436128117809e+00 1.442480989537e+00 1.446505848702e+00 1.446586202480e+00 1.441309182160e+00 1.429581696146e+00 1.410753402596e+00 1.384651446427e+00 1.351609914140e+00 1.312439124913e+00 1.268446820817e+00 1.221679288213e+00 1.175817177227e+00 1.130423324588e+00 1.100797099096e+00 1.088969473243e+00 1.093551629223e+00 1.107902394774e+00 1.119965943509e+00 1.127617191039e+00 1.128345447655e+00 1.120868305827e+00 1.104602997844e+00 1.079595737687e+00 1.046515735561e+00 1.006673235229e+00 9.620024859234e-01 9.150204803996e-01 8.686576161139e-01 8.259612715372e-01 7.896286735150e-01 7.614584286152e-01 7.419149123977e-01 7.300606407364e-01 7.239021736009e-01 7.210629280979e-01 7.194201775292e-01 7.175484767274e-01 7.148325601895e-01 7.113413911380e-01 7.075554835854e-01 7.040596183081e-01 7.012973324866e-01 6.994482876966e-01 6.984188980277e-01 6.979211808565e-01 6.975734467747e-01 6.969555739668e-01 6.956148116314e-01 6.929998764718e-01 6.883828443755e-01 6.808132484260e-01 6.691701398334e-01 6.523214157412e-01 6.293780400194e-01 5.999827914308e-01 5.645317988588e-01 5.243254428302e-01 4.817279638082e-01 4.392016466821e-01 4.006840256911e-01 3.719896747318e-01 3.538495545041e-01 3.463426795814e-01
 3.443831869112e-01 3.517132326855e-01 3.694107633426e-01 3.976726336246e-01 4.373071015100e-01 4.836407376720e-01 5.255112627082e-01 5.636284238140e-01 5.965919663931e-01 6.234928553234e-01 6.441200166183e-01 6.589235497970e-01 6.688320445535e-01 6.749803399960e-01 6.784813175618e-01 6.802567304658e-01 6.809900759241e-01 6.811774329503e-01 6.811964948402e-01 6.813836172717e-01 6.820346270219e-01 6.833578081539e-01 6.853900143245e-01 6.879380535653e-01 6.905865667132e-01 6.928211282269e-01 6.942574431391e-01 6.949335353055e-01 6.955735987200e-01 6.977185016400e-01 7.036258360876e-01 7.158191438728e-01 7.364178238766e-01 7.664203469291e-01 8.053097240078e-01 8.511374084637e-01 9.010056233568e-01 9.516514550246e-01 9.999602474459e-01 1.043281197043e+00 1.079594350495e+00 1.107562175630e+00 1.126500152059e+00 1.136310726999e+00 1.137361208816e+00 1.130249112557e+00 1.115197709499e+00 1.086220770699e+00 1.076779395265e+00 1.087903083001e+00 1.119888638818e+00 1.178122284696e+00 1.231515503955e+00 1.279134295421e+00 1.321504263856e+00 1.357898056096e+00 1.387529234960e+00 1.409850928046e+00 1.424735756890e+00 1.432525005807e+00 1.434042005778e+00 1.430516846827e+00 1.423484858284e+00 1.414644289608e+00 1.405676509919e+00 1.398055987505e+00 1.392835403683e+00 1.390483997938e+00 1.390803710432e+00 1.392991353133e+00 1.395871260018e+00 1.398212423105e+00 1.399106818704e+00 1.398212148150e+00 1.395869878338e+00 1.392992777156e+00 1.390803605517e+00 1.390483099216e+00 1.392834519178e+00 1.398055270839e+00 1.405677018652e+00 1.414643154860e+00 1.423485109380e+00 1.430516919576e+00 1.434041505534e+00 1.432526609935e+00 1.424734554221e+00 1.409851747286e+00 1.387527209769e+00 1.357899087906e+00 1.321503535546e+00 1.279135028912e+00 1.231514071397e+00 1.178122081841e+00 1.119889672724e+00 1.087902722147e+00 1.076779038497e+00 1.086220803758e+00 1.115197271535e+00 1.130249010986e+00 1.137361189674e+00 1.136309461549e+00 1.126500191285e+00 1.107563048782e+00 1.079594240162e+00 1.043280355044e+00 9.999603692596e-01 9.516519600406e-01 9.010055285255e-01 8.511373710888e-01 8.053090525425e-01 7.664196000563e-01 7.364185263641e-01 7.158181913432e-01 7.036253951538e-01 6.977186299611e-01 6.955742038671e-01 6.949344684681e-01 6.942583761958e-01 6.928217638413e-01 6.905862369775e-01 6.879379119072e-01 6.853912178801e-01 6.833583521045e-01 6.820348273399e-01 6.813837124452e-01 6.811960181550e-01 6.811778572110e-01 6.809910940436e-01 6.802568753348e-01 6.784817514418e-01 6.749804809069e-01 6.688301999289e-01 6.589246903332e-01 6.441204631663e-01 6.234914218704e-01 5.965923091341e-01 5.636267068098e-01 5.255107489842e-01 4.836413850004e-01 4.373073607125e-01 3.976721405050e-01 3.694103575234e-01 3.517136213610e-01 3.443831869112e-01
 3.416859691961e-01 3.488022173546e-01 3.658272276195e-01 3.926396973474e-01 4.286353406505e-01 4.707934370442e-01 5.100577380828e-01 5.452181638193e-01 5.752162636711e-01 5.993741129964e-01 6.175759917599e-01 6.302698041417e-01 6.383186769503e-01 6.427736037577e-01 6.446764702071e-01 6.449030243183e-01 6.441248624299e-01 6.428339560816e-01 6.414075731271e-01 6.401662693241e-01 6.393804910688e-01 6.392329582374e-01 6.397591572397e-01 6.407988340624e-01 6.420160181683e-01 6.430080640038e-01 6.435191193169e-01 6.437016278505e-01 6.443667061056e-01 6.471009370408e-01 6.541440120175e-01 6.679395444088e-01 6.904516103823e-01 7.224785365846e-01 7.633059107134e-01 8.108534079050e-01 8.621780988729e-01 9.140556144744e-01 9.634575463192e-01 1.007842951640e+00 1.045293232271e+00 1.074548629039e+00 1.094955152477e+00 1.106381199669e+00 1.109064130484e+00 1.103371150167e+00 1.089510016933e+00 1.067879056490e+00 1.060738562013e+00 1.071588164826e+00 1.101135842796e+00 1.148721114730e+00 1.201350692581e+00 1.247335570705e+00 1.286937870080e+00 1.319972284818e+00 1.346009821368e+00 1.364724435092e+00 1.376127209969e+00 1.380651888775e+00 1.379171355271e+00 1.372929101364e+00 1.363445396809e+00 1.352392585926e+00 1.341418112848e+00 1.331972548031e+00 1.325098630800e+00 1.321276435185e+00 1.320327657696e+00 1.321485053710e+00 1.323601571653e+00 1.325473588150e+00 1.326208778534e+00 1.325472438072e+00 1.323600546598e+00 1.321486548428e+00 1.320328428368e+00 1.321275254508e+00 1.325097413566e+00 1.331971996759e+00 1.341418537198e+00 1.352392356853e+00 1.363446461805e+00 1.372927186067e+00 1.379171085460e+00 1.380652967032e+00 1.376126724409e+00 1.364724893827e+00 1.346008563383e+00 1.319973349182e+00 1.286936131775e+00 1.247335728385e+00 1.201349530777e+00 1.148721837066e+00 1.101136254026e+00 1.071586786107e+00 1.060738102312e+00 1.067879492204e+00 1.089509103367e+00 1.103371018839e+00 1.109064063998e+00 1.106379745308e+00 1.094954909810e+00 1.074549055870e+00 1.045293142407e+00 1.007842118869e+00 9.634575476372e-01 9.140557718034e-01 8.621780690159e-01 8.108531982701e-01 7.633052220458e-01 7.224781969115e-01 6.904530215137e-01 6.679397889320e-01 6.541433452456e-01 6.470999381024e-01 6.443675875243e-01 6.437015196884e-01 6.435188593540e-01 6.430095878405e-01 6.420159294348e-01 6.407982630330e-01 6.397599404269e-01 6.392340634609e-01 6.393805999658e-01 6.401665507028e-01 6.414068273881e-01 6.428348298981e-01 6.441254300239e-01 6.449026345214e-01 6.446763059150e-01 6.427741394102e-01 6.383178343746e-01 6.302708704742e-01 6.175765752858e-01 5.993729002953e-01 5.752161101664e-01 5.452175368296e-01 5.100584700642e-01 4.707944512108e-01 4.286353315985e-01 3.926382147884e-01 3.658259739647e-01 3.488023202336e-01 3.416859691961e-01
 3.383631355368e-01 3.452518284828e-01 3.615985699340e-01 3.872927314913e-01 4.221317110972e-01 4.636582034438e-01 5.006803113462e-01 5.334931399907e-01 5.613010128137e-01 5.834896880600e-01 5.999100923411e-01 6.109125735554e-01 6.172201972251e-01 6.197673659606e-01 6.195223381046e-01 6.173640368626e-01 6.140297517271e-01 6.101088806789e-01 6.060734328220e-01 6.023069379731e-01 5.991129639032e-01 5.966821678061e-01 5.950689999973e-01 5.941606404822e-01 5.937173860568e-01 5.934761754308e-01 5.933482632744e-01 5.936535842887e-01 5.953387084943e-01 6.000517649014e-01 6.099622011247e-01 6.272801283108e-01 6.535846505774e-01 6.892246040399e-01 7.331226311662e-01 7.830147057629e-01 8.359703935403e-01 8.889228429028e-01 9.390677240487e-01 9.840939680703e-01 1.022272410518e+00 1.052465507627e+00 1.074078893250e+00 1.086977236665e+00 1.091359630699e+00 1.087503416470e+00 1.075118821482e+00 1.050520881007e+00 1.042854473198e+00 1.053317236095e+00 1.082024797472e+00 1.129716410549e+00 1.183811073618e+00 1.227806117594e+00 1.264761371249e+00 1.295010679023e+00 1.318267126393e+00 1.334285844712e+00 1.343122816580e+00 1.345226347387e+00 1.341434116189e+00 1.332936435990e+00 1.321173820780e+00 1.307753832658e+00 1.294284615690e+00 1.282226965251e+00 1.272693843786e+00 1.266282219625e+00 1.262960129876e+00 1.262104436744e+00 1.262692436920e+00 1.263613755331e+00 1.264026379865e+00 1.263613338520e+00 1.262691637755e+00 1.262105251130e+00 1.262960562845e+00 1.266282189935e+00 1.272693649518e+00 1.282226606565e+00 1.294285876649e+00 1.307753538164e+00 1.321174918656e+00 1.332933972720e+00 1.341434294532e+00 1.345225540644e+00 1.343123030699e+00 1.334285468523e+00 1.318267579664e+00 1.295010543658e+00 1.264759827801e+00 1.227806657723e+00 1.183810116451e+00 1.129716672397e+00 1.082025385089e+00 1.053315966616e+00 1.042854105005e+00 1.050521290939e+00 1.075118087541e+00 1.087504121149e+00 1.091361131670e+00 1.086975597698e+00 1.074079048913e+00 1.052466073445e+00 1.022272384485e+00 9.840934481516e-01 9.390684682682e-01 8.889226143396e-01 8.359708574910e-01 7.830155003591e-01 7.331225886518e-01 6.892250746450e-01 6.535852769510e-01 6.272808616819e-01 6.099617960511e-01 6.000505769051e-01 5.953399544106e-01 5.936538123452e-01 5.933481725337e-01 5.934776479565e-01 5.937179079037e-01 5.941600967991e-01 5.950693111930e-01 5.966826923350e-01 5.991123268065e-01 6.023078562780e-01 6.060722460631e-01 6.101097927273e-01 6.140301253385e-01 6.173630201851e-01 6.195220536560e-01 6.197678368862e-01 6.172210077968e-01 6.109133084491e-01 5.999106925476e-01 5.834891434549e-01 5.613010406126e-01 5.334929355931e-01 5.006810561680e-01 4.636591562129e-01 4.221307969036e-01 3.872914508130e-01 3.615975965846e-01 3.452513312820e-01 3.383631355368e-01
 3.346630460991e-01 3.412909175598e-01 3.568485532394e-01 3.812864652870e-01 4.150169372848e-01 4.512927183129e-01 4.845596813453e-01 5.147813106542e-01 5.405775877986e-01 5.611250840864e-01 5.761109641913e-01 5.856898397512e-01 5.903732037738e-01 5.909252230219e-01 5.882266344778e-01 5.831806412609e-01 5.766416397878e-01 5.693716187764e-01 5.620108851959e-01 5.550669832345e-01 5.489133310119e-01 5.437635390500e-01 5.396845051832e-01 5.366108583599e-01 5.344061522631e-01 5.329780356224e-01 5.324561419485e-01 5.333840224240e-01 5.368846226224e-01 5.446381977278e-01 5.586175721454e-01 5.805711973220e-01 6.114251414969e-01 6.508819185741e-01 6.974268953047e-01 7.486722544593e-01 8.018515880111e-01 8.542349357970e-01 9.034150820347e-01 9.474542334381e-01 9.849116807540e-01 1.014828386160e+00 1.036691906640e+00 1.050396276063e+00 1.056232133021e+00 1.054892634937e+00 1.047582314038e+00 1.029706715541e+00 1.022585450061e+00 1.033073340493e+00 1.061082269486e+00 1.109378366356e+00 1.151078448808e+00 1.189021392120e+00 1.222218772847e+00 1.249587582334e+00 1.270443415123e+00 1.284441850373e+00 1.291584148638e+00 1.292240961251e+00 1.287125619658e+00 1.277269367127e+00 1.263940581366e+00 1.248595327099e+00 1.232754546778e+00 1.217877525148e+00 1.205181852059e+00 1.195464289567e+00 1.188950380333e+00 1.185286540553e+00 1.183689376320e+00 1.183228241690e+00 1.183168750513e+00 1.183228872240e+00 1.183689274897e+00 1.185287124049e+00 1.188949805785e+00 1.195464783177e+00 1.205182426132e+00 1.217877346989e+00 1.232756056895e+00 1.248593928526e+00 1.263940920460e+00 1.277266975603e+00 1.287126439776e+00 1.292239885667e+00 1.291584242322e+00 1.284441146284e+00 1.270444659940e+00 1.249586782631e+00 1.222218239486e+00 1.189021995045e+00 1.151078428935e+00 1.109378614435e+00 1.061082781911e+00 1.033072824210e+00 1.022584620123e+00 1.029707450806e+00 1.047582500764e+00 1.054893876332e+00 1.056233136407e+00 1.050396320370e+00 1.036692493479e+00 1.014828187055e+00 9.849117253800e-01 9.474546336351e-01 9.034162755846e-01 8.542338961707e-01 8.018525100919e-01 7.486747480647e-01 6.974264519109e-01 6.508825282178e-01 6.114254708359e-01 5.805716536733e-01 5.586166593448e-01 5.446374212251e-01 5.368860491679e-01 5.333858295088e-01 5.324557812803e-01 5.329786539935e-01 5.344073233171e-01 5.366100658203e-01 5.396844737467e-01 5.437632596632e-01 5.489125786722e-01 5.550682352434e-01 5.620098458072e-01 5.693726667492e-01 5.766431043553e-01 5.831784550421e-01 5.882265844490e-01 5.909253563271e-01 5.903742948606e-01 5.856904324692e-01 5.761109849657e-01 5.611250479449e-01 5.405773178125e-01 5.147809149068e-01 4.845590301575e-01 4.512936683521e-01 4.150159952452e-01 3.812863656548e-01 3.568487583411e-01 3.412910308162e-01 3.346630460991e-01
 3.309797494908e-01 3.373023420660e-01 3.518459045192e-01 3.741487889602e-01 4.027281184232e-01 4.317106368040e-01 4.614844450611e-01 4.891989902847e-01 5.130225567208e-01 5.319299771118e-01 5.453965787701e-01 5.533159026132e-01 5.559376082400e-01 5.538327101352e-01 5.478171247714e-01 5.388803376952e-01 5.280914480234e-01 5.165021699883e-01 5.050255997782e-01 4.943586616183e-01 4.849432224266e-01 4.769631836593e-01 4.704021740183e-01 4.651406548091e-01 4.610859599713e-01 4.583319643548e-01 4.573238471534e-01 4.589976332500e-01 4.648162706191e-01 4.765657564404e-01 4.959309200060e-01 5.239323826388e-01 5.605253696171e-01 6.045160145347e-01 6.538537409046e-01 7.060651645870e-01 7.586627229031e-01 8.094129011812e-01 8.564654846772e-01 8.983905720473e-01 9.341335276319e-01 9.629628513393e-01 9.844499631630e-01 9.984748683971e-01 1.005338680667e+00 1.006031106179e+00 1.003247596852e+00 1.000776499049e+00 1.000244255366e+00 1.011406651549e+00 1.035573703467e+00 1.069464804753e+00 1.100019154618e+00 1.132820351087e+00 1.162435997664e+00 1.186942009584e+00 1.205449454421e+00 1.217566572687e+00 1.223245146452e+00 1.222750337513e+00 1.216621090117e+00 1.205656622147e+00 1.190880249435e+00 1.173518483772e+00 1.154952435943e+00 1.136625739879e+00 1.119902734141e+00 1.105866404270e+00 1.095122619911e+00 1.087712549637e+00 1.083195922286e+00 1.080889239935e+00 1.080198887415e+00 1.080889260061e+00 1.083195708360e+00 1.087712973236e+00 1.095121475638e+00 1.105866100359e+00 1.119902675549e+00 1.136625280063e+00 1.154951986740e+00 1.173517360006e+00 1.190880662271e+00 1.205656461730e+00 1.216622713086e+00 1.222749428325e+00 1.223245003451e+00 1.217566156738e+00 1.205450142733e+00 1.186942079740e+00 1.162436006781e+00 1.132820677410e+00 1.100019701946e+00 1.069464968039e+00 1.035573856322e+00 1.011406597917e+00 1.000242663811e+00 1.000777000387e+00 1.003247907651e+00 1.006031436067e+00 1.005338576103e+00 9.984760806232e-01 9.844506615324e-01 9.629625522761e-01 9.341334830916e-01 8.983915679093e-01 8.564661271697e-01 8.094116035594e-01 7.586633629664e-01 7.060671618644e-01 6.538530668683e-01 6.045157876066e-01 5.605253146681e-01 5.239338867413e-01 4.959288119522e-01 4.765654783142e-01 4.648170209866e-01 4.589990109316e-01 4.573229734639e-01 4.583323344127e-01 4.610874802458e-01 4.651394151282e-01 4.704025110833e-01 4.769637783431e-01 4.849427044743e-01 4.943584270990e-01 5.050246981963e-01 5.165030750138e-01 5.280944796969e-01 5.388779798065e-01 5.478166035379e-01 5.538336934237e-01 5.559382256643e-01 5.533149322978e-01 5.453956040021e-01 5.319296632350e-01 5.130227039687e-01 4.891985333282e-01 4.614827481840e-01 4.317112938778e-01 4.027271987371e-01 3.741487912528e-01 3.518464780865e-01 3.373027687384e-01 3.309797494908e-01
 3.277709103000e-01 3.338323390304e-01 3.475608695494e-01 3.683058292224e-01 3.942193430459e-01 4.247974405776e-01 4.545326213592e-01 4.815544517848e-01 5.045751832205e-01 5.226077257739e-01 5.349569355235e-01 5.412563593872e-01 5.415018820096e-01 5.360944319691e-01 5.258318530454e-01 5.118685571990e-01 4.956129938925e-01 4.785583295699e-01 4.620670978923e-01 4.471615833700e-01 4.343915200535e-01 4.238226911199e-01 4.151572900698e-01 4.079824083110e-01 4.020714607077e-01 3.976809731172e-01 3.957559912656e-01 3.979985962289e-01 4.066075681175e-01 4.237102173787e-01 4.505938505662e-01 4.871891994134e-01 5.320876811179e-01 5.829570010938e-01 6.371367803686e-01 6.920818362569e-01 7.456284467464e-01 7.960846219365e-01 8.421953736442e-01 8.830586011214e-01 9.180021571333e-01 9.464908413340e-01 9.681156914719e-01 9.826199512617e-01 9.900086519233e-01 9.907156198737e-01 9.859294564926e-01 9.793410873000e-01 9.810963454240e-01 9.926192515070e-01 1.015074582834e+00 1.044796964758e+00 1.083303487470e+00 1.117185394576e+00 1.146083623812e+00 1.169394343994e+00 1.186661260224e+00 1.197646382347e+00 1.202328589383e+00 1.200900479281e+00 1.193740797522e+00 1.181412031712e+00 1.164667856634e+00 1.144484448720e+00 1.122093505245e+00 1.098959160354e+00 1.076678937958e+00 1.056756332934e+00 1.040333246517e+00 1.027977778209e+00 1.019673513210e+00 1.015006972520e+00 1.013516910670e+00 1.015007176475e+00 1.019673527230e+00 1.027978588961e+00 1.040332477499e+00 1.056756009875e+00 1.076679170763e+00 1.098958877151e+00 1.122092243698e+00 1.144484219513e+00 1.164668269079e+00 1.181412614222e+00 1.193742018090e+00 1.200900357409e+00 1.202329069891e+00 1.197645076206e+00 1.186661954231e+00 1.169394670988e+00 1.146083782555e+00 1.117186291188e+00 1.083303969197e+00 1.044797585178e+00 1.015074849278e+00 9.926197845113e-01 9.810950567357e-01 9.793414384305e-01 9.859295999949e-01 9.907147899542e-01 9.900085713751e-01 9.826197146666e-01 9.681170562090e-01 9.464907505990e-01 9.180014307070e-01 8.830594819714e-01 8.421961154113e-01 7.960829511963e-01 7.456278734100e-01 6.920829225756e-01 6.371364585827e-01 5.829558133944e-01 5.320875788881e-01 4.871910516227e-01 4.505929960766e-01 4.237102035616e-01 4.066088422877e-01 3.979982415001e-01 3.957560552817e-01 3.976809062108e-01 4.020730489798e-01 4.079817985052e-01 4.151576634865e-01 4.238236963241e-01 4.343922668515e-01 4.471609384632e-01 4.620661149201e-01 4.785593435352e-01 4.956141331830e-01 5.118677067771e-01 5.258319675214e-01 5.360963464414e-01 5.415029121407e-01 5.412553585698e-01 5.349559879155e-01 5.226071290887e-01 5.045766093049e-01 4.815536939863e-01 4.545317166841e-01 4.247977815125e-01 3.942184826982e-01 3.683065147003e-01 3.475614713748e-01 3.338328461460e-01 3.277709103000e-01
 3.252409065174e-01 3.311338737304e-01 3.444763900558e-01 3.650565626794e-01 3.925778543464e-01 4.257847303030e-01 4.565408859560e-01 4.839593025450e-01 5.071134232089e-01 5.250516893053e-01 5.369278475235e-01 5.421238019741e-01 5.403870766558e-01 5.319308377900e-01 5.175067075667e-01 4.984036139747e-01 4.763714584471e-01 4.534040185338e-01 4.314564562080e-01 4.120521884881e-01 3.959896092379e-01 3.832210573243e-01 3.730259527087e-01 3.644773910019e-01 3.570279349077e-01 3.510616842543e-01 3.482333744259e-01 3.513780007129e-01 3.637737359301e-01 3.878365052873e-01 4.239976172683e-01 4.705728978198e-01 5.245519454890e-01 5.825427564111e-01 6.414714470107e-01 6.989051964342e-01 7.531238314160e-01 8.030417339746e-01 8.480204235750e-01 8.876782246979e-01 9.216954013240e-01 9.496938227704e-01 9.712227257309e-01 9.858067489728e-01 9.930271606027e-01 9.925862096401e-01 9.842952501930e-01 9.685700866047e-01 9.667327973597e-01 9.780977356866e-01 1.003311057663e+00 1.043854601307e+00 1.086252772853e+00 1.122065737307e+00 1.151680377224e+00 1.175166196186e+00 1.192453136321e+00 1.203489477158e+00 1.208298740189e+00 1.207000025972e+00 1.199789950018e+00 1.186944640041e+00 1.168879137608e+00 1.146249608515e+00 1.120075960646e+00 1.091829942738e+00 1.063374408202e+00 1.036735913215e+00 1.013726906119e+00 9.955961369776e-01 9.828608915451e-01 9.754362513442e-01 9.730142428146e-01 9.754366507583e-01 9.828608171989e-01 9.955973757243e-01 1.013726879415e+00 1.036734358701e+00 1.063375169738e+00 1.091830746830e+00 1.120075817079e+00 1.146249113275e+00 1.168879388320e+00 1.186943532952e+00 1.199789033631e+00 1.207000472537e+00 1.208300046063e+00 1.203488194462e+00 1.192453729310e+00 1.175166031753e+00 1.151680939115e+00 1.122066474703e+00 1.086253034693e+00 1.043855421796e+00 1.003311299018e+00 9.780988708473e-01 9.667314798134e-01 9.685699888177e-01 9.842967569283e-01 9.925865657543e-01 9.930267583178e-01 9.858064472590e-01 9.712240200844e-01 9.496930127116e-01 9.216956121481e-01 8.876790242575e-01 8.480211932226e-01 8.030410997323e-01 7.531242911728e-01 6.989058075671e-01 6.414716156588e-01 5.825420650022e-01 5.245523069927e-01 4.705744934804e-01 4.239968050380e-01 3.878359682564e-01 3.637748661634e-01 3.513788696016e-01 3.482325978264e-01 3.510623734164e-01 3.570284381330e-01 3.644762522250e-01 3.730256226686e-01 3.832209701301e-01 3.959902459997e-01 4.120514685041e-01 4.314552339205e-01 4.534050239942e-01 4.763703902994e-01 4.984043706834e-01 5.175068283820e-01 5.319319742281e-01 5.403878843211e-01 5.421243333050e-01 5.369281347103e-01 5.250522353433e-01 5.071139015913e-01 4.839586900675e-01 4.565412466373e-01 4.257853648332e-01 3.925774199530e-01 3.650579477746e-01 3.444763026708e-01 3.311350375399e-01 3.252409065174e-01
 3.231922937501e-01 3.289522504873e-01 3.420254357310e-01 3.625199678614e-01 3.906492680594e-01 4.246892829432e-01 4.560007303261e-01 4.838488210492e-01 5.073838828282e-01 5.256045858346e-01 5.374914652650e-01 5.421797292540e-01 5.391457218371e-01 5.283682918457e-01 5.104647203929e-01 4.867450793754e-01 4.591819403286e-01 4.302292840398e-01 4.024903623150e-01 3.781866234830e-01 3.586046149038e-01 3.437402867838e-01 3.324345743181e-01 3.230926614195e-01 3.146988708036e-01 3.077505022162e-01 3.048059215352e-01 3.101542061598e-01 3.281998011914e-01 3.611025925027e-01 4.076392873593e-01 4.641231219923e-01 5.260899508969e-01 5.894716700230e-01 6.511300789731e-01 7.089858613731e-01 7.619102451602e-01 8.095016400098e-01 8.517790988825e-01 8.888842666047e-01 9.208322256704e-01 9.473823829846e-01 9.680275553257e-01 9.820699523603e-01 9.887235526418e-01 9.871953811956e-01 9.767343595746e-01 9.575097063103e-01 9.535433961288e-01 9.646670966923e-01 9.916002022104e-01 1.036074943291e+00 1.080544167869e+00 1.117610235680e+00 1.147966861178e+00 1.172043271695e+00 1.190035231589e+00 1.202038544175e+00 1.208103239911e+00 1.208246675283e+00 1.202432951321e+00 1.190571603772e+00 1.172630599036e+00 1.148823896005e+00 1.119852060897e+00 1.087112827231e+00 1.052717870211e+00 1.019253253234e+00 9.893120255671e-01 9.649597139134e-01 9.473868707488e-01 9.369291348520e-01 9.334797873401e-01 9.369288380051e-01 9.473857287721e-01 9.649606294574e-01 9.893119653990e-01 1.019250999922e+00 1.052718348067e+00 1.087114116367e+00 1.119852017033e+00 1.148823068606e+00 1.172632160305e+00 1.190570426654e+00 1.202430911126e+00 1.208247512460e+00 1.208103557735e+00 1.202039001906e+00 1.190034772854e+00 1.172043160685e+00 1.147967194398e+00 1.117609447629e+00 1.080544724973e+00 1.036074827439e+00 9.916009386124e-01 9.646675622181e-01 9.535416985585e-01 9.575094061547e-01 9.767351739701e-01 9.871963757639e-01 9.887233634478e-01 9.820700286261e-01 9.680274635470e-01 9.473822850282e-01 9.208328469221e-01 8.888847631559e-01 8.517797406172e-01 8.095016511589e-01 7.619112394420e-01 7.089858018894e-01 6.511299321172e-01 5.894715247589e-01 5.260902087451e-01 4.641236083686e-01 4.076390056826e-01 3.611015400637e-01 3.282000485547e-01 3.101555181101e-01 3.048051396706e-01 3.077513675670e-01 3.147004456557e-01 3.230925958959e-01 3.324331645731e-01 3.437406959487e-01 3.586047074368e-01 3.781857675734e-01 4.024903089099e-01 4.302314942445e-01 4.591822625860e-01 4.867450752741e-01 5.104651660909e-01 5.283681074513e-01 5.391445582630e-01 5.421800720565e-01 5.374928563181e-01 5.256049450413e-01 5.073831461881e-01 4.838483090340e-01 4.560009364092e-01 4.246891935094e-01 3.906488455284e-01 3.625201500898e-01 3.420246260723e-01 3.289526775318e-01 3.231922937501e-01
 3.211906867746e-01 3.268125912322e-01 3.395893152825e-01 3.598439229012e-01 3.880418365714e-01 4.222232995963e-01 4.538052539176e-01 4.821277379793e-01 5.063185197633e-01 5.252775714058e-01 5.378067100685e-01 5.427994401238e-01 5.394480030395e-01 5.274520249427e-01 5.071878155431e-01 4.798268975722e-01 4.473719582895e-01 4.125555771803e-01 3.785526235406e-01 3.484079314619e-01 3.242254035094e-01 3.064328421314e-01 2.936767180566e-01 2.837396236559e-01 2.751059415922e-01 2.684482448259e-01 2.674143699085e-01 2.778019111850e-01 3.045031393779e-01 3.482523427479e-01 4.054991642899e-01 4.707794197242e-01 5.387721211666e-01 6.052331570212e-01 6.672753061292e-01 7.233373495417e-01 7.729717509107e-01 8.164996046802e-01 8.546012613788e-01 8.879228753942e-01 9.167856856388e-01 9.410573581289e-01 9.601720459720e-01 9.732396227225e-01 9.791925799196e-01 9.769162368018e-01 9.653717993599e-01 9.447242877248e-01 9.395705170469e-01 9.502468210537e-01 9.775579110152e-01 1.022990192937e+00 1.067965870229e+00 1.105489822113e+00 1.136374247700e+00 1.161251238408e+00 1.180496049704e+00 1.194307193435e+00 1.202737361742e+00 1.205677217194e+00 1.202804733156e+00 1.193586780105e+00 1.177437493986e+00 1.154011432994e+00 1.123587848655e+00 1.087400893145e+00 1.047766251696e+00 1.007831032371e+00 9.710247196774e-01 9.403334795142e-01 9.177376252459e-01 9.040990327217e-01 8.995647341789e-01 9.040976443446e-01 9.177369657072e-01 9.403342392955e-01 9.710257587883e-01 1.007829335043e+00 1.047767237783e+00 1.087401722074e+00 1.123585793172e+00 1.154011270558e+00 1.177439845020e+00 1.193587477433e+00 1.202802976741e+00 1.205677727188e+00 1.202738153084e+00 1.194307575513e+00 1.180495242918e+00 1.161251834859e+00 1.136374876573e+00 1.105489098737e+00 1.067966094522e+00 1.022990425908e+00 9.775591469604e-01 9.502461283079e-01 9.395696475496e-01 9.447245923144e-01 9.653713701165e-01 9.769154493450e-01 9.791931206178e-01 9.732397598405e-01 9.601709892509e-01 9.410587657388e-01 9.167855049011e-01 8.879233781069e-01 8.546013845513e-01 8.164987442627e-01 7.729721741174e-01 7.233374741280e-01 6.672744925288e-01 6.052337412412e-01 5.387719829309e-01 4.707793372161e-01 4.054993449282e-01 3.482519219290e-01 3.045032722038e-01 2.778019769861e-01 2.674135931583e-01 2.684488690702e-01 2.751067142117e-01 2.837391883683e-01 2.936763098236e-01 3.064337486700e-01 3.242263661941e-01 3.484065170805e-01 3.785525567514e-01 4.125575110795e-01 4.473717406862e-01 4.798273053700e-01 5.071887111033e-01 5.274514608709e-01 5.394474071936e-01 5.427998783683e-01 5.378076201174e-01 5.252779229229e-01 5.063176618826e-01 4.821276545555e-01 4.538070363875e-01 4.222219131208e-01 3.880416754438e-01 3.598435114266e-01 3.395886432486e-01 3.268119682074e-01 3.211906867746e-01
 3.187633611347e-01 3.242366797326e-01 3.366777986110e-01 3.565740866024e-01 3.845867797068e-01 4.186626821973e-01 4.504486475287e-01 4.793728690882e-01 5.045338773968e-01 5.247353864212e-01 5.386231552263e-01 5.448696824477e-01 5.423925655581e-01 5.305762915453e-01 5.094712949109e-01 4.799525220001e-01 4.438327697812e-01 4.038418056467e-01 3.634653957582e-01 3.264586108875e-01 2.959713695792e-01 2.734256305185e-01 2.579097101511e-01 2.470156060665e-01 2.389527417536e-01 2.347481425604e-01 2.391693369446e-01 2.587628550237e-01 2.972210229624e-01 3.526616088467e-01 4.194887165523e-01 4.913643945378e-01 5.628112436349e-01 6.297826817375e-01 6.898156767742e-01 7.419505763438e-01 7.864507536404e-01 8.243694106592e-01 8.570328983300e-01 8.855549381715e-01 9.105214308801e-01 9.318724120801e-01 9.489723007867e-01 9.607659045347e-01 9.659597641988e-01 9.631925487810e-01 9.511967345549e-01 9.299748214621e-01 9.239863545120e-01 9.338928101685e-01 9.605355505253e-01 1.005257267998e+00 1.049633581474e+00 1.086929091833e+00 1.118054397260e+00 1.143803531508e+00 1.164693978371e+00 1.181006448321e+00 1.192786784417e+00 1.199778736471e+00 1.201329801842e+00 1.196394027974e+00 1.183741021587e+00 1.162370881416e+00 1.132052338859e+00 1.093786762011e+00 1.050026090295e+00 1.004443596407e+00 9.612957173996e-01 9.245334989210e-01 8.970063021080e-01 8.801985723638e-01 8.745751292285e-01 8.801977660518e-01 8.970063380085e-01 9.245344232279e-01 9.612969514882e-01 1.004443233330e+00 1.050027485293e+00 1.093785993112e+00 1.132049630730e+00 1.162371386150e+00 1.183742164588e+00 1.196395218776e+00 1.201328867383e+00 1.199778924053e+00 1.192787840789e+00 1.181005958723e+00 1.164693951840e+00 1.143804249881e+00 1.118055119793e+00 1.086928800028e+00 1.049633416800e+00 1.005257746343e+00 9.605358349821e-01 9.338919331279e-01 9.239863014762e-01 9.299754124487e-01 9.511958969880e-01 9.631925910218e-01 9.659604767647e-01 9.607650024873e-01 9.489719652682e-01 9.318739975475e-01 9.105217031878e-01 8.855550925610e-01 8.570324835718e-01 8.243700423780e-01 7.864502323755e-01 7.419506833217e-01 6.898159921004e-01 6.297829690585e-01 5.628109975913e-01 4.913649585314e-01 4.194893417815e-01 3.526611592292e-01 2.972207534213e-01 2.587629516534e-01 2.391679219004e-01 2.347478502105e-01 2.389529498979e-01 2.470147256985e-01 2.579090954524e-01 2.734251445322e-01 2.959718322904e-01 3.264575917710e-01 3.634645460997e-01 4.038419968263e-01 4.438319616637e-01 4.799536785782e-01 5.094721093671e-01 5.305761842637e-01 5.423922842459e-01 5.448704048877e-01 5.386232345450e-01 5.247366605712e-01 5.045339899599e-01 4.793733741725e-01 4.504503026224e-01 4.186609862972e-01 3.845870650302e-01 3.565737870774e-01 3.366779470613e-01 3.242366214224e-01 3.187633611347e-01
 3.155589653576e-01 3.208833246026e-01 3.329826418100e-01 3.524864668064e-01 3.802290537743e-01 4.141588476226e-01 4.462109373365e-01 4.759095146558e-01 5.023462061389e-01 5.242654726424e-01 5.401978037530e-01 5.486407172287e-01 5.482681507078e-01 5.381421707066e-01 5.179442637835e-01 4.881550672896e-01 4.502234128063e-01 4.066283352474e-01 3.608204325734e-01 3.168960757197e-01 2.788893475538e-01 2.495864196076e-01 2.294285582809e-01 2.168023614779e-01 2.103119022471e-01 2.115569513084e-01 2.256964481126e-01 2.579877441238e-01 3.091195263522e-01 3.748236303917e-01 4.486747302803e-01 5.243270219622e-01 5.965330900101e-01 6.615798294027e-01 7.174692812913e-01 7.638558692739e-01 8.017102909801e-01 8.328057912971e-01 8.590844487868e-01 8.820839958531e-01 9.026020515288e-01 9.206103638102e-01 9.353815801024e-01 9.457033709650e-01 9.500898434510e-01 9.469586887964e-01 9.348190870171e-01 9.133582981123e-01 9.065597874450e-01 9.153313227000e-01 9.405159154638e-01 9.834273996540e-01 1.026411514670e+00 1.062917127663e+00 1.093978939375e+00 1.120565381165e+00 1.143332272659e+00 1.162648115072e+00 1.178554219252e+00 1.190631020342e+00 1.197863910262e+00 1.198639229266e+00 1.191016951137e+00 1.173281910149e+00 1.144639827724e+00 1.105809551221e+00 1.059313177407e+00 1.009280061882e+00 9.607297724538e-01 9.185451477575e-01 8.864746415539e-01 8.666853602871e-01 8.600283257413e-01 8.666856841810e-01 8.864738252908e-01 9.185444293544e-01 9.607294622208e-01 1.009279613815e+00 1.059314410236e+00 1.105808777472e+00 1.144639213374e+00 1.173283444762e+00 1.191017285531e+00 1.198639377876e+00 1.197864057722e+00 1.190631749070e+00 1.178553595678e+00 1.162648304513e+00 1.143331900083e+00 1.120566694322e+00 1.093979082543e+00 1.062916498223e+00 1.026411632507e+00 9.834275835771e-01 9.405149424477e-01 9.153308976220e-01 9.065601809730e-01 9.133581837792e-01 9.348180069486e-01 9.469599327927e-01 9.500898035083e-01 9.457022656038e-01 9.353808930237e-01 9.206113945759e-01 9.026024984950e-01 8.820831283785e-01 8.590841021284e-01 8.328074045542e-01 8.017097505091e-01 7.638548780787e-01 7.174698150389e-01 6.615791224145e-01 5.965335601624e-01 5.243284929423e-01 4.486746176470e-01 3.748238215933e-01 3.091203140010e-01 2.579876312864e-01 2.256972061704e-01 2.115560261828e-01 2.103126165416e-01 2.168021997894e-01 2.294279159991e-01 2.495865946867e-01 2.788905451982e-01 3.168959257164e-01 3.608201011770e-01 4.066284736578e-01 4.502231923904e-01 4.881549118577e-01 5.179447229709e-01 5.381429030715e-01 5.482672019620e-01 5.486410618292e-01 5.401982591340e-01 5.242667157103e-01 5.023459285613e-01 4.759097157504e-01 4.462103907899e-01 4.141582569075e-01 3.802298505037e-01 3.524863964319e-01 3.329838999483e-01 3.208836555207e-01 3.155589653576e-01
 3.114206769114e-01 3.166073578253e-01 3.283986644680e-01 3.475468499133e-01 3.750334919137e-01 4.088761091926e-01 4.413042401588e-01 4.719359584579e-01 4.998824101351e-01 5.238757350759e-01 5.423866513110e-01 5.537973787854e-01 5.565811624449e-01 5.495138865790e-01 5.319051323091e-01 5.038198074015e-01 4.662766128113e-01 4.213891207510e-01 3.723447598111e-01 3.232213993981e-01 2.784927593411e-01 2.420916692323e-01 2.163244331057e-01 2.015475927546e-01 1.977635246548e-01 2.069691262298e-01 2.329284515460e-01 2.776689235536e-01 3.390496953743e-01 4.117948814520e-01 4.895331521432e-01 5.661915723794e-01 6.367850919453e-01 6.979137156174e-01 7.480229718671e-01 7.873434614720e-01 8.175286991704e-01 8.410352745199e-01 8.603746672617e-01 8.774680013317e-01 8.932717061767e-01 9.077416247123e-01 9.200351190620e-01 9.287801806477e-01 9.323120087242e-01 9.288458512219e-01 9.166731693712e-01 8.950730663342e-01 8.873614958016e-01 8.946661733863e-01 9.178182224711e-01 9.581688127288e-01 9.991789293084e-01 1.034435077684e+00 1.065131709243e+00 1.092435486793e+00 1.117155911711e+00 1.139761659696e+00 1.160293159532e+00 1.178162465211e+00 1.191969497000e+00 1.199498766494e+00 1.198077407454e+00 1.185261346895e+00 1.159680952002e+00 1.121745153258e+00 1.074000988284e+00 1.020932703487e+00 9.682206020981e-01 9.215826015693e-01 8.856257308864e-01 8.632170019174e-01 8.556413844071e-01 8.632180895074e-01 8.856252172882e-01 9.215808110462e-01 9.682196935109e-01 1.020931981372e+00 1.074000217362e+00 1.121745438112e+00 1.159680326174e+00 1.185262391054e+00 1.198077186253e+00 1.199498496462e+00 1.191968973831e+00 1.178163463875e+00 1.160292479984e+00 1.139762496985e+00 1.117155472109e+00 1.092437567523e+00 1.065131817190e+00 1.034435051251e+00 9.991789358923e-01 9.581684982436e-01 9.178177668643e-01 8.946664366025e-01 8.873616058789e-01 8.950733260281e-01 9.166712150577e-01 9.288467939344e-01 9.323112461129e-01 9.287799980668e-01 9.200344036376e-01 9.077423636735e-01 8.932714289922e-01 8.774672855509e-01 8.603755295368e-01 8.410355578429e-01 8.175286087280e-01 7.873426944477e-01 7.480231874111e-01 6.979135897960e-01 6.367841702894e-01 5.661922845926e-01 4.895335251050e-01 4.117938264856e-01 3.390507613477e-01 2.776694974331e-01 2.329288786263e-01 2.069691638334e-01 1.977641478075e-01 2.015472215181e-01 2.163245085356e-01 2.420916544937e-01 2.784923212921e-01 3.232227783256e-01 3.723437255993e-01 4.213891644419e-01 4.662773991500e-01 5.038186735228e-01 5.319048483233e-01 5.495147052455e-01 5.565810759479e-01 5.537972893048e-01 5.423878481337e-01 5.238765912756e-01 4.998815155420e-01 4.719356276951e-01 4.413041118124e-01 4.088762970638e-01 3.750337000266e-01 3.475467519317e-01 3.283991919221e-01 3.166067431324e-01 3.114206769114e-01
 3.063765698652e-01 3.114484377906e-01 3.229993702814e-01 3.418793612963e-01 3.691874045843e-01 4.030539970358e-01 4.359741303638e-01 4.676457557898e-01 4.972239359615e-01 5.234669750133e-01 5.448435747040e-01 5.596812657798e-01 5.663134196834e-01 5.632838691417e-01 5.495745106035e-01 5.248651416331e-01 4.897731962091e-01 4.460413503927e-01 3.965631295223e-01 3.452686912780e-01 2.967664828072e-01 2.556811965527e-01 2.258509165866e-01 2.098051461239e-01 2.092473151020e-01 2.259749114612e-01 2.613600164240e-01 3.146002832422e-01 3.820900368554e-01 4.583159091842e-01 5.370598534361e-01 6.124229894101e-01 6.795881569044e-01 7.354131615976e-01 7.787283889882e-01 8.102875144362e-01 8.323647224756e-01 8.480360411823e-01 8.603267003218e-01 8.714874001417e-01 8.825888896263e-01 8.935353380935e-01 9.033458048748e-01 9.104904145830e-01 9.131326394225e-01 9.093038886309e-01 8.970993870112e-01 8.753621777653e-01 8.666353626872e-01 8.722528246099e-01 8.930227622768e-01 9.303702704943e-01 9.690133151793e-01 1.002669629058e+00 1.032730168238e+00 1.060577687017e+00 1.087190927583e+00 1.113144350512e+00 1.138476787789e+00 1.162431330037e+00 1.183215136791e+00 1.198013310598e+00 1.203443085633e+00 1.196371826391e+00 1.174883455248e+00 1.139083502846e+00 1.091498797117e+00 1.036871019268e+00 9.813992143086e-01 9.314928531200e-01 8.925149856809e-01 8.679974222629e-01 8.596677728760e-01 8.679985513365e-01 8.925156645157e-01 9.314925554582e-01 9.813985126977e-01 1.036872032171e+00 1.091497085450e+00 1.139083972385e+00 1.174881884069e+00 1.196371560538e+00 1.203442875720e+00 1.198013423578e+00 1.183214271575e+00 1.162432120205e+00 1.138477234438e+00 1.113143748402e+00 1.087191370628e+00 1.060578979335e+00 1.032729898803e+00 1.002669424769e+00 9.690145467737e-01 9.303696798493e-01 8.930223121379e-01 8.722526876026e-01 8.666354292164e-01 8.753625006939e-01 8.970968160050e-01 9.093048816273e-01 9.131318135441e-01 9.104902436585e-01 9.033465637587e-01 8.935348898791e-01 8.825884403006e-01 8.714870729322e-01 8.603272911897e-01 8.480347633868e-01 8.323648162336e-01 8.102872738040e-01 7.787283888829e-01 7.354131347534e-01 6.795871511155e-01 6.124220465531e-01 5.370611376858e-01 4.583136633355e-01 3.820898661219e-01 3.146004739269e-01 2.613611293077e-01 2.259739792472e-01 2.092479566985e-01 2.098050182231e-01 2.258497237437e-01 2.556822279459e-01 2.967662843583e-01 3.452691645928e-01 3.965619240188e-01 4.460418384389e-01 4.897744544677e-01 5.248638546178e-01 5.495732298106e-01 5.632850053074e-01 5.663133116515e-01 5.596809240685e-01 5.448451139882e-01 5.234669000518e-01 4.972239893036e-01 4.676460870583e-01 4.359748401338e-01 4.030542390025e-01 3.691864188361e-01 3.418791420101e-01 3.229983749510e-01 3.114475802905e-01 3.063765698652e-01
 3.005883377564e-01 3.055771099052e-01 3.169817716988e-01 3.357242730429e-01 3.629800343309e-01 3.970152937069e-01 4.305414812586e-01 4.633071925092e-01 4.945165588385e-01 5.229808638448e-01 5.472152013536e-01 5.655473319197e-01 5.762481601634e-01 5.776946504135e-01 5.686197442148e-01 5.483787556791e-01 5.172549052808e-01 4.766631010933e-01 4.292462894704e-01 3.787955082579e-01 3.299580744001e-01 2.877324035580e-01 2.568222854866e-01 2.410585955281e-01 2.431108595490e-01 2.644031390102e-01 3.047633176517e-01 3.619683063844e-01 4.317613932164e-01 5.084922343904e-01 5.859575228317e-01 6.583058051378e-01 7.208304306921e-01 7.705928247307e-01 8.067468609652e-01 8.304993841750e-01 8.446408112454e-01 8.527753439004e-01 8.583599945660e-01 8.639095491067e-01 8.705715327907e-01 8.781799256416e-01 8.856126034089e-01 8.911874089388e-01 8.929183526512e-01 8.886783476293e-01 8.763914625202e-01 8.544999286552e-01 8.447423774234e-01 8.486269582790e-01 8.669281293571e-01 9.011618178205e-01 9.372709656078e-01 9.691292231003e-01 9.983613362752e-01 1.026568089591e+00 1.054894937421e+00 1.084017433644e+00 1.113968196754e+00 1.143819982103e+00 1.171407110498e+00 1.193365681841e+00 1.205680282191e+00 1.204619096657e+00 1.187795090928e+00 1.155038074717e+00 1.108812358580e+00 1.054022838376e+00 9.972175883411e-01 9.453285489110e-01 9.043215101049e-01 8.783064043567e-01 8.694255678534e-01 8.783060047375e-01 9.043215030989e-01 9.453281658693e-01 9.972168178463e-01 1.054023219223e+00 1.108812179250e+00 1.155038335176e+00 1.187794049247e+00 1.204619575121e+00 1.205681490925e+00 1.193365446064e+00 1.171406574444e+00 1.143820500216e+00 1.113967088220e+00 1.084015924102e+00 1.054895222438e+00 1.026568177054e+00 9.983613320677e-01 9.691286963918e-01 9.372726151021e-01 9.011609236624e-01 8.669272063560e-01 8.486264005610e-01 8.447431012845e-01 8.545000913651e-01 8.763896965341e-01 8.886781173050e-01 8.929179399078e-01 8.911866250241e-01 8.856129313239e-01 8.781786377275e-01 8.705720918555e-01 8.639095984340e-01 8.583593612218e-01 8.527743797643e-01 8.446411831887e-01 8.304986376937e-01 8.067479789057e-01 7.705923023582e-01 7.208307495668e-01 6.583053542143e-01 5.859582195163e-01 5.084919026173e-01 4.317619660643e-01 3.619665937549e-01 3.047639966995e-01 2.644018765451e-01 2.431113230113e-01 2.410582244150e-01 2.568220244954e-01 2.877331918086e-01 3.299596891505e-01 3.787948254080e-01 4.292453010545e-01 4.766633606132e-01 5.172551991056e-01 5.483778230510e-01 5.686178760072e-01 5.776960593878e-01 5.762474668655e-01 5.655479374178e-01 5.472159455602e-01 5.229806626020e-01 4.945158910408e-01 4.633067945462e-01 4.305419792203e-01 3.970146534108e-01 3.629781239448e-01 3.357233347748e-01 3.169812931700e-01 3.055769624528e-01 3.005883377564e-01
 2.942816903870e-01 2.992284026503e-01 3.106073536810e-01 3.293844859940e-01 3.567677168841e-01 3.911502856520e-01 4.254036461136e-01 4.592756628380e-01 4.920040606161e-01 5.224632024143e-01 5.492494236361e-01 5.707492208647e-01 5.852455816927e-01 5.910409976047e-01 5.867059729119e-01 5.713608824439e-01 5.450144521943e-01 5.088077096410e-01 4.651594064117e-01 4.177108698326e-01 3.710764736671e-01 3.303803074061e-01 3.006438331065e-01 2.861435890068e-01 2.898384110582e-01 3.129687366555e-01 3.548152349490e-01 4.126491648411e-01 4.819488464281e-01 5.569586300911e-01 6.314548683242e-01 6.996130739146e-01 7.568259137628e-01 8.003300202003e-01 8.295512618715e-01 8.460425967680e-01 8.529930705323e-01 8.543984006411e-01 8.540348197797e-01 8.546055892983e-01 8.572946091350e-01 8.618713226880e-01 8.670933222234e-01 8.711533683163e-01 8.719522571136e-01 8.672408043558e-01 8.548084994685e-01 8.327703850750e-01 8.220953990316e-01 8.244113632795e-01 8.404458354433e-01 8.718056793998e-01 9.054823099004e-01 9.355576647848e-01 9.639051414704e-01 9.923168548882e-01 1.022086577948e+00 1.053970046689e+00 1.087984108562e+00 1.123043784434e+00 1.156664326550e+00 1.185032955750e+00 1.203636317761e+00 1.208276753652e+00 1.196200868857e+00 1.167003417444e+00 1.123058325397e+00 1.069320566403e+00 1.012528314722e+00 9.599347596528e-01 9.179317652663e-01 8.910795906783e-01 8.818749270619e-01 8.910774741415e-01 9.179307929042e-01 9.599341345473e-01 1.012527395565e+00 1.069320042623e+00 1.123057949811e+00 1.167003868307e+00 1.196199798655e+00 1.208276581389e+00 1.203637418079e+00 1.185032403757e+00 1.156663564182e+00 1.123044586961e+00 1.087982373671e+00 1.053970413234e+00 1.022087050116e+00 9.923179819195e-01 9.639044705183e-01 9.355580482182e-01 9.054828695427e-01 8.718048038407e-01 8.404449137527e-01 8.244110798356e-01 8.220972144883e-01 8.327703935193e-01 8.548080068246e-01 8.672402951777e-01 8.719524236121e-01 8.711524638055e-01 8.670928143924e-01 8.618708483129e-01 8.572962366034e-01 8.546050528702e-01 8.540345070484e-01 8.543990449896e-01 8.529927646661e-01 8.460422404276e-01 8.295509545854e-01 8.003292839110e-01 7.568257943553e-01 6.996132165413e-01 6.314552035317e-01 5.569592477586e-01 4.819494809648e-01 4.126480017571e-01 3.548155350008e-01 3.129679719746e-01 2.898393531889e-01 2.861435187898e-01 3.006435815879e-01 3.303810175613e-01 3.710781352547e-01 4.177111342963e-01 4.651579161292e-01 5.088077354384e-01 5.450137813369e-01 5.713597167692e-01 5.867051441390e-01 5.910419816042e-01 5.852450735933e-01 5.707495410099e-01 5.492487744118e-01 5.224644414226e-01 4.920032403203e-01 4.592746161557e-01 4.254046810556e-01 3.911496758753e-01 3.567661757368e-01 3.293835380870e-01 3.106075225295e-01 2.992286714542e-01 2.942816903870e-01
 2.876881516116e-01 2.926451270184e-01 3.041476781225e-01 3.231751644479e-01 3.509303849371e-01 3.858828119280e-01 4.209954710956e-01 4.559516396829e-01 4.899899495449e-01 5.220428737518e-01 5.508112339286e-01 5.748078586598e-01 5.924033304169e-01 6.019328958322e-01 6.018989080536e-01 5.912809197771e-01 5.698757473548e-01 5.385891912166e-01 4.996135533662e-01 4.563942808649e-01 4.134083636987e-01 3.756987963858e-01 3.482628040726e-01 3.353827970242e-01 3.400095674192e-01 3.633339698208e-01 4.045496381964e-01 4.608625072866e-01 5.277353995373e-01 5.994248307471e-01 6.697630947832e-01 7.330119317259e-01 7.846901787168e-01 8.222090563153e-01 8.452061554917e-01 8.554675855691e-01 8.564380730845e-01 8.523370726883e-01 8.471219760209e-01 8.435843713187e-01 8.429150094570e-01 8.448358101129e-01 8.480276729891e-01 8.506179887053e-01 8.504443158678e-01 8.451853719181e-01 8.325432087290e-01 8.104106178196e-01 7.990608046701e-01 8.001670570055e-01 8.143995463469e-01 8.434397043988e-01 8.750590210745e-01 9.036107294024e-01 9.311840372301e-01 9.597155672753e-01 9.906002954192e-01 1.024641048947e+00 1.061831183719e+00 1.100961383463e+00 1.139319435368e+00 1.172794127924e+00 1.196547750238e+00 1.206085359667e+00 1.198404783822e+00 1.172916926092e+00 1.131876763502e+00 1.080180554069e+00 1.024594727431e+00 9.724908646278e-01 9.304966726950e-01 9.034701727563e-01 8.941732283307e-01 9.034692983260e-01 9.304962659066e-01 9.724918722039e-01 1.024593933132e+00 1.080180573840e+00 1.131875034217e+00 1.172916746420e+00 1.198403668938e+00 1.206084247067e+00 1.196547370370e+00 1.172794231401e+00 1.139319316795e+00 1.100962365437e+00 1.061830587720e+00 1.024641712040e+00 9.906008601102e-01 9.597157667368e-01 9.311828780809e-01 9.036117205977e-01 8.750588724548e-01 8.434395061166e-01 8.143992244737e-01 8.001657604159e-01 7.990620615656e-01 8.104098529663e-01 8.325426196004e-01 8.451854698853e-01 8.504442699117e-01 8.506174471020e-01 8.480274381728e-01 8.448354340548e-01 8.429170749909e-01 8.435830400716e-01 8.471208681179e-01 8.523392688819e-01 8.564364257757e-01 8.554678715030e-01 8.452047355476e-01 8.222088809386e-01 7.846901181614e-01 7.330115367300e-01 6.697635731588e-01 5.994254136917e-01 5.277346680456e-01 4.608639916044e-01 4.045500575318e-01 3.633330402092e-01 3.400111421463e-01 3.353819642411e-01 3.482621888296e-01 3.756987972410e-01 4.134091404830e-01 4.563949217634e-01 4.996113054148e-01 5.385896687474e-01 5.698749931232e-01 5.912803382066e-01 6.018986147286e-01 6.019325414852e-01 5.924031360617e-01 5.748073379349e-01 5.508114955001e-01 5.220426940907e-01 4.899909294882e-01 4.559521027302e-01 4.209946793333e-01 3.858827106763e-01 3.509297013844e-01 3.231754035643e-01 3.041471055202e-01 2.926453771983e-01 2.876881516116e-01
 2.809996557350e-01 2.860275329418e-01 2.978286601487e-01 3.173684387708e-01 3.458020984662e-01 3.815910601899e-01 4.176968880389e-01 4.536836069868e-01 4.887403451844e-01 5.218504499876e-01 5.518432958009e-01 5.774175833385e-01 5.971227484427e-01 6.094245373301e-01 6.128691655481e-01 6.063747981150e-01 5.895944300772e-01 5.632239131211e-01 5.292118369629e-01 4.907539573330e-01 4.520812555280e-01 4.180075254162e-01 3.933132218476e-01 3.820994736881e-01 3.871981735966e-01 4.097760809802e-01 4.491005143174e-01 5.025096205676e-01 5.656259999124e-01 6.328816615802e-01 6.982812170781e-01 7.562739125421e-01 8.025562232974e-01 8.347150131945e-01 8.525409818812e-01 8.579448168235e-01 8.544582338082e-01 8.463507634858e-01 8.375956320606e-01 8.309681950461e-01 8.276351723812e-01 8.272927660139e-01 8.286168463298e-01 8.297411729713e-01 8.285098436355e-01 8.225983686520e-01 8.096769825551e-01 7.875425376137e-01 7.758459169453e-01 7.762233585971e-01 7.892933348032e-01 8.167691149505e-01 8.469196634450e-01 8.744097529346e-01 9.014707468626e-01 9.301116002009e-01 9.617627657992e-01 9.972351355219e-01 1.036493926300e+00 1.078259163148e+00 1.119716027043e+00 1.156632312625e+00 1.184044097791e+00 1.197338923119e+00 1.193392354620e+00 1.171484327667e+00 1.133718532657e+00 1.084842585492e+00 1.031483694905e+00 9.809493068702e-01 9.399028194581e-01 9.133366333279e-01 9.041703889607e-01 9.133374172050e-01 9.399021659501e-01 9.809504770015e-01 1.031483044373e+00 1.084842797850e+00 1.133717794842e+00 1.171483997535e+00 1.193392175648e+00 1.197338970559e+00 1.184044295452e+00 1.156632300398e+00 1.119716727892e+00 1.078259904048e+00 1.036493313160e+00 9.972352348059e-01 9.617632371508e-01 9.301106007079e-01 9.014711943043e-01 8.744095948017e-01 8.469197351720e-01 8.167693709342e-01 7.892934293646e-01 7.762219370630e-01 7.758460154606e-01 7.875416756760e-01 8.096764584828e-01 8.225979799361e-01 8.285096532448e-01 8.297409712222e-01 8.286163730330e-01 8.272930343842e-01 8.276363935926e-01 8.309670357790e-01 8.375946625472e-01 8.463531380251e-01 8.544580783445e-01 8.579450799538e-01 8.525413996408e-01 8.347158839168e-01 8.025564687211e-01 7.562737882944e-01 6.982824783089e-01 6.328809431174e-01 5.656259851445e-01 5.025111982595e-01 4.491011249378e-01 4.097752972779e-01 3.871986246241e-01 3.820993970392e-01 3.933138230038e-01 4.180060184469e-01 4.520827230181e-01 4.907537646137e-01 5.292108620006e-01 5.632251203631e-01 5.895941386218e-01 6.063753284651e-01 6.128681050468e-01 6.094246160279e-01 5.971227807341e-01 5.774167081282e-01 5.518438091376e-01 5.218492514425e-01 4.887425881339e-01 4.536833588461e-01 4.176948956576e-01 3.815919286740e-01 3.458014501462e-01 3.173684985341e-01 2.978271915732e-01 2.860274695345e-01 2.809996557350e-01
 2.743118171812e-01 2.794749134936e-01 2.917644336036e-01 3.121041806204e-01 3.415616937873e-01 3.784724209914e-01 4.156928786550e-01 4.526228705683e-01 4.883575562890e-01 5.219199325074e-01 5.522976153402e-01 5.784216298427e-01 5.991132753971e-01 6.130581286570e-01 6.189484970425e-01 6.157274801167e-01 6.029574037157e-01 5.811474020853e-01 5.519868781646e-01 5.183677548704e-01 4.841927811918e-01 4.539424580467e-01 4.320762941641e-01 4.224255807013e-01 4.276469379406e-01 4.488789430384e-01 4.855043688755e-01 5.350894170156e-01 5.935456879567e-01 6.556300884851e-01 7.156498507790e-01 7.683413534601e-01 8.096390897729e-01 8.373041309158e-01 8.512212804064e-01 8.533098004181e-01 8.470268929764e-01 8.365160330116e-01 8.255996136447e-01 8.169374848536e-01 8.116373055778e-01 8.094035584954e-01 8.089796455988e-01 8.085890292701e-01 8.061645790207e-01 7.994555717211e-01 7.861728621552e-01 7.641436618157e-01 7.524410656513e-01 7.525940689360e-01 7.651765582303e-01 7.918768642680e-01 8.212328765794e-01 8.482228314591e-01 8.751177517750e-01 9.039066500953e-01 9.359895321319e-01 9.721421676107e-01 1.012303359061e+00 1.055189912908e+00 1.098017983979e+00 1.136614447426e+00 1.166089302371e+00 1.181883530854e+00 1.180872899884e+00 1.162258618757e+00 1.127975729711e+00 1.082533449863e+00 1.032280493333e+00 9.842837522077e-01 9.450528318956e-01 9.195465764831e-01 9.107256436823e-01 9.195471843139e-01 9.450517871327e-01 9.842839360385e-01 1.032279717367e+00 1.082533141889e+00 1.127976080756e+00 1.162258348960e+00 1.180873230857e+00 1.181883608355e+00 1.166090215768e+00 1.136614481030e+00 1.098018397708e+00 1.055190779680e+00 1.012303224663e+00 9.721417570363e-01 9.359891572465e-01 9.039069434799e-01 8.751189110075e-01 8.482218776984e-01 8.212326023603e-01 7.918774920861e-01 7.651767590090e-01 7.525942505947e-01 7.524410470175e-01 7.641435651537e-01 7.861731684601e-01 7.994548799500e-01 8.061648242035e-01 8.085890665567e-01 8.089793599605e-01 8.094045808259e-01 8.116375186679e-01 8.169361763866e-01 8.255996569415e-01 8.365165973728e-01 8.470269966643e-01 8.533096348309e-01 8.512216902870e-01 8.373042706275e-01 8.096395130559e-01 7.683404249634e-01 7.156512457886e-01 6.556286090857e-01 5.935462070673e-01 5.350892236172e-01 4.855048000795e-01 4.488786675787e-01 4.276472778153e-01 4.224263514784e-01 4.320773051443e-01 4.539411935124e-01 4.841943118069e-01 5.183675967459e-01 5.519861772273e-01 5.811483106245e-01 6.029567569722e-01 6.157278038587e-01 6.189481636006e-01 6.130580225564e-01 5.991126539583e-01 5.784218653360e-01 5.522962621941e-01 5.219203088576e-01 4.883592225392e-01 4.526215963015e-01 4.156926390180e-01 3.784735626268e-01 3.415606848433e-01 3.121045701909e-01 2.917632011175e-01 2.794746205890e-01 2.743118171812e-01
 2.675663054219e-01 2.729265485787e-01 2.858855480975e-01 3.072979391781e-01 3.381065916055e-01 3.763976415135e-01 4.148250679508e-01 4.525881035984e-01 4.886667115397e-01 5.221090867946e-01 5.520756377249e-01 5.777756927026e-01 5.983612674487e-01 6.128284000496e-01 6.200934770382e-01 6.192071097243e-01 6.096893922489e-01 5.918874967125e-01 5.672223642819e-01 5.382437762488e-01 5.084682242734e-01 4.819691482914e-01 4.628278182812e-01 4.545523855265e-01 4.595951929530e-01 4.790447208325e-01 5.124129021784e-01 5.575507564595e-01 6.107601712506e-01 6.672355685105e-01 7.217123223972e-01 7.692965054409e-01 8.062094152162e-01 8.303771247686e-01 8.417153238186e-01 8.420375397056e-01 8.345792285820e-01 8.231918201539e-01 8.114112228679e-01 8.016881824468e-01 7.950493683891e-01 7.912437600084e-01 7.891447437287e-01 7.871482675182e-01 7.833591212598e-01 7.756781420963e-01 7.619388860612e-01 7.401055450709e-01 7.286836964068e-01 7.290432225657e-01 7.417145408916e-01 7.683036213047e-01 7.974820204524e-01 8.245076708964e-01 8.515716393806e-01 8.805555723468e-01 9.127658342338e-01 9.489106466202e-01 9.889086199192e-01 1.031540135427e+00 1.074168551227e+00 1.112842370663e+00 1.142920979204e+00 1.160047010965e+00 1.161210052745e+00 1.145582701859e+00 1.114925237721e+00 1.073432866722e+00 1.027066905800e+00 9.824861541891e-01 9.458771428242e-01 9.219973977066e-01 9.137251039478e-01 9.219970704187e-01 9.458766655620e-01 9.824854428747e-01 1.027064808565e+00 1.073433081041e+00 1.114926059023e+00 1.145582297496e+00 1.161209592866e+00 1.160046501667e+00 1.142922073907e+00 1.112843231456e+00 1.074167796187e+00 1.031540447945e+00 9.889092290454e-01 9.489097667683e-01 9.127652168438e-01 8.805565898605e-01 8.515727246271e-01 8.245073982681e-01 7.974806160579e-01 7.683052060889e-01 7.417155557957e-01 7.290437691999e-01 7.286834891039e-01 7.401066379060e-01 7.619384822516e-01 7.756780136878e-01 7.833599240853e-01 7.871481172584e-01 7.891439926513e-01 7.912435352468e-01 7.950498385071e-01 8.016864655494e-01 8.114112897525e-01 8.231921870822e-01 8.345777232716e-01 8.420382346389e-01 8.417149542733e-01 8.303760682855e-01 8.062089231397e-01 7.692947044091e-01 7.217132984248e-01 6.672348831704e-01 6.107603724283e-01 5.575508389528e-01 5.124146639997e-01 4.790448332049e-01 4.595949615551e-01 4.545532962669e-01 4.628287079021e-01 4.819692576589e-01 5.084673454410e-01 5.382448418935e-01 5.672216101623e-01 5.918882470605e-01 6.096888997740e-01 6.192069136895e-01 6.200937958653e-01 6.128274326849e-01 5.983607953243e-01 5.777769740402e-01 5.520745629411e-01 5.221093617349e-01 4.886666379126e-01 4.525881596304e-01 4.148248148092e-01 3.763972776948e-01 3.381060534559e-01 3.072988914518e-01 2.858852021591e-01 2.729261714427e-01 2.675663054219e-01
 2.605362438402e-01 2.661417707560e-01 2.799094788039e-01 3.026006129864e-01 3.349923532615e-01 3.748325608323e-01 4.145063833403e-01 4.529989179352e-01 4.891573791577e-01 5.220435063418e-01 5.509852100507e-01 5.754908687277e-01 5.950708202361e-01 6.090937224102e-01 6.167665125029e-01 6.173106765535e-01 6.102605262577e-01 5.958294928935e-01 5.751732343681e-01 5.504811356994e-01 5.248472014099e-01 5.018969698019e-01 4.852876739112e-01 4.781699875450e-01 4.827723705071e-01 5.001149167519e-01 5.298421960961e-01 5.701313559055e-01 6.177522071097e-01 6.684263560969e-01 7.174142554293e-01 7.602559503002e-01 7.934862310863e-01 8.151752664002e-01 8.252006944407e-01 8.251651139907e-01 8.179504738683e-01 8.069889591104e-01 7.954253426948e-01 7.854383601669e-01 7.779712438823e-01 7.728406145794e-01 7.691087845492e-01 7.654076224086e-01 7.600806588999e-01 7.512536848489e-01 7.369562874511e-01 7.153827793123e-01 7.044348585647e-01 7.053028135022e-01 7.184681164230e-01 7.453985791724e-01 7.748713256974e-01 8.023503782802e-01 8.298319163716e-01 8.590202992671e-01 8.910824767161e-01 9.266434005024e-01 9.656127990431e-01 1.006886896972e+00 1.048066873692e+00 1.085545238586e+00 1.115062541712e+00 1.132588760340e+00 1.135316779104e+00 1.122441573637e+00 1.095547957730e+00 1.058470512644e+00 1.016688466947e+00 9.763208658093e-01 9.430722389604e-01 9.213428213773e-01 9.138075344967e-01 9.213437816224e-01 9.430724791805e-01 9.763200216435e-01 1.016685708088e+00 1.058471647591e+00 1.095547686453e+00 1.122441503861e+00 1.135316650785e+00 1.132587779491e+00 1.115063633059e+00 1.085546578846e+00 1.048065739512e+00 1.006887708006e+00 9.656148322187e-01 9.266420221730e-01 8.910821564449e-01 8.590214987504e-01 8.298318957864e-01 8.023506231428e-01 7.748707372761e-01 7.454002928970e-01 7.184687119854e-01 7.053032054243e-01 7.044351215123e-01 7.153839686581e-01 7.369551661871e-01 7.512530214628e-01 7.600810641054e-01 7.654067419971e-01 7.691082336351e-01 7.728397053245e-01 7.779710079053e-01 7.854377183298e-01 7.954254317941e-01 8.069890592516e-01 8.179501540073e-01 8.251662788168e-01 8.252006896414e-01 8.151747403245e-01 7.934857544609e-01 7.602555784810e-01 7.174150589295e-01 6.684259760538e-01 6.177517006071e-01 5.701309677972e-01 5.298445966188e-01 5.001141953079e-01 4.827716883001e-01 4.781711130928e-01 4.852878305563e-01 5.018961827556e-01 5.248452560817e-01 5.504824408878e-01 5.751724971867e-01 5.958300853715e-01 6.102607483229e-01 6.173106239535e-01 6.167666884488e-01 6.090930024744e-01 5.950711303160e-01 5.754917568425e-01 5.509854381705e-01 5.220432592941e-01 4.891575063640e-01 4.530000888328e-01 4.145055130919e-01 3.748313058518e-01 3.349919970482e-01 3.026008119869e-01 2.799102320177e-01 2.661416038635e-01 2.605362438402e-01
 2.528927642352e-01 2.587682152717e-01 2.734107740614e-01 2.974656375949e-01 3.315078064858e-01 3.729136655053e-01 4.138010157840e-01 4.529376602417e-01 4.890253549706e-01 5.211259463996e-01 5.487099087037e-01 5.715607935638e-01 5.895516260131e-01 6.024358505507e-01 6.097555582551e-01 6.109564476200e-01 6.056467522135e-01 5.939430025392e-01 5.767625247676e-01 5.559358654719e-01 5.341190741095e-01 5.144697620535e-01 5.001878214836e-01 4.940447637523e-01 4.980161664555e-01 5.130430318327e-01 5.389072983411e-01 5.741383722028e-01 6.160318612633e-01 6.609118885910e-01 7.046223726057e-01 7.431866991622e-01 7.734531271622e-01 7.936013631922e-01 8.034024772256e-01 8.041548486544e-01 7.982867501121e-01 7.887223754837e-01 7.781581123616e-01 7.684799362076e-01 7.605497235335e-01 7.542803686844e-01 7.489563406847e-01 7.434824816510e-01 7.364888993138e-01 7.263814711937e-01 7.114453629169e-01 6.901710029110e-01 6.798024948888e-01 6.813530001135e-01 6.952433371665e-01 7.227667568510e-01 7.528602683577e-01 7.810677122200e-01 8.091025054581e-01 8.384447983504e-01 8.701045818408e-01 9.046207090995e-01 9.419207175157e-01 9.810439502234e-01 1.019894807765e+00 1.055286801671e+00 1.083427241489e+00 1.100701940330e+00 1.104572594633e+00 1.094305811492e+00 1.071316139507e+00 1.039054261869e+00 1.002443206725e+00 9.669652563071e-01 9.377044638572e-01 9.185737813482e-01 9.119365467187e-01 9.185745422807e-01 9.377047897134e-01 9.669649564644e-01 1.002441031515e+00 1.039054298276e+00 1.071315112242e+00 1.094305637530e+00 1.104573376970e+00 1.100700632763e+00 1.083427343253e+00 1.055287711444e+00 1.019893785756e+00 9.810450538049e-01 9.419209049356e-01 9.046202797659e-01 8.701035393450e-01 8.384451655813e-01 8.091021811168e-01 7.810680903796e-01 7.528603608390e-01 7.227668983071e-01 6.952435075319e-01 6.813529551617e-01 6.798012828786e-01 6.901714549429e-01 7.114453660306e-01 7.263800443682e-01 7.364887095847e-01 7.434819637133e-01 7.489567564643e-01 7.542800982754e-01 7.605496691115e-01 7.684796337079e-01 7.781576300906e-01 7.887218851241e-01 7.982867943186e-01 8.041555522306e-01 8.034029688301e-01 7.936014358334e-01 7.734533457798e-01 7.431872470011e-01 7.046238352864e-01 6.609107808232e-01 6.160307923367e-01 5.741381502119e-01 5.389090234800e-01 5.130426204675e-01 4.980158508386e-01 4.940465126381e-01 5.001880523626e-01 5.144682970979e-01 5.341188549594e-01 5.559369246023e-01 5.767613833938e-01 5.939430502743e-01 6.056464258182e-01 6.109567694867e-01 6.097556071198e-01 6.024336197471e-01 5.895515136224e-01 5.715628075168e-01 5.487091828067e-01 5.211247932112e-01 4.890259699273e-01 4.529389694254e-01 4.138007733000e-01 3.729126241794e-01 3.315073357164e-01 2.974656546212e-01 2.734122693599e-01 2.587675424337e-01 2.528927642352e-01
 2.443534682918e-01 2.504890407578e-01 2.659788289487e-01 2.913290272140e-01 3.268824344942e-01 3.696873288981e-01 4.116610980138e-01 4.513556377308e-01 4.873329247168e-01 5.186292433809e-01 5.448217064483e-01 5.659136352989e-01 5.820946442835e-01 5.934813289172e-01 5.999664031328e-01 6.012555599814e-01 5.970820195047e-01 5.875253977011e-01 5.733050776247e-01 5.559209905232e-01 5.375988449867e-01 5.210159339109e-01 5.089021097023e-01 5.036271604213e-01 5.068860158324e-01 5.195325844749e-01 5.414835217139e-01 5.716378457869e-01 6.078520803281e-01 6.471029768956e-01 6.858555983181e-01 7.206353461358e-01 7.485881866174e-01 7.679642495801e-01 7.783631441196e-01 7.807063410635e-01 7.769098580843e-01 7.693468922269e-01 7.602529624401e-01 7.512332706372e-01 7.430801413114e-01 7.358256379067e-01 7.289797663152e-01 7.217366790600e-01 7.130327025622e-01 7.015887291476e-01 6.859866179658e-01 6.650359854723e-01 6.552928107511e-01 6.576141292570e-01 6.723421762237e-01 7.005778620168e-01 7.315298518074e-01 7.606368267640e-01 7.892738695082e-01 8.186747586832e-01 8.497008568884e-01 8.828192656690e-01 9.180033249225e-01 9.544601399984e-01 9.904295513333e-01 1.023183433882e+00 1.049438100966e+00 1.066046404543e+00 1.070789113215e+00 1.063031361186e+00 1.044038765094e+00 1.016864955320e+00 9.858350645283e-01 9.557209091587e-01 9.308959795930e-01 9.146807894289e-01 9.090573322954e-01 9.146798538946e-01 9.308954881436e-01 9.557214554506e-01 9.858332637812e-01 1.016864334258e+00 1.044037667389e+00 1.063031680275e+00 1.070789260802e+00 1.066045636709e+00 1.049438735787e+00 1.023183755197e+00 9.904280796502e-01 9.544608235178e-01 9.180023448404e-01 8.828204213190e-01 8.497001406251e-01 8.186753511711e-01 7.892731878909e-01 7.606377805387e-01 7.315296215451e-01 7.005769850731e-01 6.723420362515e-01 6.576136376961e-01 6.552913021940e-01 6.650354048343e-01 6.859874324270e-01 7.015880436486e-01 7.130335217179e-01 7.217364887911e-01 7.289807133615e-01 7.358242352329e-01 7.430804729184e-01 7.512336491550e-01 7.602515718945e-01 7.693462291548e-01 7.769093524313e-01 7.807067382904e-01 7.783625775669e-01 7.679643805499e-01 7.485888229099e-01 7.206348131369e-01 6.858569625972e-01 6.471022788508e-01 6.078518883261e-01 5.716382899502e-01 5.414851284312e-01 5.195326356764e-01 5.068859395452e-01 5.036278358336e-01 5.089025694532e-01 5.210158771461e-01 5.375980305010e-01 5.559211475944e-01 5.733051125548e-01 5.875251259770e-01 5.970816478431e-01 6.012565173520e-01 5.999659908806e-01 5.934792879890e-01 5.820952383286e-01 5.659160232597e-01 5.448211668321e-01 5.186290809682e-01 4.873321381861e-01 4.513573554375e-01 4.116607593852e-01 3.696872172592e-01 3.268834019346e-01 2.913300460363e-01 2.659789909386e-01 2.504881083898e-01 2.443534682918e-01
 2.348454698846e-01 2.411971520724e-01 2.574053808996e-01 2.838298936656e-01 3.205570649677e-01 3.644111284805e-01 4.072265779043e-01 4.473575038680e-01 4.832342597239e-01 5.138608734789e-01 5.388659346192e-01 5.584003174000e-01 5.728927141101e-01 5.827668973345e-01 5.882424246213e-01 5.893002466180e-01 5.858436648599e-01 5.779751853256e-01 5.662728699169e-01 5.519543648367e-01 5.368345393530e-01 5.231252196687e-01 5.130769105170e-01 5.086448345239e-01 5.112320867672e-01 5.215927426524e-01 5.397687058298e-01 5.650312268521e-01 5.958048634130e-01 6.297325424527e-01 6.639180519077e-01 6.953782050753e-01 7.215387199488e-01 7.406792771017e-01 7.521822919206e-01 7.565547317839e-01 7.551802570382e-01 7.498892267711e-01 7.424737910076e-01 7.342904218896e-01 7.260768623949e-01 7.179859804582e-01 7.097509834673e-01 7.008378583108e-01 6.904898757142e-01 6.777522575185e-01 6.615173713875e-01 6.409145589721e-01 6.318170204916e-01 6.349529887492e-01 6.505760458144e-01 6.795989240923e-01 7.116189748289e-01 7.417481612676e-01 7.710027480638e-01 8.003731255223e-01 8.305837181420e-01 8.620689559534e-01 8.948639544795e-01 9.283715062589e-01 9.611678497785e-01 9.909934621769e-01 1.015086762483e+00 1.030779808253e+00 1.036200607630e+00 1.030834182783e+00 1.015814537699e+00 9.938003881661e-01 9.685041442016e-01 9.439497934478e-01 9.237572795521e-01 9.105990525312e-01 9.060439293169e-01 9.105978061708e-01 9.237564449464e-01 9.439512200316e-01 9.685021221793e-01 9.938001599040e-01 1.015813456560e+00 1.030834252125e+00 1.036199655815e+00 1.030779718923e+00 1.015086435267e+00 9.909931118005e-01 9.611678084190e-01 9.283714441043e-01 8.948639583226e-01 8.620695498295e-01 8.305836254001e-01 8.003725271380e-01 7.710025593749e-01 7.417494518218e-01 7.116175098690e-01 6.795986308214e-01 6.505762082593e-01 6.349529445964e-01 6.318163037137e-01 6.409141882856e-01 6.615187131315e-01 6.777509792286e-01 6.904912257204e-01 7.008371483968e-01 7.097512097574e-01 7.179850495913e-01 7.260761532724e-01 7.342912303428e-01 7.424733515569e-01 7.498885234531e-01 7.551802386497e-01 7.565548460806e-01 7.521815189355e-01 7.406794175231e-01 7.215387288188e-01 6.953774856102e-01 6.639188385624e-01 6.297325593988e-01 5.958056688536e-01 5.650313496094e-01 5.397702811159e-01 5.215923769744e-01 5.112320959498e-01 5.086446086369e-01 5.130773656021e-01 5.231240236167e-01 5.368337445140e-01 5.519532588748e-01 5.662742402901e-01 5.779748344175e-01 5.858431811753e-01 5.893011271586e-01 5.882423452119e-01 5.827664721570e-01 5.728927342384e-01 5.584016994873e-01 5.388662337303e-01 5.138608024393e-01 4.832341191666e-01 4.473582974718e-01 4.072256566445e-01 3.644117309478e-01 3.205578666376e-01 2.838306709094e-01 2.574042594966e-01 2.411955007573e-01 2.348454698846e-01
 2.245978266874e-01 2.310915885961e-01 2.478006901586e-01 2.749469098198e-01 3.123610232706e-01 3.567731875879e-01 4.000643961466e-01 4.404300695835e-01 4.761972790091e-01 5.063352384812e-01 5.304783683893e-01 5.488515921275e-01 5.620329192968e-01 5.706691645429e-01 5.752521330092e-01 5.760254694458e-01 5.730864618772e-01 5.666105776268e-01 5.570964844640e-01 5.455290654009e-01 5.333567230302e-01 5.223481710903e-01 5.142880467017e-01 5.107238807145e-01 5.127736860924e-01 5.210836245921e-01 5.358140010369e-01 5.565814430180e-01 5.823544340996e-01 6.114148764346e-01 6.414853065049e-01 6.700504308135e-01 6.947894147280e-01 7.139854356278e-01 7.267923663621e-01 7.333026066641e-01 7.343919236600e-01 7.313887151736e-01 7.256861612150e-01 7.184185961010e-01 7.102789238170e-01 7.015287180459e-01 6.921035011911e-01 6.817110897273e-01 6.698884251775e-01 6.559871446171e-01 6.392084256322e-01 6.189745655444e-01 6.105258792577e-01 6.144993423899e-01 6.310545703228e-01 6.609477802495e-01 6.942363113505e-01 7.255061247107e-01 7.554090118052e-01 7.847170787670e-01 8.140395901606e-01 8.438031037788e-01 8.741253174168e-01 9.046128669918e-01 9.341702601611e-01 9.609910561308e-01 9.828202547744e-01 9.974659018889e-01 1.003402129068e+00 1.000249936289e+00 9.890249680598e-01 9.720068685652e-01 9.523031113765e-01 9.331993422007e-01 9.175552847472e-01 9.074064921691e-01 9.039036438168e-01 9.074064788918e-01 9.175549237740e-01 9.331995862287e-01 9.523022071965e-01 9.720075746558e-01 9.890245091814e-01 1.000249537654e+00 1.003401141587e+00 9.974660864482e-01 9.828197614550e-01 9.609904002089e-01 9.341706691385e-01 9.046126392811e-01 8.741257666895e-01 8.438021810802e-01 8.140390098029e-01 7.847155968083e-01 7.554091159858e-01 7.255056845628e-01 6.942355817931e-01 6.609485591275e-01 6.310547281553e-01 6.145001087352e-01 6.105251926395e-01 6.189746650946e-01 6.392085555334e-01 6.559864604616e-01 6.698891493016e-01 6.817111976447e-01 6.921028831497e-01 7.015298701420e-01 7.102782022370e-01 7.184187118401e-01 7.256859926105e-01 7.313883575646e-01 7.343911428534e-01 7.333024989294e-01 7.267926373846e-01 7.139858197010e-01 6.947893741301e-01 6.700501946640e-01 6.414854926380e-01 6.114150763323e-01 5.823547072559e-01 5.565811310138e-01 5.358145388205e-01 5.210836833789e-01 5.127741812680e-01 5.107239778411e-01 5.142892021986e-01 5.223463629716e-01 5.333561473230e-01 5.455285712741e-01 5.570985624327e-01 5.666105673646e-01 5.730861455127e-01 5.760244218272e-01 5.752524050029e-01 5.706698790118e-01 5.620311949260e-01 5.488520884459e-01 5.304785234965e-01 5.063349081819e-01 4.761985987067e-01 4.404303330601e-01 4.000638768365e-01 3.567736784916e-01 3.123617051517e-01 2.749467703780e-01 2.477999780801e-01 2.310890865379e-01 2.245978266874e-01
 2.140779973604e-01 2.206179119506e-01 2.375514991784e-01 2.649826667747e-01 3.025235613747e-01 3.469251966204e-01 3.902318188103e-01 4.305343748626e-01 4.661085703041e-01 4.958906824653e-01 5.195007450527e-01 5.371726481095e-01 5.495523330849e-01 5.574210032370e-01 5.614611771567e-01 5.621389838460e-01 5.597413770548e-01 5.545416424262e-01 5.470046583934e-01 5.379320829894e-01 5.284629682102e-01 5.199587985474e-01 5.137827245158e-01 5.111054146124e-01 5.127875511291e-01 5.193828090055e-01 5.311568718844e-01 5.480266543326e-01 5.694428081264e-01 5.942597510330e-01 6.207500999422e-01 6.468277884830e-01 6.703951237766e-01 6.897379218879e-01 7.038019250948e-01 7.123115709331e-01 7.156968287256e-01 7.148450520324e-01 7.108024074081e-01 7.044975685123e-01 6.965775655766e-01 6.873816146116e-01 6.770134170785e-01 6.654013537164e-01 6.523371230338e-01 6.374558388768e-01 6.202478447159e-01 6.003802560843e-01 5.925533546970e-01 5.973621495683e-01 6.148736533559e-01 6.457288306402e-01 6.804630642763e-01 7.129801865243e-01 7.436075103967e-01 7.729188715901e-01 8.014313429210e-01 8.295727297253e-01 8.575536777314e-01 8.851734630970e-01 9.116465357808e-01 9.355873736686e-01 9.552162073121e-01 9.687925413800e-01 9.751180681235e-01 9.739566711333e-01 9.662162152207e-01 9.538216258133e-01 9.393093734041e-01 9.252683618670e-01 9.138461047131e-01 9.064903581035e-01 9.039619184257e-01 9.064905221989e-01 9.138466895367e-01 9.252673435460e-01 9.393087192698e-01 9.538219387386e-01 9.662157878286e-01 9.739570505607e-01 9.751180194347e-01 9.687928004028e-01 9.552164829589e-01 9.355876380494e-01 9.116461316341e-01 8.851731623429e-01 8.575542523285e-01 8.295724326719e-01 8.014306932934e-01 7.729186219062e-01 7.436085074270e-01 7.129798438520e-01 6.804621727563e-01 6.457310101876e-01 6.148727910148e-01 5.973624686260e-01 5.925529972185e-01 6.003793660644e-01 6.202463685590e-01 6.374576721964e-01 6.523373935916e-01 6.654017606743e-01 6.770150654089e-01 6.873835049495e-01 6.965761332181e-01 7.044970425929e-01 7.108016003678e-01 7.148445024454e-01 7.156961281708e-01 7.123114511026e-01 7.038020050272e-01 6.897386256204e-01 6.703961251774e-01 6.468266034810e-01 6.207507104194e-01 5.942596168867e-01 5.694437727869e-01 5.480261799953e-01 5.311564722086e-01 5.193848373268e-01 5.127888187392e-01 5.111047528302e-01 5.137839498578e-01 5.199591875453e-01 5.284620839910e-01 5.379324366447e-01 5.470063949806e-01 5.545416143221e-01 5.597407230888e-01 5.621382738221e-01 5.614618057090e-01 5.574207160099e-01 5.495511986340e-01 5.371736610467e-01 5.195001692056e-01 4.958911024253e-01 4.661099118602e-01 4.305351724828e-01 3.902308906862e-01 3.469255505823e-01 3.025236835164e-01 2.649821332598e-01 2.375522656272e-01 2.206158127184e-01 2.140779973604e-01
 2.037796436479e-01 2.102624271213e-01 2.271247989237e-01 2.543839956777e-01 2.914943837975e-01 3.353157259859e-01 3.781341746392e-01 4.180102569881e-01 4.532186085928e-01 4.826882837817e-01 5.060142265660e-01 5.234068408718e-01 5.355110593211e-01 5.431622403715e-01 5.471522872814e-01 5.481018383397e-01 5.464482634267e-01 5.425591295169e-01 5.368854520643e-01 5.300921254364e-01 5.230586565699e-01 5.168096240609e-01 5.123459907429e-01 5.105247538451e-01 5.120015939064e-01 5.172651419256e-01 5.266769878310e-01 5.404040797827e-01 5.582856341628e-01 5.796417856804e-01 6.031955090501e-01 6.272188509205e-01 6.498125525784e-01 6.692777054658e-01 6.844061575483e-01 6.946373341169e-01 7.000400575446e-01 7.011392373229e-01 6.986782829231e-01 6.933883647711e-01 6.858534529291e-01 6.764521270948e-01 6.654193728248e-01 6.528709490269e-01 6.388219784221e-01 6.231590715343e-01 6.056201586864e-01 5.860643189838e-01 5.787889549215e-01 5.843916730036e-01 6.028570922888e-01 6.347604678538e-01 6.710513709242e-01 7.048975899237e-01 7.363626752015e-01 7.658422743963e-01 7.937740524141e-01 8.205840240445e-01 8.465642033208e-01 8.716867581538e-01 8.954463260349e-01 9.168331219265e-01 9.345002818648e-01 9.471119915147e-01 9.537718643180e-01 9.543733799183e-01 9.497298769887e-01 9.414432975050e-01 9.315324060519e-01 9.219645612321e-01 9.142616931198e-01 9.093573752172e-01 9.076848841465e-01 9.093583976532e-01 9.142616279073e-01 9.219634101214e-01 9.315331376545e-01 9.414429451659e-01 9.497289067974e-01 9.543735518208e-01 9.537718296210e-01 9.471119262903e-01 9.344993998986e-01 9.168339667539e-01 8.954450079659e-01 8.716862165570e-01 8.465652815476e-01 8.205840573754e-01 7.937738212237e-01 7.658421056042e-01 7.363635169200e-01 7.048991269944e-01 6.710503911317e-01 6.347625185915e-01 6.028569240741e-01 5.843905708414e-01 5.787878898195e-01 5.860633144937e-01 6.056199477153e-01 6.231613336038e-01 6.388222876608e-01 6.528708710521e-01 6.654212921212e-01 6.764530783276e-01 6.858517201947e-01 6.933889543859e-01 6.986781017595e-01 7.011391712099e-01 7.000413712727e-01 6.946370708114e-01 6.844053989128e-01 6.692776533775e-01 6.498134192947e-01 6.272178540238e-01 6.031968707550e-01 5.796414789394e-01 5.582870505436e-01 5.404031479051e-01 5.266764291615e-01 5.172676335044e-01 5.120017646522e-01 5.105226144689e-01 5.123460494914e-01 5.168108408857e-01 5.230592546246e-01 5.300920413720e-01 5.368866660725e-01 5.425588342406e-01 5.464479414602e-01 5.481022909982e-01 5.471528332636e-01 5.431611125439e-01 5.355101793511e-01 5.234074112080e-01 5.060139357135e-01 4.826875573061e-01 4.532192027243e-01 4.180115288254e-01 3.781335921269e-01 3.353154905028e-01 2.914940797327e-01 2.543831390623e-01 2.271260354106e-01 2.102620691534e-01 2.037796436479e-01
 1.939609840526e-01 2.002932245395e-01 2.168099499355e-01 2.434821841214e-01 2.796733274688e-01 3.224081683017e-01 3.642644568226e-01 4.033423807787e-01 4.379640193879e-01 4.670833955906e-01 4.902760401960e-01 5.077153911574e-01 5.200044083653e-01 5.279695898343e-01 5.324366729953e-01 5.341042481877e-01 5.334949174381e-01 5.310376221054e-01 5.271700580819e-01 5.224513676636e-01 5.175609543312e-01 5.132644575492e-01 5.102838754057e-01 5.092435272462e-01 5.106555367811e-01 5.149804466900e-01 5.226678778890e-01 5.340855178940e-01 5.493637301513e-01 5.681513554755e-01 5.895103418662e-01 6.119733946231e-01 6.338066560373e-01 6.533484724251e-01 6.693110537136e-01 6.809460295574e-01 6.880610617826e-01 6.909004961852e-01 6.899457419819e-01 6.857357314996e-01 6.787604464517e-01 6.694054539668e-01 6.579970566181e-01 6.447990652511e-01 6.300233653736e-01 6.137646888530e-01 5.959635856687e-01 5.766076797276e-01 5.697645600356e-01 5.760828099077e-01 5.954815332518e-01 6.285049252455e-01 6.663719028416e-01 7.015851328384e-01 7.340063461943e-01 7.638790216333e-01 7.915580924774e-01 8.174570048127e-01 8.419251596396e-01 8.650820943517e-01 8.866622791191e-01 9.059813851864e-01 9.220681461147e-01 9.339312756042e-01 9.409402456402e-01 9.430888441833e-01 9.411101140615e-01 9.363196050099e-01 9.302953353986e-01 9.244788547479e-01 9.198751607855e-01 9.170049182876e-01 9.160410555369e-01 9.170064473267e-01 9.198748262922e-01 9.244778597576e-01 9.302974883570e-01 9.363204503713e-01 9.411088583952e-01 9.430892089378e-01 9.409400442469e-01 9.339309513883e-01 9.220670454683e-01 9.059836675074e-01 8.866616629691e-01 8.650809502654e-01 8.419263030525e-01 8.174558750536e-01 7.915586866754e-01 7.638787080744e-01 7.340068844329e-01 7.015862259155e-01 6.663725086860e-01 6.285053729445e-01 5.954820988296e-01 5.760823145578e-01 5.697637416084e-01 5.766068940297e-01 5.959639346076e-01 6.137655056975e-01 6.300225051186e-01 6.447987798052e-01 6.579968251333e-01 6.694062342475e-01 6.787595423465e-01 6.857367870255e-01 6.899463756584e-01 6.909009460037e-01 6.880627963668e-01 6.809461386802e-01 6.693110995487e-01 6.533480259619e-01 6.338072868484e-01 6.119728788868e-01 5.895110487494e-01 5.681517007686e-01 5.493630848546e-01 5.340859392686e-01 5.226674229982e-01 5.149813297466e-01 5.106556121777e-01 5.092415515300e-01 5.102838127384e-01 5.132651205792e-01 5.175624499041e-01 5.224496337045e-01 5.271706282202e-01 5.310375409430e-01 5.334952655021e-01 5.341044907420e-01 5.324373086290e-01 5.279682235524e-01 5.200043643813e-01 5.077159209249e-01 4.902764804898e-01 4.670811788594e-01 4.379643305817e-01 4.033434029076e-01 3.642650093815e-01 3.224073435861e-01 2.796721847120e-01 2.434812026484e-01 2.168101675719e-01 2.002938339121e-01 1.939609840526e-01
 1.845035124404e-01 1.906093565887e-01 2.065584918272e-01 2.323146680383e-01 2.672055392747e-01 3.084578597558e-01 3.489717184513e-01 3.869389596527e-01 4.207700873224e-01 4.494658876241e-01 4.726030533166e-01 4.903111860273e-01 5.031342164623e-01 5.118486992299e-01 5.172536191972e-01 5.200511404552e-01 5.207801416088e-01 5.198800374764e-01 5.177628455904e-01 5.149081275954e-01 5.118609482051e-01 5.092034451705e-01 5.074723174128e-01 5.071378158084e-01 5.086272749731e-01 5.123998917320e-01 5.189924490138e-01 5.289260912293e-01 5.425302803581e-01 5.596707942964e-01 5.796143202746e-01 6.010642178645e-01 6.224044027322e-01 6.420278132197e-01 6.586350363047e-01 6.713875417935e-01 6.799357509053e-01 6.843183191930e-01 6.848006892230e-01 6.817391369473e-01 6.755045060750e-01 6.664573244792e-01 6.549722173806e-01 6.414301638711e-01 6.261954357029e-01 6.095257664549e-01 5.915163401860e-01 5.722204438969e-01 5.656745575592e-01 5.726191057150e-01 5.929340449156e-01 6.271498147555e-01 6.665305224970e-01 7.030896884908e-01 7.365564131600e-01 7.670405965608e-01 7.948050461522e-01 8.202387836203e-01 8.437241330834e-01 8.654970323876e-01 8.854916598746e-01 9.032883368456e-01 9.182181968272e-01 9.295731621261e-01 9.369306328720e-01 9.403629385262e-01 9.405299156122e-01 9.385143235647e-01 9.355439480664e-01 9.326494697662e-01 9.304421171380e-01 9.291385896298e-01 9.287169874557e-01 9.291397377234e-01 9.304425072118e-01 9.326482338981e-01 9.355459762821e-01 9.385153867638e-01 9.405289517858e-01 9.403638576888e-01 9.369304613361e-01 9.295732366970e-01 9.182173710355e-01 9.032901595666e-01 8.854905808309e-01 8.654971374113e-01 8.437240298450e-01 8.202368255786e-01 7.948078024276e-01 7.670400207793e-01 7.365570729404e-01 7.030895852083e-01 6.665314384747e-01 6.271495152607e-01 5.929349137966e-01 5.726196226830e-01 5.656748748015e-01 5.722205792482e-01 5.915169247262e-01 6.095262922357e-01 6.261939952361e-01 6.414307851262e-01 6.549725445388e-01 6.664581889176e-01 6.755046551011e-01 6.817393664668e-01 6.848004910950e-01 6.843183055811e-01 6.799355893993e-01 6.713879392103e-01 6.586356435161e-01 6.420273893485e-01 6.224049038205e-01 6.010640782529e-01 5.796153388716e-01 5.596712949337e-01 5.425295197761e-01 5.289269130091e-01 5.189914202937e-01 5.124005500565e-01 5.086271062633e-01 5.071375007499e-01 5.074725451468e-01 5.092043038792e-01 5.118618589826e-01 5.149073533854e-01 5.177636285982e-01 5.198797198997e-01 5.207807272895e-01 5.200508866423e-01 5.172541656866e-01 5.118469719614e-01 5.031346379677e-01 4.903109662196e-01 4.726034274460e-01 4.494645331060e-01 4.207700631152e-01 3.869402854483e-01 3.489728718889e-01 3.084562045755e-01 2.672046382494e-01 2.323154601870e-01 2.065581436811e-01 1.906086378237e-01 1.845035124404e-01
 1.749962468948e-01 1.808200969180e-01 1.960505035045e-01 2.206623005357e-01 2.539885186578e-01 2.934883541876e-01 3.324110799252e-01 3.690672858567e-01 4.019758488839e-01 4.301974019042e-01 4.533189193665e-01 4.714304330996e-01 4.850106551808e-01 4.947607153248e-01 5.014138492914e-01 5.056172548414e-01 5.078664773674e-01 5.085654996103e-01 5.080935926342e-01 5.068741066091e-01 5.053766222038e-01 5.040804312125e-01 5.034186665435e-01 5.037662013580e-01 5.055060734901e-01 5.091123629838e-01 5.151930762071e-01 5.243887086128e-01 5.371584662109e-01 5.534956672023e-01 5.727639286101e-01 5.937528742217e-01 6.149143046228e-01 6.346996355762e-01 6.518403800399e-01 6.654939952067e-01 6.752425786741e-01 6.809931161095e-01 6.828523704119e-01 6.810085581810e-01 6.757083243436e-01 6.672563975706e-01 6.560352403953e-01 6.425036121512e-01 6.271242525950e-01 6.102681777524e-01 5.921313693476e-01 5.727884613896e-01 5.664384092331e-01 5.739491435031e-01 5.951921509890e-01 6.306938778599e-01 6.714668103997e-01 7.092973426889e-01 7.438424393286e-01 7.750858816727e-01 8.032081949174e-01 8.285536709505e-01 8.515212326716e-01 8.724315879781e-01 8.913666389477e-01 9.081066242770e-01 9.222040760384e-01 9.331660677357e-01 9.407173910618e-01 9.449966899806e-01 9.466061237671e-01 9.464691044715e-01 9.455653297786e-01 9.446424788605e-01 9.440493222327e-01 9.437967373490e-01 9.437384235121e-01 9.437981027940e-01 9.440489138063e-01 9.446417267874e-01 9.455664796942e-01 9.464689853380e-01 9.466052252364e-01 9.449980920356e-01 9.407181575779e-01 9.331671704681e-01 9.222026754441e-01 9.081078881647e-01 8.913650386538e-01 8.724320159311e-01 8.515213741053e-01 8.285520180058e-01 8.032109187668e-01 7.750858635132e-01 7.438416039582e-01 7.092976999704e-01 6.714672901799e-01 6.306933533125e-01 5.951933696228e-01 5.739502007678e-01 5.664387300807e-01 5.727890295626e-01 5.921321279885e-01 6.102679598754e-01 6.271240571201e-01 6.425047543522e-01 6.560362395899e-01 6.672559692827e-01 6.757081828361e-01 6.810084276026e-01 6.828521527577e-01 6.809933982881e-01 6.752405466989e-01 6.654941393695e-01 6.518406309932e-01 6.346986437561e-01 6.149133830849e-01 5.937538259639e-01 5.727645714058e-01 5.534952010087e-01 5.371586931971e-01 5.243884031122e-01 5.151914371566e-01 5.091131210046e-01 5.055062554038e-01 5.037668336714e-01 5.034176218784e-01 5.040808284334e-01 5.053763213539e-01 5.068742276282e-01 5.080940301409e-01 5.085654002947e-01 5.078658655937e-01 5.056169851629e-01 5.014159003779e-01 4.947599450166e-01 4.850106327851e-01 4.714300462932e-01 4.533190406549e-01 4.301978733803e-01 4.019752800242e-01 3.690678498851e-01 3.324118790428e-01 2.934875600054e-01 2.539881039050e-01 2.206635685949e-01 1.960502018431e-01 1.808188035219e-01 1.749962468948e-01
 1.650334685638e-01 1.705421817544e-01 1.849667445053e-01 2.082987831795e-01 2.399153986166e-01 2.775238282485e-01 3.147434066796e-01 3.500166661878e-01 3.819723054487e-01 4.097261603655e-01 4.328672760055e-01 4.514479667935e-01 4.658791654187e-01 4.767730686202e-01 4.847775100545e-01 4.904459526351e-01 4.942019821121e-01 4.963875553489e-01 4.973508455928e-01 4.974893077333e-01 4.972494694720e-01 4.970809307993e-01 4.973709991060e-01 4.984459725946e-01 5.006534172739e-01 5.044784120037e-01 5.105725705535e-01 5.196663562322e-01 5.323022555835e-01 5.485368622223e-01 5.677648509168e-01 5.887929127407e-01 6.100974332649e-01 6.301744252540e-01 6.478144797002e-01 6.622223994116e-01 6.729844174130e-01 6.799558200636e-01 6.831381626896e-01 6.825895689987e-01 6.784387654303e-01 6.709125639466e-01 6.603680585965e-01 6.472829171418e-01 6.321599944506e-01 6.154216670754e-01 5.973156879173e-01 5.779090131607e-01 5.717326478703e-01 5.798061168901e-01 6.020318633410e-01 6.389271300391e-01 6.809408198808e-01 7.199298612387e-01 7.555152524319e-01 7.875791402219e-01 8.162286123572e-01 8.417524010915e-01 8.645511197104e-01 8.849869586689e-01 9.032302398724e-01 9.191899365020e-01 9.325579489907e-01 9.429847619891e-01 9.503026150540e-01 9.547105280000e-01 9.567967012599e-01 9.574122945541e-01 9.574048882032e-01 9.573727807448e-01 9.575259477497e-01 9.577639182610e-01 9.578767330044e-01 9.577640792357e-01 9.575256519733e-01 9.573728491913e-01 9.574055392157e-01 9.574125435808e-01 9.567956421033e-01 9.547112862286e-01 9.503041371299e-01 9.429850872600e-01 9.325570077628e-01 9.191914604729e-01 9.032306056529e-01 8.849864950792e-01 8.645519873782e-01 8.417528846655e-01 8.162293209819e-01 7.875795434879e-01 7.555135332656e-01 7.199307477978e-01 6.809419441363e-01 6.389267518111e-01 6.020312806288e-01 5.798068649587e-01 5.717335160403e-01 5.779080079380e-01 5.973158044400e-01 6.154204813830e-01 6.321602244226e-01 6.472833859471e-01 6.603683961341e-01 6.709117217939e-01 6.784383757558e-01 6.825895073264e-01 6.831390769843e-01 6.799568824829e-01 6.729833387646e-01 6.622230091821e-01 6.478148789341e-01 6.301737592668e-01 6.100969410810e-01 5.887936937194e-01 5.677643059628e-01 5.485363198418e-01 5.323017857785e-01 5.196662968793e-01 5.105715473422e-01 5.044768208733e-01 5.006548025257e-01 4.984454593528e-01 4.973701556322e-01 4.970812851801e-01 4.972493771936e-01 4.974882363567e-01 4.973515475690e-01 4.963880020227e-01 4.942003797961e-01 4.904462399230e-01 4.847792165940e-01 4.767736431684e-01 4.658784920788e-01 4.514484052557e-01 4.328677687840e-01 4.097266794696e-01 3.819710982372e-01 3.500170076815e-01 3.147441366245e-01 2.775235192844e-01 2.399143075746e-01 2.082998056849e-01 1.849676986088e-01 1.705411475615e-01 1.650334685638e-01
 1.545774750118e-01 1.597616528403e-01 1.733554469178e-01 1.953630322120e-01 2.252491377965e-01 2.609612457772e-01 2.964968624572e-01 3.304380412319e-01 3.615128617471e-01 3.888671700720e-01 4.120748717521e-01 4.311323230368e-01 4.463785841476e-01 4.583360789585e-01 4.675577574653e-01 4.744989909673e-01 4.795058748113e-01 4.828643897516e-01 4.849008540745e-01 4.860246942047e-01 4.867101012203e-01 4.874329076185e-01 4.885798988425e-01 4.904540779682e-01 4.933670937203e-01 4.977831726620e-01 5.043704873565e-01 5.139027666742e-01 5.269697108878e-01 5.436501458974e-01 5.633335585604e-01 5.847991558850e-01 6.065192206457e-01 6.270157773418e-01 6.451488800042e-01 6.602016330880e-01 6.718221617591e-01 6.798836140314e-01 6.843423201741e-01 6.851784700878e-01 6.824152653271e-01 6.761928760454e-01 6.668065993434e-01 6.546890640730e-01 6.403177511793e-01 6.240949946779e-01 6.062753198792e-01 5.869045528846e-01 5.809827122581e-01 5.896721894988e-01 6.129569297270e-01 6.513422151213e-01 6.944410145459e-01 7.344551613877e-01 7.709923350389e-01 8.038708821639e-01 8.331290957126e-01 8.590034381983e-01 8.818650501650e-01 9.020670077975e-01 9.198046493362e-01 9.350308249299e-01 9.475068709485e-01 9.569664279668e-01 9.633283646867e-01 9.668662586325e-01 9.682221722388e-01 9.682661589635e-01 9.678438500966e-01 9.675267775668e-01 9.674989304610e-01 9.676372601453e-01 9.677188408284e-01 9.676372632793e-01 9.674996756230e-01 9.675253921245e-01 9.678441094298e-01 9.682668843961e-01 9.682216356770e-01 9.668666836248e-01 9.633285687847e-01 9.569642373030e-01 9.475068696375e-01 9.350316464262e-01 9.198063686052e-01 9.020672312118e-01 8.818645756813e-01 8.590051301730e-01 8.331299059831e-01 8.038703357206e-01 7.709907248031e-01 7.344564282254e-01 6.944427102655e-01 6.513416190853e-01 6.129564950478e-01 5.896721011820e-01 5.809833812728e-01 5.869046977689e-01 6.062756742849e-01 6.240950189612e-01 6.403177557349e-01 6.546892478389e-01 6.668065284334e-01 6.761934677440e-01 6.824149876896e-01 6.851776991705e-01 6.843437005045e-01 6.798842540517e-01 6.718220629942e-01 6.602012851326e-01 6.451488845349e-01 6.270151197495e-01 6.065191037775e-01 5.848002052753e-01 5.633333200130e-01 5.436500314726e-01 5.269686100055e-01 5.139037929887e-01 5.043703195731e-01 4.977810976887e-01 4.933681519680e-01 4.904535938011e-01 4.885791923885e-01 4.874334434666e-01 4.867113784668e-01 4.860227883190e-01 4.849013315374e-01 4.828655325192e-01 4.795050949485e-01 4.744989163934e-01 4.675573719583e-01 4.583370262616e-01 4.463779581700e-01 4.311323763264e-01 4.120750023248e-01 3.888675378327e-01 3.615113514541e-01 3.304383608694e-01 2.964969874666e-01 2.609611848609e-01 2.252482775183e-01 1.953631435492e-01 1.733563503460e-01 1.597605433494e-01 1.545774750118e-01
 1.442462095581e-01 1.491235075652e-01 1.619352058800e-01 1.826783123390e-01 2.109568206963e-01 2.449039374027e-01 2.789038440705e-01 3.116743645441e-01 3.420229300006e-01 3.690907053284e-01 3.924065998248e-01 4.118891556338e-01 4.277926885013e-01 4.405518077439e-01 4.506304296860e-01 4.584086219969e-01 4.641704655658e-01 4.681740907744e-01 4.707496124612e-01 4.723544253344e-01 4.735380297682e-01 4.748459798997e-01 4.767066173468e-01 4.794147039069e-01 4.832442489911e-01 4.886023689973e-01 4.961273108288e-01 5.065746456433e-01 5.205356889618e-01 5.380761299136e-01 5.585551091170e-01 5.807095717693e-01 6.029949915143e-01 6.239579015323e-01 6.425313922854e-01 6.581002255866e-01 6.704214590732e-01 6.794417702263e-01 6.851345961397e-01 6.874470817272e-01 6.863252807096e-01 6.818109312889e-01 6.740958182286e-01 6.635139845033e-01 6.504451235350e-01 6.352063843157e-01 6.180088370118e-01 5.988798147165e-01 5.933673971096e-01 6.027599349197e-01 6.271684963972e-01 6.670890552363e-01 7.111370990044e-01 7.520466750033e-01 7.894361209983e-01 8.230929034233e-01 8.530021051989e-01 8.793391252717e-01 9.024088966054e-01 9.225011292408e-01 9.397603821386e-01 9.541114994539e-01 9.653246151512e-01 9.731802244615e-01 9.776862281713e-01 9.792197113455e-01 9.785471136379e-01 9.766519765044e-01 9.744901485489e-01 9.727198428113e-01 9.716022944818e-01 9.710634883205e-01 9.709160175014e-01 9.710641742725e-01 9.716024322060e-01 9.727187845932e-01 9.744906567128e-01 9.766526627168e-01 9.785468026075e-01 9.792210193815e-01 9.776859931165e-01 9.731787799553e-01 9.653239368742e-01 9.541118014184e-01 9.397620977775e-01 9.225013348353e-01 9.024078137984e-01 8.793402103223e-01 8.530030758894e-01 8.230931225277e-01 7.894360003417e-01 7.520481283594e-01 7.111378534467e-01 6.670878767146e-01 6.271695344968e-01 6.027602482228e-01 5.933670769201e-01 5.988806317512e-01 6.180098098042e-01 6.352071005593e-01 6.504451750219e-01 6.635140533333e-01 6.740960957952e-01 6.818115400460e-01 6.863244003070e-01 6.874459024194e-01 6.851350588373e-01 6.794410425646e-01 6.704217638819e-01 6.580994222293e-01 6.425297267302e-01 6.239572026957e-01 6.029953301182e-01 5.807109148967e-01 5.585542812830e-01 5.380756306815e-01 5.205351554125e-01 5.065760468148e-01 4.961270875494e-01 4.886021430334e-01 4.832446009689e-01 4.794153953887e-01 4.767052727501e-01 4.748464602122e-01 4.735382197540e-01 4.723535792785e-01 4.707494037313e-01 4.681750122985e-01 4.641702111813e-01 4.584085284877e-01 4.506302626259e-01 4.405526137146e-01 4.277925410980e-01 4.118896104381e-01 3.924063504553e-01 3.690911442077e-01 3.420220198874e-01 3.116740156381e-01 2.789039783422e-01 2.449054634048e-01 2.109546530075e-01 1.826774581479e-01 1.619353146236e-01 1.491235399951e-01 1.442462095581e-01
 1.354430380934e-01 1.400670746440e-01 1.522248742776e-01 1.718881665895e-01 1.988154508204e-01 2.312612105408e-01 2.639882211631e-01 2.958330406616e-01 3.256511095279e-01 3.525460836743e-01 3.759737350499e-01 3.957572803721e-01 4.120509193879e-01 4.252043820327e-01 4.356106336808e-01 4.436046731943e-01 4.494483299947e-01 4.534069620818e-01 4.558511807876e-01 4.573155243107e-01 4.584630022432e-01 4.599504879752e-01 4.622859430000e-01 4.657852018336e-01 4.706800151657e-01 4.772925716402e-01 4.861592081608e-01 4.979445147110e-01 5.131675950697e-01 5.318349725515e-01 5.532557608423e-01 5.761377912276e-01 5.989327165173e-01 6.202347115299e-01 6.390679013312e-01 6.549456672884e-01 6.677688279028e-01 6.775983573718e-01 6.844792249624e-01 6.883574731972e-01 6.891247720571e-01 6.867112401027e-01 6.811688161473e-01 6.726750889735e-01 6.614511651439e-01 6.476753738876e-01 6.314668574792e-01 6.128382233449e-01 6.079145989654e-01 6.180959053984e-01 6.436437043306e-01 6.850652598472e-01 7.299667363699e-01 7.716776280488e-01 8.098433849694e-01 8.442493918002e-01 8.748418903257e-01 9.017188297297e-01 9.250822207890e-01 9.451019166131e-01 9.618073886732e-01 9.750428682063e-01 9.845493347661e-01 9.901453238298e-01 9.919358157788e-01 9.904428904916e-01 9.866053120665e-01 9.815986450027e-01 9.765669925625e-01 9.723506991497e-01 9.693650220026e-01 9.676559408782e-01 9.671091834280e-01 9.676566749404e-01 9.693651407633e-01 9.723506338251e-01 9.765677827006e-01 9.815991017593e-01 9.866049046532e-01 9.904442456846e-01 9.919364293901e-01 9.901456899540e-01 9.845490574958e-01 9.750430099225e-01 9.618077824365e-01 9.451025798353e-01 9.250814609730e-01 9.017193854167e-01 8.748420903317e-01 8.442504194253e-01 8.098437508110e-01 7.716783661534e-01 7.299674882899e-01 6.850635903569e-01 6.436457329679e-01 6.180968283506e-01 6.079144905172e-01 6.128375017719e-01 6.314673446178e-01 6.476751592028e-01 6.614512315771e-01 6.726745342573e-01 6.811687470964e-01 6.867113290417e-01 6.891244703706e-01 6.883563835619e-01 6.844787623860e-01 6.775984758354e-01 6.677695595347e-01 6.549466106858e-01 6.390674096524e-01 6.202348892904e-01 5.989333566923e-01 5.761385554474e-01 5.532542441660e-01 5.318350582462e-01 5.131677397808e-01 4.979448544418e-01 4.861580621792e-01 4.772921910271e-01 4.706802617142e-01 4.657858945880e-01 4.622848336897e-01 4.599506161236e-01 4.584629735271e-01 4.573150949507e-01 4.558496897864e-01 4.534085329632e-01 4.494485981307e-01 4.436037514904e-01 4.356103124560e-01 4.252047455423e-01 4.120511362328e-01 3.957582687089e-01 3.759731440514e-01 3.525468397048e-01 3.256499452033e-01 2.958315454234e-01 2.639882016019e-01 2.312623520337e-01 1.988136900503e-01 1.718880259792e-01 1.522241498436e-01 1.400666565495e-01 1.354430380934e-01
 1.302366306867e-01 1.346896519910e-01 1.463807008758e-01 1.652474637910e-01 1.911449132512e-01 2.224232898360e-01 2.542036658700e-01 2.853820546540e-01 3.148274683879e-01 3.415957275118e-01 3.650591826658e-01 3.849388173235e-01 4.012796891345e-01 4.143499521032e-01 4.244926381558e-01 4.320298947852e-01 4.372452171667e-01 4.404465748049e-01 4.420765118479e-01 4.427700859137e-01 4.433267427242e-01 4.445474288932e-01 4.470603005441e-01 4.512393175683e-01 4.572800767486e-01 4.653877510133e-01 4.759210860060e-01 4.893569051112e-01 5.060476147156e-01 5.258818289328e-01 5.481134282714e-01 5.714547935162e-01 5.944121605068e-01 6.156752011094e-01 6.344004886673e-01 6.502629525933e-01 6.633301569480e-01 6.738058155197e-01 6.818297430308e-01 6.873699874386e-01 6.902605265813e-01 6.903037019195e-01 6.873774328565e-01 6.814512790788e-01 6.725414406197e-01 6.606454683494e-01 6.457576930676e-01 6.278757516669e-01 6.236897496903e-01 6.347021370441e-01 6.613286752477e-01 7.041302882433e-01 7.498490761600e-01 7.923136222894e-01 8.312166907979e-01 8.663619539185e-01 8.976565036843e-01 9.251129735500e-01 9.487949459707e-01 9.687128550165e-01 9.847457438746e-01 9.966318883876e-01 1.004077928885e+00 1.006949360090e+00 1.005459850235e+00 1.000298214536e+00 9.926029763118e-01 9.837685498176e-01 9.751679064035e-01 9.678756677279e-01 9.625141515685e-01 9.593044214033e-01 9.582436053938e-01 9.593051946391e-01 9.625144002889e-01 9.678755560595e-01 9.751690643356e-01 9.837686392264e-01 9.926024606324e-01 1.000299067028e+00 1.005459408882e+00 1.006948752379e+00 1.004078035961e+00 9.966318038759e-01 9.847445423727e-01 9.687137787861e-01 9.487947219474e-01 9.251136750074e-01 8.976557555485e-01 8.663621877044e-01 8.312172732217e-01 7.923141724232e-01 7.498498577953e-01 7.041290284941e-01 6.613301325412e-01 6.347037801028e-01 6.236896181889e-01 6.278741518951e-01 6.457575096310e-01 6.606451477321e-01 6.725414680078e-01 6.814511391450e-01 6.873772025947e-01 6.903038809339e-01 6.902601190964e-01 6.873693630680e-01 6.818297042242e-01 6.738058080914e-01 6.633299262043e-01 6.502639347675e-01 6.344000627535e-01 6.156741192338e-01 5.944119809841e-01 5.714548002280e-01 5.481126554223e-01 5.258826176952e-01 5.060479899491e-01 4.893575646246e-01 4.759206829456e-01 4.653866839252e-01 4.572802057339e-01 4.512386676870e-01 4.470595900662e-01 4.445471537391e-01 4.433285567982e-01 4.427697842555e-01 4.420751414587e-01 4.404476516279e-01 4.372454973022e-01 4.320292444981e-01 4.244924731581e-01 4.143503048801e-01 4.012803738549e-01 3.849391533372e-01 3.650593399492e-01 3.415960069902e-01 3.148271097944e-01 2.853818381171e-01 2.542032126829e-01 2.224235123644e-01 1.911439933545e-01 1.652481990224e-01 1.463804166130e-01 1.346887682140e-01 1.302366306867e-01
 1.307924247220e-01 1.351600248876e-01 1.465653061168e-01 1.649140275480e-01 1.900436722751e-01 2.204665484133e-01 2.515882444594e-01 2.822674204407e-01 3.113645425894e-01 3.379160650914e-01 3.612319990933e-01 3.809385374367e-01 3.969792592994e-01 4.095406169699e-01 4.189271729503e-01 4.254740381456e-01 4.295173980454e-01 4.314406762060e-01 4.317735959762e-01 4.312629687508e-01 4.308455974357e-01 4.314796013329e-01 4.339433253046e-01 4.386977337948e-01 4.459129649160e-01 4.556402533506e-01 4.679904041703e-01 4.831482464037e-01 5.012066685436e-01 5.218922412250e-01 5.444202412175e-01 5.675721533662e-01 5.899984493789e-01 6.105656455182e-01 6.286238904302e-01 6.440394594999e-01 6.570610189332e-01 6.680416772743e-01 6.772049145554e-01 6.845334873542e-01 6.897805937751e-01 6.925949216383e-01 6.926419799358e-01 6.896481645798e-01 6.833917943887e-01 6.736728107807e-01 6.603420243944e-01 6.433771005236e-01 6.399958271084e-01 6.518091310580e-01 6.793718724084e-01 7.233545413549e-01 7.699121335379e-01 8.131241047453e-01 8.527436325733e-01 8.886065778259e-01 9.205820307995e-01 9.485876089531e-01 9.725352897929e-01 9.922693754049e-01 1.007515384499e+00 1.017918379557e+00 1.023174793179e+00 1.023210597066e+00 1.018362542978e+00 1.009481399668e+00 9.978866099200e-01 9.851696874598e-01 9.729183633777e-01 9.624386979652e-01 9.545856637872e-01 9.497841824520e-01 9.481774397021e-01 9.497852446462e-01 9.545850574613e-01 9.624383701790e-01 9.729191402319e-01 9.851694451743e-01 9.978863809533e-01 1.009481178495e+00 1.018361494626e+00 1.023209691315e+00 1.023174557029e+00 1.017919168125e+00 1.007513869186e+00 9.922692744963e-01 9.725363758321e-01 9.485873610108e-01 9.205803471742e-01 8.886065052383e-01 8.527443270899e-01 8.131238711992e-01 7.699130982220e-01 7.233543700227e-01 6.793726974264e-01 6.518104361885e-01 6.399949959925e-01 6.433749197968e-01 6.603422444016e-01 6.736736234346e-01 6.833920042317e-01 6.896479180401e-01 6.926416792289e-01 6.925950347914e-01 6.897791846330e-01 6.845337994443e-01 6.772050693919e-01 6.680400790698e-01 6.570606917647e-01 6.440393748723e-01 6.286225805090e-01 6.105648333066e-01 5.899986581953e-01 5.675720123627e-01 5.444197734596e-01 5.218918473968e-01 5.012064484389e-01 4.831489239507e-01 4.679911230639e-01 4.556403051944e-01 4.459135926007e-01 4.386975589206e-01 4.339433641466e-01 4.314799937292e-01 4.308477188109e-01 4.312635382379e-01 4.317740708307e-01 4.314404635149e-01 4.295179636839e-01 4.254740953891e-01 4.189274654275e-01 4.095407995849e-01 3.969804745920e-01 3.809386685015e-01 3.612320176082e-01 3.379163787875e-01 3.113652732596e-01 2.822681816037e-01 2.515887556904e-01 2.204661450425e-01 1.900443605608e-01 1.649156953675e-01 1.465652276735e-01 1.351587084738e-01 1.307924247220e-01
 1.383768151485e-01 1.427231630106e-01 1.539479383806e-01 1.719459226492e-01 1.964282758134e-01 2.262144907607e-01 2.568259745931e-01 2.869938235724e-01 3.155850411969e-01 3.416798158863e-01 3.645740164938e-01 3.838331134172e-01 3.993130004125e-01 4.111190953174e-01 4.195171961911e-01 4.248643879706e-01 4.275614779485e-01 4.280856557846e-01 4.270595196009e-01 4.253341446493e-01 4.239574518134e-01 4.240248653748e-01 4.264556175115e-01 4.317934586468e-01 4.401773423002e-01 4.514748639622e-01 4.654919378887e-01 4.820540526538e-01 5.009445319611e-01 5.217230200682e-01 5.436146513874e-01 5.655607044056e-01 5.864605667554e-01 6.054588589336e-01 6.221619180706e-01 6.366644452178e-01 6.493882506710e-01 6.608101517563e-01 6.712017600586e-01 6.805066678177e-01 6.883579116989e-01 6.942118455285e-01 6.974859315004e-01 6.976437976342e-01 6.942144391155e-01 6.868013349529e-01 6.751199557101e-01 6.591213004562e-01 6.565045869439e-01 6.690063540244e-01 6.972954359611e-01 7.422095878501e-01 7.896592121038e-01 8.336216957821e-01 8.739197779511e-01 9.104250269477e-01 9.429742799977e-01 9.713934112343e-01 9.954621386355e-01 1.014881977719e+00 1.029262049247e+00 1.038201962904e+00 1.041422248545e+00 1.038933758052e+00 1.031196674264e+00 1.019193163262e+00 1.004365570887e+00 9.884303652806e-01 9.731225660581e-01 9.599287181598e-01 9.499143727361e-01 9.437126114659e-01 9.416201931403e-01 9.437134299664e-01 9.499129795016e-01 9.599279755347e-01 9.731226492859e-01 9.884304702635e-01 1.004364594293e+00 1.019193895178e+00 1.031196843908e+00 1.038933649822e+00 1.041422670409e+00 1.038202589906e+00 1.029261414749e+00 1.014880933661e+00 9.954636991386e-01 9.713923778505e-01 9.429731387706e-01 9.104254577548e-01 8.739211870720e-01 8.336196606639e-01 7.896609981048e-01 7.422093819158e-01 6.972968617576e-01 6.690061762107e-01 6.565037355636e-01 6.591201500708e-01 6.751215085177e-01 6.868025821200e-01 6.942147666683e-01 6.976433259354e-01 6.974855765705e-01 6.942117070596e-01 6.883569861028e-01 6.805072526146e-01 6.712015663893e-01 6.608091638027e-01 6.493881011386e-01 6.366632378938e-01 6.221624559542e-01 6.054594047926e-01 5.864612253841e-01 5.655609250122e-01 5.436140346759e-01 5.217232572421e-01 5.009449201573e-01 4.820543405830e-01 4.654910787040e-01 4.514753301073e-01 4.401769127626e-01 4.317933205892e-01 4.264558895249e-01 4.240251036893e-01 4.239569808241e-01 4.253340483975e-01 4.270601637618e-01 4.280850523617e-01 4.275624645577e-01 4.248646084835e-01 4.195168341449e-01 4.111185953929e-01 3.993137533519e-01 3.838337153561e-01 3.645729603758e-01 3.416799844389e-01 3.155857012860e-01 2.869935840692e-01 2.568271059424e-01 2.262138411625e-01 1.964280908298e-01 1.719462038241e-01 1.539467926718e-01 1.427225774187e-01 1.383768151485e-01
 1.526763043195e-01 1.570358545068e-01 1.680932170316e-01 1.857680394168e-01 2.096049709610e-01 2.388741148724e-01 2.689489156702e-01 2.984071866805e-01 3.261858842934e-01 3.514872601064e-01 3.736592279356e-01 3.922567080454e-01 4.070715166997e-01 4.181286391708e-01 4.256468115742e-01 4.299932405549e-01 4.316266983079e-01 4.311186126613e-01 4.291832578956e-01 4.267520686444e-01 4.249396450530e-01 4.249143905715e-01 4.276648636677e-01 4.337640088457e-01 4.432824407446e-01 4.558886780917e-01 4.710688603662e-01 4.882951082240e-01 5.070593880582e-01 5.268014666021e-01 5.468283018943e-01 5.663371288695e-01 5.845818478543e-01 6.010770623779e-01 6.157488816760e-01 6.289436175023e-01 6.412357539202e-01 6.531689420401e-01 6.649903349356e-01 6.765268400630e-01 6.872301755154e-01 6.963176532633e-01 7.029386885216e-01 7.062892064205e-01 7.056633270442e-01 7.004894483521e-01 6.903781185775e-01 6.752567156980e-01 6.732597231500e-01 6.862690976996e-01 7.150442975958e-01 7.606252129039e-01 8.090187764259e-01 8.537047743746e-01 8.945899763298e-01 9.315697861678e-01 9.644658798101e-01 9.930408857999e-01 1.016981674154e+00 1.035906920891e+00 1.049379381000e+00 1.057015750666e+00 1.058604888066e+00 1.054263542690e+00 1.044561250858e+00 1.030554629222e+00 1.013729063417e+00 9.958273831977e-01 9.786200606763e-01 9.636880909533e-01 9.522407655938e-01 9.450873811164e-01 9.426575590787e-01 9.450877070287e-01 9.522402451081e-01 9.636887285197e-01 9.786206159662e-01 9.958273292105e-01 1.013728715960e+00 1.030555460546e+00 1.044561005361e+00 1.054263745937e+00 1.058604961069e+00 1.057015586912e+00 1.049379277445e+00 1.035905155838e+00 1.016981652335e+00 9.930396950289e-01 9.644666268653e-01 9.315705581219e-01 8.945912568425e-01 8.537032353615e-01 8.090197159379e-01 7.606246771948e-01 7.150448624307e-01 6.862684864383e-01 6.732593645611e-01 6.752561805938e-01 6.903793278706e-01 7.004895932123e-01 7.056625512269e-01 7.062889235141e-01 7.029385044510e-01 6.963173594304e-01 6.872305358680e-01 6.765269418009e-01 6.649895199617e-01 6.531693624803e-01 6.412354640654e-01 6.289424608727e-01 6.157497935081e-01 6.010767240888e-01 5.845823210042e-01 5.663364198113e-01 5.468274411628e-01 5.268023276628e-01 5.070599100127e-01 4.882955657338e-01 4.710676208187e-01 4.558884873025e-01 4.432817627836e-01 4.337643832950e-01 4.276654657435e-01 4.249140204119e-01 4.249383695481e-01 4.267517803677e-01 4.291833073992e-01 4.311175522250e-01 4.316275135425e-01 4.299931013404e-01 4.256467366249e-01 4.181275536883e-01 4.070717416914e-01 3.922580293511e-01 3.736582219175e-01 3.514870603881e-01 3.261874149804e-01 2.984075300455e-01 2.689499595872e-01 2.388739561406e-01 2.096058584536e-01 1.857688881815e-01 1.680916788997e-01 1.570353230809e-01 1.526763043195e-01
 1.721053935976e-01 1.764873491246e-01 1.873374286542e-01 2.046262070836e-01 2.277707012625e-01 2.565540984523e-01 2.859275177203e-01 3.143647415301e-01 3.409616655239e-01 3.651156314890e-01 3.863038072962e-01 4.041234412344e-01 4.183329558610e-01 4.288825253270e-01 4.359267912839e-01 4.398140506705e-01 4.410424647774e-01 4.402564926442e-01 4.382547741525e-01 4.360175197796e-01 4.346705121935e-01 4.353624001415e-01 4.390340591126e-01 4.461878923632e-01 4.567703276187e-01 4.702490346996e-01 4.858390164093e-01 5.027323376184e-01 5.202143117383e-01 5.376839029353e-01 5.546058685339e-01 5.705156397115e-01 5.851008588689e-01 5.983142169752e-01 6.104585793812e-01 6.221313668756e-01 6.340296908034e-01 6.466844699813e-01 6.602199133956e-01 6.742549683385e-01 6.879896915347e-01 7.003678966883e-01 7.102661782970e-01 7.166347731667e-01 7.185707306401e-01 7.153705975178e-01 7.065847332202e-01 6.921253143947e-01 6.905344318418e-01 7.038437959920e-01 7.328807138994e-01 7.788971795257e-01 8.282454329337e-01 8.735735051725e-01 9.148697189107e-01 9.520470940526e-01 9.849351747636e-01 1.013278333763e+00 1.036736985588e+00 1.054926585543e+00 1.067450753973e+00 1.074008400963e+00 1.074502306233e+00 1.069163720738e+00 1.058642001199e+00 1.044006418046e+00 1.026694593410e+00 1.008367788632e+00 9.907186866042e-01 9.753088766045e-01 9.634009314093e-01 9.559047143239e-01 9.533469569725e-01 9.559046559680e-01 9.634009136093e-01 9.753100324487e-01 9.907186513077e-01 1.008366071028e+00 1.026695367307e+00 1.044005622757e+00 1.058641134111e+00 1.069163681029e+00 1.074501440359e+00 1.074008808843e+00 1.067451466612e+00 1.054925897287e+00 1.036735851358e+00 1.013277658239e+00 9.849366336728e-01 9.520479088550e-01 9.148691922151e-01 8.735742521807e-01 8.282455322909e-01 7.788971390501e-01 7.328802634771e-01 7.038435360831e-01 6.905348081588e-01 6.921251067730e-01 7.065851538208e-01 7.153707633242e-01 7.185695663811e-01 7.166351461804e-01 7.102658687644e-01 7.003675330467e-01 6.879909472007e-01 6.742549816243e-01 6.602181530634e-01 6.466860312018e-01 6.340303826412e-01 6.221315414234e-01 6.104585284299e-01 5.983136941702e-01 5.851001438646e-01 5.705152317632e-01 5.546066177563e-01 5.376833794406e-01 5.202146402068e-01 5.027329523158e-01 4.858389226363e-01 4.702483108658e-01 4.567694038915e-01 4.461894733884e-01 4.390338893616e-01 4.353619439358e-01 4.346702574700e-01 4.360185628026e-01 4.382558227798e-01 4.402547610882e-01 4.410424278648e-01 4.398146898007e-01 4.359263639567e-01 4.288811181894e-01 4.183335642280e-01 4.041248257707e-01 3.863029368374e-01 3.651153784733e-01 3.409631937140e-01 3.143643851505e-01 2.859286465041e-01 2.565542381062e-01 2.277729244257e-01 2.046279220176e-01 1.873373810290e-01 1.764864583937e-01 1.721053935976e-01
 1.946348952616e-01 1.990348052693e-01 2.096255241911e-01 2.264415977773e-01 2.488556646725e-01 2.771161525569e-01 3.055548356703e-01 3.326439622995e-01 3.577200957857e-01 3.804286234515e-01 4.004402719353e-01 4.174521849891e-01 4.312235945397e-01 4.416397653602e-01 4.487715156674e-01 4.529114062217e-01 4.545593436244e-01 4.544021843016e-01 4.532965715532e-01 4.522452709128e-01 4.523256590500e-01 4.545766109345e-01 4.597782179103e-01 4.682590576316e-01 4.797880014974e-01 4.936491355094e-01 5.088713104100e-01 5.244778274256e-01 5.396614018882e-01 5.538634768417e-01 5.667697984017e-01 5.782956421594e-01 5.886019592722e-01 5.981201870241e-01 6.075540066417e-01 6.177431979987e-01 6.294583275434e-01 6.431302792951e-01 6.586581614192e-01 6.753667441274e-01 6.921451141084e-01 7.076547787305e-01 7.205211474872e-01 7.295030915061e-01 7.335584960614e-01 7.319046636195e-01 7.240802912367e-01 7.099931460190e-01 7.085829137326e-01 7.220127707363e-01 7.511475744508e-01 7.974370069752e-01 8.476739086236e-01 8.934851806464e-01 9.349152035092e-01 9.719034825756e-01 1.004310190146e+00 1.031914779192e+00 1.054433680097e+00 1.071567221589e+00 1.083042842386e+00 1.088702440288e+00 1.088598570312e+00 1.083075090152e+00 1.072822750379e+00 1.058866539596e+00 1.042516200401e+00 1.025254008149e+00 1.008602869266e+00 9.939907084059e-01 9.826328145774e-01 9.754411839692e-01 9.729802076790e-01 9.754398881807e-01 9.826325352480e-01 9.939916388801e-01 1.008602100964e+00 1.025252712525e+00 1.042517050218e+00 1.058866150721e+00 1.072823074141e+00 1.083074990976e+00 1.088598037778e+00 1.088704062079e+00 1.083043679824e+00 1.071568133025e+00 1.054434325640e+00 1.031915122763e+00 1.004310912834e+00 9.719034244879e-01 9.349141687386e-01 8.934863565881e-01 8.476740840821e-01 7.974376895733e-01 7.511476359740e-01 7.220125735736e-01 7.085833751512e-01 7.099939193931e-01 7.240814159541e-01 7.319047339650e-01 7.335579941373e-01 7.295040390769e-01 7.205214796247e-01 7.076536107178e-01 6.921459083353e-01 6.753669411720e-01 6.586567202024e-01 6.431310001271e-01 6.294589972201e-01 6.177439864475e-01 6.075535078952e-01 5.981207242365e-01 5.886001156879e-01 5.782951184556e-01 5.667712612434e-01 5.538621566766e-01 5.396617403751e-01 5.244779917966e-01 5.088724494246e-01 4.936487786297e-01 4.797863120226e-01 4.682606618725e-01 4.597772833187e-01 4.545752348838e-01 4.523253704441e-01 4.522458291594e-01 4.532974084031e-01 4.543995051499e-01 4.545581536040e-01 4.529128015176e-01 4.487702890667e-01 4.416385544150e-01 4.312238648596e-01 4.174533026707e-01 4.004401955672e-01 3.804280361053e-01 3.577208927507e-01 3.326441600371e-01 3.055556172373e-01 2.771158514021e-01 2.488568334861e-01 2.264428514177e-01 2.096271698596e-01 1.990329657542e-01 1.946348952616e-01
 2.183994880610e-01 2.228072471478e-01 2.331027697976e-01 2.493870580434e-01 2.710652915147e-01 2.987098642210e-01 3.259844639771e-01 3.514642903366e-01 3.747665675937e-01 3.958147407721e-01 4.145133195943e-01 4.307116412173e-01 4.442096332137e-01 4.548455038951e-01 4.625911697425e-01 4.676494892979e-01 4.704714670801e-01 4.717460083719e-01 4.723458416679e-01 4.732672178942e-01 4.754984365104e-01 4.799034019306e-01 4.870310577108e-01 4.969700173805e-01 5.092815264883e-01 5.231031536859e-01 5.373586564079e-01 5.510177486289e-01 5.632819325451e-01 5.737096738402e-01 5.822397937471e-01 5.891684667698e-01 5.951245495631e-01 6.010149165769e-01 6.079297280573e-01 6.169278948590e-01 6.287916903656e-01 6.437757316115e-01 6.614664399413e-01 6.808381846966e-01 7.004477118389e-01 7.186888322426e-01 7.339952455880e-01 7.450053385092e-01 7.506114274003e-01 7.500086672455e-01 7.427645608810e-01 7.287713978659e-01 7.273760095433e-01 7.408154394240e-01 7.699562616803e-01 8.164043963733e-01 8.673396330394e-01 9.133576642784e-01 9.545306948226e-01 9.908358920258e-01 1.022186824819e+00 1.048452795061e+00 1.069482785610e+00 1.085142159241e+00 1.095352504682e+00 1.100153641986e+00 1.099766250896e+00 1.094637158651e+00 1.085465824338e+00 1.073185266830e+00 1.058920631429e+00 1.043914608527e+00 1.029441589646e+00 1.016713249307e+00 1.006786522154e+00 1.000482199289e+00 9.983203466444e-01 1.000480952712e+00 1.006786182054e+00 1.016714059715e+00 1.029442061512e+00 1.043914309742e+00 1.058921111492e+00 1.073185752911e+00 1.085466379878e+00 1.094636489784e+00 1.099765804422e+00 1.100154684584e+00 1.095352333274e+00 1.085142437245e+00 1.069483826953e+00 1.048453671317e+00 1.022187068923e+00 9.908361545705e-01 9.545313134627e-01 9.133582246069e-01 8.673397368000e-01 8.164048442942e-01 7.699565199622e-01 7.408157265705e-01 7.273754679341e-01 7.287715146785e-01 7.427651011933e-01 7.500083132825e-01 7.506109832578e-01 7.450055616728e-01 7.339960630639e-01 7.186870441509e-01 7.004479863706e-01 6.808393403279e-01 6.614666070673e-01 6.437750130543e-01 6.287918282412e-01 6.169274142550e-01 6.079298222516e-01 6.010171868643e-01 5.951231051917e-01 5.891676148001e-01 5.822402067157e-01 5.737089105081e-01 5.632821588123e-01 5.510166347877e-01 5.373597942370e-01 5.231033591083e-01 5.092808805138e-01 4.969704857556e-01 4.870322778296e-01 4.799020292827e-01 4.754972153754e-01 4.732672873624e-01 4.723467811455e-01 4.717429548388e-01 4.704705919885e-01 4.676511350398e-01 4.625902080305e-01 4.548433963496e-01 4.442095473617e-01 4.307123057261e-01 4.145135864299e-01 3.958144751541e-01 3.747667553941e-01 3.514653326245e-01 3.259844668469e-01 2.987092411460e-01 2.710658989150e-01 2.493876875454e-01 2.331043258079e-01 2.228048510382e-01 2.183994880610e-01
 2.419672848373e-01 2.463690764856e-01 2.563502450968e-01 2.720759836746e-01 2.930300811512e-01 3.199052527239e-01 3.458073909436e-01 3.694972513280e-01 3.908549880901e-01 4.100748699044e-01 4.273158569871e-01 4.426121541958e-01 4.558582240616e-01 4.668760667315e-01 4.755411270017e-01 4.819440848193e-01 4.864393906794e-01 4.896676678023e-01 4.924754393967e-01 4.958104377349e-01 5.005508460442e-01 5.073566541984e-01 5.165204724570e-01 5.278706145085e-01 5.407684090382e-01 5.542432804748e-01 5.671846157611e-01 5.785971480849e-01 5.877738972160e-01 5.944392716722e-01 5.987885410176e-01 6.014719653780e-01 6.035381581739e-01 6.063162747500e-01 6.112323874354e-01 6.195185991269e-01 6.319118730128e-01 6.484333046726e-01 6.683121973553e-01 6.901517695469e-01 7.121966260135e-01 7.326180403590e-01 7.497342091918e-01 7.621414183780e-01 7.687471798533e-01 7.687810290827e-01 7.618593047011e-01 7.478193722126e-01 7.464119966649e-01 7.598336086597e-01 7.889005990251e-01 8.353322921823e-01 8.865590134407e-01 9.323241042071e-01 9.727026259711e-01 1.007718217348e+00 1.037359153584e+00 1.061624793226e+00 1.080552368074e+00 1.094234276044e+00 1.102839478841e+00 1.106644088490e+00 1.106043536682e+00 1.101579434605e+00 1.093935986487e+00 1.083925372405e+00 1.072459537224e+00 1.060510671175e+00 1.049053925932e+00 1.039016671461e+00 1.031201719480e+00 1.026246480276e+00 1.024546182071e+00 1.026245473044e+00 1.031202363736e+00 1.039015986737e+00 1.049054165173e+00 1.060510181402e+00 1.072458993075e+00 1.083924768723e+00 1.093936868314e+00 1.101578789559e+00 1.106043837813e+00 1.106644418972e+00 1.102839435620e+00 1.094233937774e+00 1.080552690810e+00 1.061625893541e+00 1.037358875575e+00 1.007719156545e+00 9.727044778421e-01 9.323251208469e-01 8.865592654767e-01 8.353317202772e-01 7.889008397527e-01 7.598339046184e-01 7.464108663957e-01 7.478188197092e-01 7.618584335532e-01 7.687811244997e-01 7.687466436241e-01 7.621412725102e-01 7.497340579884e-01 7.326163092022e-01 7.121969698093e-01 6.901538196288e-01 6.683120004042e-01 6.484330034926e-01 6.319123574151e-01 6.195172094876e-01 6.112334100549e-01 6.063182143047e-01 6.035373572048e-01 6.014721096277e-01 5.987890648789e-01 5.944392653760e-01 5.877745573327e-01 5.785958526808e-01 5.671855992696e-01 5.542429739958e-01 5.407685895755e-01 5.278699076506e-01 5.165225475455e-01 5.073563096939e-01 5.005495267872e-01 4.958110522132e-01 4.924764530161e-01 4.896652689283e-01 4.864400500705e-01 4.819455018107e-01 4.755418328173e-01 4.668728461342e-01 4.558594538792e-01 4.426134801071e-01 4.273154928043e-01 4.100755073718e-01 3.908543602040e-01 3.694972329862e-01 3.458078222837e-01 3.199047382421e-01 2.930301056875e-01 2.720757049726e-01 2.563504172459e-01 2.463679131916e-01 2.419672848373e-01
 2.643988277625e-01 2.687783077251e-01 2.784197567103e-01 2.935457551349e-01 3.137287747647e-01 3.395764680666e-01 3.638672947011e-01 3.855962098105e-01 4.048489851664e-01 4.220400669270e-01 4.375695753142e-01 4.516876149981e-01 4.644356906520e-01 4.756722378964e-01 4.852138361732e-01 4.930296961617e-01 4.993528988349e-01 5.047223324000e-01 5.099133843993e-01 5.157834451741e-01 5.230751878505e-01 5.322397521913e-01 5.433177620568e-01 5.558943654800e-01 5.691609252480e-01 5.820756729791e-01 5.935548891282e-01 6.026977157506e-01 6.089498630029e-01 6.122281141323e-01 6.129699498078e-01 6.121323380102e-01 6.111069056915e-01 6.115628512862e-01 6.151866655087e-01 6.233206551332e-01 6.366159795647e-01 6.548265174742e-01 6.768257877548e-01 7.008606448852e-01 7.249077639913e-01 7.469784415547e-01 7.653477078149e-01 7.786531359952e-01 7.858965944361e-01 7.864012711997e-01 7.798317240266e-01 7.659136913438e-01 7.646948316581e-01 7.781393756255e-01 8.069350135752e-01 8.528976927777e-01 9.036599463129e-01 9.484301367804e-01 9.872762317634e-01 1.020272972933e+00 1.047492590091e+00 1.069078171289e+00 1.085280453296e+00 1.096455980893e+00 1.103049043462e+00 1.105589098945e+00 1.104650568948e+00 1.100864236772e+00 1.094886675495e+00 1.087399618865e+00 1.079095213300e+00 1.070664620638e+00 1.062755681645e+00 1.055950727902e+00 1.050730193018e+00 1.047454679638e+00 1.046335878976e+00 1.047453513293e+00 1.050730937824e+00 1.055950158900e+00 1.062754854168e+00 1.070664644523e+00 1.079096186992e+00 1.087397803998e+00 1.094887260529e+00 1.100864421203e+00 1.104652226735e+00 1.105588402404e+00 1.103049689711e+00 1.096456564115e+00 1.085282209571e+00 1.069079382039e+00 1.047491604819e+00 1.020272753721e+00 9.872772855279e-01 9.484303873528e-01 9.036597932507e-01 8.528972462590e-01 8.069359351544e-01 7.781390441968e-01 7.646943934882e-01 7.659138956251e-01 7.798309831706e-01 7.864011047339e-01 7.858960193816e-01 7.786536722416e-01 7.653472544212e-01 7.469777238186e-01 7.249075618573e-01 7.008618006711e-01 6.768239356875e-01 6.548269893483e-01 6.366165515211e-01 6.233204534302e-01 6.151872549707e-01 6.115629895729e-01 6.111053454139e-01 6.121320678204e-01 6.129713987615e-01 6.122276718082e-01 6.089507013706e-01 6.026979328095e-01 5.935558577046e-01 5.820746415446e-01 5.691603540408e-01 5.558928931631e-01 5.433188732155e-01 5.322394999512e-01 5.230742460062e-01 5.157842878191e-01 5.099140923245e-01 5.047209283932e-01 4.993529132309e-01 4.930297222816e-01 4.852143328136e-01 4.756693305521e-01 4.644373740114e-01 4.516895375209e-01 4.375691112173e-01 4.220400507044e-01 4.048493721911e-01 3.855961011807e-01 3.638675924507e-01 3.395773093429e-01 3.137294073940e-01 2.935466478017e-01 2.784190836317e-01 2.687776447234e-01 2.643988277625e-01
 2.851988366328e-01 2.895274341588e-01 2.987685444359e-01 3.131692905288e-01 3.323450927161e-01 3.567022291676e-01 3.790033109477e-01 3.985074593618e-01 4.154062591446e-01 4.302533889768e-01 4.436473817076e-01 4.560688352543e-01 4.677632670211e-01 4.786986832424e-01 4.886941522845e-01 4.976269219145e-01 5.055993212060e-01 5.130076855886e-01 5.205042100071e-01 5.288106020246e-01 5.384969105308e-01 5.498032215377e-01 5.625368804346e-01 5.760707773779e-01 5.894661490804e-01 6.016528927461e-01 6.116177692735e-01 6.186019422438e-01 6.222350719292e-01 6.226368701896e-01 6.204709766062e-01 6.169412311685e-01 6.137003036432e-01 6.126710768625e-01 6.157208454562e-01 6.242420962588e-01 6.387673107815e-01 6.587853254070e-01 6.828342350692e-01 7.088476568498e-01 7.345827708756e-01 7.579498020730e-01 7.772420404967e-01 7.912110847988e-01 7.990359647430e-01 8.002146096821e-01 7.944858837797e-01 7.814124321853e-01 7.809453936566e-01 7.945063374823e-01 8.225459084170e-01 8.669561650988e-01 9.159839241856e-01 9.586387728979e-01 9.949800843286e-01 1.025115845756e+00 1.049182001262e+00 1.067451415266e+00 1.080376160275e+00 1.088578108040e+00 1.092783186633e+00 1.093772503854e+00 1.092300787276e+00 1.089078067524e+00 1.084734407884e+00 1.079825474830e+00 1.074828505106e+00 1.070148159792e+00 1.066088847608e+00 1.062847105812e+00 1.060523750072e+00 1.059139698284e+00 1.058680798303e+00 1.059139465172e+00 1.060523110649e+00 1.062847110090e+00 1.066087359467e+00 1.070149289095e+00 1.074830570972e+00 1.079823604228e+00 1.084735366573e+00 1.089078210072e+00 1.092300816498e+00 1.093771246665e+00 1.092784499051e+00 1.088578180480e+00 1.080377969580e+00 1.067451798262e+00 1.049181497339e+00 1.025114784930e+00 9.949810453697e-01 9.586388158821e-01 9.159842737945e-01 8.669561971105e-01 8.225478522634e-01 7.945062394159e-01 7.809465999757e-01 7.814132206605e-01 7.944849829422e-01 8.002143783500e-01 7.990356907381e-01 7.912116983020e-01 7.772415677857e-01 7.579490389607e-01 7.345828308581e-01 7.088482581140e-01 6.828321377966e-01 6.587857047999e-01 6.387675944902e-01 6.242418593306e-01 6.157210723783e-01 6.126713036212e-01 6.136992240484e-01 6.169397998185e-01 6.204723303485e-01 6.226365074817e-01 6.222337447524e-01 6.186026113237e-01 6.116192550020e-01 6.016522630649e-01 5.894657991890e-01 5.760696984191e-01 5.625377002628e-01 5.498037901542e-01 5.384958191863e-01 5.288097903123e-01 5.205051261409e-01 5.130076847999e-01 5.055965125109e-01 4.976278041791e-01 4.886931950894e-01 4.786968046691e-01 4.677652351148e-01 4.560702941400e-01 4.436452024694e-01 4.302530587126e-01 4.154075900888e-01 3.985075952719e-01 3.790025212786e-01 3.567033399437e-01 3.323460952143e-01 3.131705644440e-01 2.987687668607e-01 2.895274565422e-01 2.851988366328e-01
 3.041636468171e-01 3.084048172141e-01 3.171525415497e-01 3.305808852567e-01 3.481542448890e-01 3.701622014254e-01 3.898481091261e-01 4.067024734579e-01 4.208771594522e-01 4.329462064767e-01 4.436398622669e-01 4.536665296783e-01 4.635210463000e-01 4.733659578191e-01 4.831079114325e-01 4.925862787418e-01 5.017788036045e-01 5.109221894884e-01 5.204828524741e-01 5.309919289311e-01 5.428086012036e-01 5.559493261719e-01 5.700015143936e-01 5.841669516377e-01 5.974188827000e-01 6.087034984054e-01 6.171126917507e-01 6.220577075941e-01 6.233645392462e-01 6.213608447012e-01 6.169097598136e-01 6.114099060983e-01 6.067067628665e-01 6.049005824526e-01 6.079726059488e-01 6.173189680193e-01 6.333369106700e-01 6.552642083066e-01 6.813365033080e-01 7.092247648900e-01 7.365094840634e-01 7.610461845315e-01 7.811912411875e-01 7.958651872544e-01 8.045076150797e-01 8.069248674496e-01 8.031082142118e-01 7.926394463607e-01 7.940638576670e-01 8.079149528339e-01 8.343147320837e-01 8.747671637279e-01 9.201680262681e-01 9.591828261550e-01 9.918437432569e-01 1.018230360139e+00 1.038469636830e+00 1.052904434235e+00 1.062154267274e+00 1.067072036308e+00 1.068648003716e+00 1.067897033285e+00 1.065747699412e+00 1.062982711036e+00 1.060208097259e+00 1.057860799056e+00 1.056210081498e+00 1.055371273783e+00 1.055293067230e+00 1.055767941851e+00 1.056480094805e+00 1.057087839762e+00 1.057322636556e+00 1.057086762946e+00 1.056480277320e+00 1.055767555988e+00 1.055291897475e+00 1.055372453590e+00 1.056210686756e+00 1.057859614907e+00 1.060209386451e+00 1.062982146629e+00 1.065746602218e+00 1.067896869291e+00 1.068648636055e+00 1.067071202923e+00 1.062154385941e+00 1.052903962207e+00 1.038469739381e+00 1.018230897706e+00 9.918449946310e-01 9.591830413350e-01 9.201687092198e-01 8.747673134659e-01 8.343154275914e-01 8.079158667645e-01 7.940658941612e-01 7.926394843555e-01 8.031064475865e-01 8.069252556299e-01 8.045076231410e-01 7.958653528645e-01 7.811901675631e-01 7.610464885862e-01 7.365105146889e-01 7.092255657109e-01 6.813359653393e-01 6.552645132505e-01 6.333385655423e-01 6.173176741439e-01 6.079721071874e-01 6.049019672161e-01 6.067076638691e-01 6.114083425145e-01 6.169106267373e-01 6.213605475127e-01 6.233619828539e-01 6.220564465594e-01 6.171145334449e-01 6.087034858984e-01 5.974189608649e-01 5.841669006633e-01 5.700018090929e-01 5.559502947458e-01 5.428089952426e-01 5.309908337833e-01 5.204835291614e-01 5.109224736511e-01 5.017776532974e-01 4.925871130262e-01 4.831071553704e-01 4.733664078025e-01 4.635212080254e-01 4.536668848768e-01 4.436379555386e-01 4.329460662000e-01 4.208781091082e-01 4.067029519747e-01 3.898468201254e-01 3.701622073967e-01 3.481549181634e-01 3.305804710057e-01 3.171528245240e-01 3.084050914660e-01 3.041636468171e-01
 3.211785391902e-01 3.253067232953e-01 3.335097392601e-01 3.457584966394e-01 3.605577768026e-01 3.785266173052e-01 3.947087377289e-01 4.084025227781e-01 4.194545228563e-01 4.283053899440e-01 4.357376523097e-01 4.426626697793e-01 4.498515075911e-01 4.577409574758e-01 4.664070719079e-01 4.757244006360e-01 4.855773508165e-01 4.960228172664e-01 5.072974264355e-01 5.196785052696e-01 5.332735208322e-01 5.478607809530e-01 5.628235282834e-01 5.772359134413e-01 5.900269850827e-01 6.001984234821e-01 6.069755387792e-01 6.099484777031e-01 6.091435252407e-01 6.050866148786e-01 5.988103296054e-01 5.918676859156e-01 5.862458233707e-01 5.841632521366e-01 5.876699176079e-01 5.981331680222e-01 6.158059242973e-01 6.396901483315e-01 6.677610974705e-01 6.974717903222e-01 7.262709702352e-01 7.519908549614e-01 7.730728392214e-01 7.886284761313e-01 7.984118078481e-01 8.027173208495e-01 8.023350447743e-01 7.986578104345e-01 8.038394321125e-01 8.182906900021e-01 8.422045139957e-01 8.729232136994e-01 9.125647035467e-01 9.460951302073e-01 9.738715715389e-01 9.957362286474e-01 1.011654994654e+00 1.021951330010e+00 1.027355721408e+00 1.028903269833e+00 1.027806885612e+00 1.025287337918e+00 1.022431206891e+00 1.020090147988e+00 1.018846271692e+00 1.019020716429e+00 1.020680175285e+00 1.023653073243e+00 1.027526752216e+00 1.031689221205e+00 1.035410826732e+00 1.037988211733e+00 1.038908180461e+00 1.037986925861e+00 1.035411820118e+00 1.031688919347e+00 1.027526961005e+00 1.023652134310e+00 1.020680848939e+00 1.019020972283e+00 1.018846421026e+00 1.020089617079e+00 1.022431688502e+00 1.025288914781e+00 1.027805879265e+00 1.028902771276e+00 1.027355235311e+00 1.021951526813e+00 1.011655152918e+00 9.957379577548e-01 9.738713921114e-01 9.460947649649e-01 9.125647087459e-01 8.729230704433e-01 8.422031326027e-01 8.182913058884e-01 8.038404441078e-01 7.986572590548e-01 8.023339950726e-01 8.027179035458e-01 7.984122025329e-01 7.886288227020e-01 7.730705567513e-01 7.519921884978e-01 7.262714935440e-01 6.974718132530e-01 6.677603237149e-01 6.396904477885e-01 6.158070455043e-01 5.981320150769e-01 5.876689262609e-01 5.841644599600e-01 5.862460871416e-01 5.918647915450e-01 5.988101460035e-01 6.050860807309e-01 6.091438068486e-01 6.099469084328e-01 6.069761646245e-01 6.001990628037e-01 5.900272265225e-01 5.772357999916e-01 5.628230924115e-01 5.478616609392e-01 5.332752532356e-01 5.196780409756e-01 5.072971598850e-01 4.960224935194e-01 4.855783660666e-01 4.757245672000e-01 4.664065235918e-01 4.577409956318e-01 4.498512279953e-01 4.426622106216e-01 4.357373443640e-01 4.283059552256e-01 4.194542611075e-01 4.084025145103e-01 3.947079580854e-01 3.785263464629e-01 3.605584607289e-01 3.457576900202e-01 3.335094258759e-01 3.253073489452e-01 3.211785391902e-01
 3.360062142354e-01 3.400221867187e-01 3.478074752631e-01 3.595660710810e-01 3.740679912504e-01 3.854185586898e-01 3.974646515793e-01 4.077661472125e-01 4.154841894471e-01 4.208483337092e-01 4.246584330364e-01 4.280133381861e-01 4.319815107199e-01 4.373229475875e-01 4.443575595328e-01 4.530546611839e-01 4.632343025487e-01 4.747558402902e-01 4.875872532136e-01 5.016992718652e-01 5.169111161409e-01 5.327492166076e-01 5.484120911671e-01 5.628704411392e-01 5.750395010765e-01 5.839885680027e-01 5.890785417176e-01 5.900756934609e-01 5.871981093095e-01 5.811565442915e-01 5.731552121510e-01 5.648971796087e-01 5.585145753373e-01 5.563450710089e-01 5.605076096700e-01 5.723395532133e-01 5.919507353553e-01 6.181076389159e-01 6.485368468600e-01 6.804835901781e-01 7.112687187964e-01 7.386884966966e-01 7.612297169966e-01 7.781366027789e-01 7.893867815539e-01 7.957138187463e-01 7.990968723292e-01 8.047376342062e-01 8.117834689835e-01 8.269024231002e-01 8.514913824004e-01 8.805802174647e-01 9.041573482121e-01 9.300365310858e-01 9.523590659685e-01 9.695221661116e-01 9.810789361892e-01 9.872761539257e-01 9.889115453694e-01 9.871794331661e-01 9.834828151680e-01 9.792427071127e-01 9.757010789041e-01 9.737943076140e-01 9.740993744448e-01 9.768281567403e-01 9.818391653650e-01 9.886622813946e-01 9.965104135533e-01 1.004356868708e+00 1.011066251972e+00 1.015588169267e+00 1.017184371979e+00 1.015588157564e+00 1.011066923888e+00 1.004357554350e+00 9.965106512891e-01 9.886610909105e-01 9.818399750101e-01 9.768283979302e-01 9.740994226837e-01 9.737942592418e-01 9.757007936178e-01 9.792431036983e-01 9.834820503573e-01 9.871780829476e-01 9.889122390933e-01 9.872759178721e-01 9.810785505873e-01 9.695230131387e-01 9.523579996819e-01 9.300359975536e-01 9.041571895517e-01 8.805799871271e-01 8.514895461502e-01 8.269016292366e-01 8.117834060696e-01 8.047366688792e-01 7.990970452953e-01 7.957136505830e-01 7.893879539088e-01 7.781368987554e-01 7.612272446587e-01 7.386883475573e-01 7.112688502535e-01 6.804837205001e-01 6.485353953894e-01 6.181080444770e-01 5.919516706948e-01 5.723386497887e-01 5.605060828083e-01 5.563454651536e-01 5.585143675282e-01 5.648943196401e-01 5.731534721370e-01 5.811566761639e-01 5.871993607469e-01 5.900753729997e-01 5.890780382678e-01 5.839889394052e-01 5.750398686793e-01 5.628699857084e-01 5.484113691745e-01 5.327496602651e-01 5.169121915935e-01 5.016990904225e-01 4.875869619044e-01 4.747556979332e-01 4.632340940234e-01 4.530543990365e-01 4.443565091084e-01 4.373223999027e-01 4.319809791322e-01 4.280131940076e-01 4.246591761149e-01 4.208492919475e-01 4.154837113794e-01 4.077662510034e-01 3.974656694017e-01 3.854182557917e-01 3.740686185789e-01 3.595659549046e-01 3.478069246729e-01 3.400231395798e-01 3.360062142354e-01
 3.481678904157e-01 3.520263808128e-01 3.593122376100e-01 3.705915300831e-01 3.869851551392e-01 4.010243849602e-01 4.108820923623e-01 4.183583846491e-01 4.229229380439e-01 4.249271128126e-01 4.253081110008e-01 4.253866373308e-01 4.265313994053e-01 4.298091780731e-01 4.357654668530e-01 4.444401868987e-01 4.555508774574e-01 4.687275560433e-01 4.836387683560e-01 4.999469313044e-01 5.171969610584e-01 5.346897185586e-01 5.514608939545e-01 5.663805035039e-01 5.783234226112e-01 5.863770087479e-01 5.899750125971e-01 5.890109389451e-01 5.838677331506e-01 5.754452479440e-01 5.651673493300e-01 5.549712719147e-01 5.472423736207e-01 5.445622450092e-01 5.492344113981e-01 5.626542968828e-01 5.848188343688e-01 6.142410999875e-01 6.483373490185e-01 6.840626020125e-01 7.185065902624e-01 7.493158572200e-01 7.748875658367e-01 7.944287174390e-01 8.078527048836e-01 8.156055910836e-01 8.184806613816e-01 8.145341662870e-01 8.179473285810e-01 8.324472823196e-01 8.584895648267e-01 8.967882580118e-01 9.226920818206e-01 9.457286741879e-01 9.647177843145e-01 9.783662997899e-01 9.863409327538e-01 9.889790774234e-01 9.872011641296e-01 9.823836824121e-01 9.761621209937e-01 9.702084215585e-01 9.659905566398e-01 9.646006347767e-01 9.666575089943e-01 9.722786699642e-01 9.810792222478e-01 9.922316233200e-01 1.004507093226e+00 1.016407572047e+00 1.026364948424e+00 1.032984708702e+00 1.035305781212e+00 1.032984336812e+00 1.026365378312e+00 1.016407966133e+00 1.004506437279e+00 9.922324559482e-01 9.810799305060e-01 9.722771587555e-01 9.666579428886e-01 9.645999267789e-01 9.659896808996e-01 9.702079693014e-01 9.761613414699e-01 9.823819286076e-01 9.872017934252e-01 9.889791813986e-01 9.863404383536e-01 9.783658066000e-01 9.647166657848e-01 9.457282150034e-01 9.226932916109e-01 8.967885338798e-01 8.584880191770e-01 8.324467888415e-01 8.179468832738e-01 8.145342205676e-01 8.184804100078e-01 8.156047447370e-01 8.078537128412e-01 7.944290192406e-01 7.748865059948e-01 7.493144110578e-01 7.185076466212e-01 6.840629159938e-01 6.483361399847e-01 6.142406880980e-01 5.848202381630e-01 5.626541438687e-01 5.492335451180e-01 5.445622113158e-01 5.472421650694e-01 5.549700173121e-01 5.651659973085e-01 5.754463298422e-01 5.838674222670e-01 5.890106353268e-01 5.899743208295e-01 5.863760853260e-01 5.783240066115e-01 5.663799425640e-01 5.514605618870e-01 5.346897814300e-01 5.171978781521e-01 4.999473562741e-01 4.836384548433e-01 4.687270668416e-01 4.555502189786e-01 4.444400625689e-01 4.357655584493e-01 4.298081507669e-01 4.265313667182e-01 4.253860337432e-01 4.253084367712e-01 4.249275661774e-01 4.229229814706e-01 4.183589307790e-01 4.108827512164e-01 4.010241302027e-01 3.869856792402e-01 3.705914424525e-01 3.593123154162e-01 3.520270404613e-01 3.481678904157e-01
 3.571470980353e-01 3.607294001622e-01 3.670672156597e-01 3.765347648047e-01 3.898420076908e-01 4.053664700961e-01 4.141298469554e-01 4.192352615327e-01 4.211669424281e-01 4.205595162995e-01 4.184939667481e-01 4.164232213801e-01 4.158715718882e-01 4.180555948663e-01 4.236156545141e-01 4.325817161148e-01 4.445482463385e-01 4.589386880000e-01 4.751817126969e-01 4.927257480775e-01 5.109554343411e-01 5.290778458901e-01 5.460885573948e-01 5.608544639793e-01 5.722659523821e-01 5.794292886287e-01 5.818082277273e-01 5.793394331165e-01 5.724748226384e-01 5.622122553548e-01 5.501073968317e-01 5.382717142470e-01 5.292945856598e-01 5.259757102051e-01 5.307985712591e-01 5.452254509248e-01 5.691750191682e-01 6.009701940833e-01 6.377996395707e-01 6.764162363747e-01 7.137555854649e-01 7.473570736836e-01 7.755494429336e-01 7.974778468724e-01 8.129483200801e-01 8.220707657895e-01 8.244221809835e-01 8.154394965404e-01 8.184001867529e-01 8.317663582053e-01 8.550115946270e-01 8.892801163749e-01 9.230029120281e-01 9.465264353203e-01 9.634876790208e-01 9.744325433729e-01 9.795315532426e-01 9.793037647313e-01 9.747950925864e-01 9.675240656407e-01 9.593124666073e-01 9.520448454991e-01 9.473911307832e-01 9.465882024668e-01 9.502883687621e-01 9.585097339567e-01 9.706316884860e-01 9.854873906773e-01 1.001459858272e+00 1.016673917193e+00 1.029236348459e+00 1.037515521004e+00 1.040405656597e+00 1.037515428855e+00 1.029236112250e+00 1.016673568577e+00 1.001459967203e+00 9.854878119553e-01 9.706324670353e-01 9.585089997805e-01 9.502894077425e-01 9.465876827594e-01 9.473912260481e-01 9.520446057821e-01 9.593117822268e-01 9.675230684049e-01 9.747954882692e-01 9.793048804850e-01 9.795304685056e-01 9.744310692496e-01 9.634879033468e-01 9.465263067982e-01 9.230042824065e-01 8.892808558167e-01 8.550106750817e-01 8.317669406891e-01 8.184002830754e-01 8.154409238751e-01 8.244217901211e-01 8.220702964287e-01 8.129479942049e-01 7.974784123781e-01 7.755497528198e-01 7.473571617255e-01 7.137558271591e-01 6.764163776810e-01 6.377988824548e-01 6.009701291233e-01 5.691763673705e-01 5.452255677893e-01 5.307982665015e-01 5.259774061269e-01 5.292945941553e-01 5.382708520419e-01 5.501071447659e-01 5.622129964298e-01 5.724747370845e-01 5.793390160236e-01 5.818072121132e-01 5.794285358326e-01 5.722675057266e-01 5.608547289004e-01 5.460883657259e-01 5.290768973945e-01 5.109565639624e-01 4.927266198397e-01 4.751817164880e-01 4.589386315403e-01 4.445489833376e-01 4.325817382097e-01 4.236162594170e-01 4.180548094142e-01 4.158716058750e-01 4.164232762469e-01 4.184938198069e-01 4.205589094894e-01 4.211670019121e-01 4.192350724812e-01 4.141303667026e-01 4.053664863213e-01 3.898417054613e-01 3.765347688911e-01 3.670677423000e-01 3.607304312299e-01 3.571470980353e-01
 3.627761307243e-01 3.660150580461e-01 3.711709742247e-01 3.782581873256e-01 3.869834221906e-01 3.958324131772e-01 4.017525655572e-01 4.046080114833e-01 4.045772934564e-01 4.022319429707e-01 3.986130877641e-01 3.951430420343e-01 3.933471435657e-01 3.944811223876e-01 3.992428944858e-01 4.076796749479e-01 4.193419368113e-01 4.335353106573e-01 4.495411177589e-01 4.666733332253e-01 4.842393313419e-01 5.014461480588e-01 5.173549181619e-01 5.309247832710e-01 5.411462060787e-01 5.471910511595e-01 5.485588283941e-01 5.451885507804e-01 5.375259060497e-01 5.265638341982e-01 5.138683448017e-01 5.015892643378e-01 4.923734488879e-01 4.890803127133e-01 4.942291320865e-01 5.092489697958e-01 5.339708174835e-01 5.666174775926e-01 6.043192532987e-01 6.438190321312e-01 6.820849663596e-01 7.166900385986e-01 7.459985406252e-01 7.691842972715e-01 7.861297541751e-01 7.972395589765e-01 8.032828439845e-01 8.058488882073e-01 8.125913608878e-01 8.255401386133e-01 8.448056119451e-01 8.690960165269e-01 8.933094517277e-01 9.128547967098e-01 9.270043314257e-01 9.354981931730e-01 9.383665653605e-01 9.361031282645e-01 9.297538907487e-01 9.208629317564e-01 9.113139013674e-01 9.030893963889e-01 8.979698988941e-01 8.972887918348e-01 9.017311980843e-01 9.112625201896e-01 9.251237208771e-01 9.419406587366e-01 9.598662669831e-01 9.768182242943e-01 9.907328317642e-01 9.998666759830e-01 1.003048080653e+00 9.998671390548e-01 9.907327707487e-01 9.768181743324e-01 9.598669946902e-01 9.419386490054e-01 9.251245687986e-01 9.112632007498e-01 9.017325434199e-01 8.972890634440e-01 8.979705196277e-01 9.030894039224e-01 9.113140444851e-01 9.208624439365e-01 9.297541475763e-01 9.361040968127e-01 9.383660794599e-01 9.354977568566e-01 9.270048020825e-01 9.128541671382e-01 8.933096436858e-01 8.690967173715e-01 8.448042612899e-01 8.255408850599e-01 8.125924643779e-01 8.058501251583e-01 8.032832595263e-01 7.972392888334e-01 7.861289055896e-01 7.691854675853e-01 7.459988327059e-01 7.166908570873e-01 6.820840892028e-01 6.438199289689e-01 6.043184947129e-01 5.666182304370e-01 5.339709102922e-01 5.092481173010e-01 4.942283078893e-01 4.890824428192e-01 4.923735897408e-01 5.015888483966e-01 5.138675770570e-01 5.265635079812e-01 5.375262792652e-01 5.451886288569e-01 5.485575133642e-01 5.471914257483e-01 5.411479889331e-01 5.309256410118e-01 5.173545794046e-01 5.014449929447e-01 4.842400163049e-01 4.666733627777e-01 4.495404094485e-01 4.335361484195e-01 4.193418685221e-01 4.076792281559e-01 3.992427609300e-01 3.944808631053e-01 3.933469951003e-01 3.951440121271e-01 3.986131261439e-01 4.022303699549e-01 4.045784543457e-01 4.046074173304e-01 4.017535030662e-01 3.958328608364e-01 3.869830936196e-01 3.782585947877e-01 3.711715910409e-01 3.660156270828e-01 3.627761307243e-01
 3.653133263243e-01 3.682602558865e-01 3.724567456430e-01 3.777639209957e-01 3.837146865014e-01 3.892436583889e-01 3.929039567502e-01 3.941164382532e-01 3.928463871007e-01 3.895499437761e-01 3.851636777139e-01 3.810002916962e-01 3.784977646291e-01 3.788713905822e-01 3.828303345007e-01 3.904461835455e-01 4.012710817064e-01 4.145696752940e-01 4.295556114549e-01 4.454905922401e-01 4.616792129171e-01 4.773904127208e-01 4.917969363530e-01 5.039849573226e-01 5.130495351865e-01 5.182156908768e-01 5.189891640450e-01 5.152691797854e-01 5.074517091493e-01 4.964826550280e-01 4.839086552006e-01 4.718819771121e-01 4.630671222737e-01 4.603298068265e-01 4.661594157180e-01 4.819160695422e-01 5.073458868304e-01 5.406276962971e-01 5.789090016304e-01 6.189956180149e-01 6.579296028776e-01 6.933364326525e-01 7.236089741650e-01 7.479415837350e-01 7.662857441478e-01 7.792713375691e-01 7.882010011084e-01 7.952986776010e-01 8.042335489831e-01 8.169518006378e-01 8.337441848467e-01 8.533795931053e-01 8.729839773352e-01 8.896814557242e-01 9.019255252889e-01 9.089442336746e-01 9.105466306249e-01 9.071173674874e-01 8.996381344166e-01 8.896267950350e-01 8.789849978043e-01 8.697594082181e-01 8.638364089711e-01 8.626634071969e-01 8.670088600737e-01 8.768539970705e-01 8.913805048865e-01 9.090902538878e-01 9.279838368193e-01 9.458356466861e-01 9.604681199651e-01 9.700594846608e-01 9.733976216186e-01 9.700590864520e-01 9.604681968747e-01 9.458355732861e-01 9.279853022170e-01 9.090874121902e-01 8.913817039336e-01 8.768536973816e-01 8.670097819957e-01 8.626634468594e-01 8.638362312542e-01 8.697593458934e-01 8.789862558006e-01 8.896263045357e-01 8.996380023021e-01 9.071173336143e-01 9.105473721381e-01 9.089446460889e-01 9.019255589660e-01 8.896805236890e-01 8.729823162275e-01 8.533780483329e-01 8.337424117756e-01 8.169527288661e-01 8.042347864291e-01 7.952987057225e-01 7.882001829248e-01 7.792719480359e-01 7.662849170769e-01 7.479421834239e-01 7.236081150296e-01 6.933355605824e-01 6.579280206911e-01 6.189958777556e-01 5.789083627494e-01 5.406285680744e-01 5.073453991652e-01 4.819147904799e-01 4.661584318914e-01 4.603309215832e-01 4.630668415375e-01 4.718819197698e-01 4.839074534993e-01 4.964831406764e-01 5.074521710304e-01 5.152689444709e-01 5.189873906741e-01 5.182165771726e-01 5.130505759393e-01 5.039860017920e-01 4.917957928280e-01 4.773896391819e-01 4.616795381539e-01 4.454907511150e-01 4.295548902412e-01 4.145707805273e-01 4.012699808949e-01 3.904453349002e-01 3.828298481463e-01 3.788709868864e-01 3.784979432891e-01 3.810017788113e-01 3.851630516298e-01 3.895478021465e-01 3.928473520420e-01 3.941168747705e-01 3.929051121862e-01 3.892443091895e-01 3.837145572870e-01 3.777641826136e-01 3.724569404903e-01 3.682597466669e-01 3.653133263243e-01
 3.652844800180e-01 3.680811655789e-01 3.717984266386e-01 3.762684002089e-01 3.810402363186e-01 3.852610175931e-01 3.879002869672e-01 3.884032280352e-01 3.866999510634e-01 3.831795231121e-01 3.786530827495e-01 3.742778803117e-01 3.713420635847e-01 3.709765674568e-01 3.738820793974e-01 3.801835118841e-01 3.895014576557e-01 4.011468871553e-01 4.143508319947e-01 4.283957201597e-01 4.426411356373e-01 4.564486340074e-01 4.691235616894e-01 4.798853729232e-01 4.879240140750e-01 4.924991567923e-01 4.930967692419e-01 4.895558588157e-01 4.822020842598e-01 4.719210988878e-01 4.602247109189e-01 4.492441509457e-01 4.416121010461e-01 4.401250215506e-01 4.471489497942e-01 4.639128031479e-01 4.900789989372e-01 5.238393482542e-01 5.624415746331e-01 6.028275774287e-01 6.421493272972e-01 6.780960148165e-01 7.090667537646e-01 7.342305228878e-01 7.535178752479e-01 7.675787359926e-01 7.777868076255e-01 7.863044018188e-01 7.959423573923e-01 8.085008956178e-01 8.243656849606e-01 8.425265104953e-01 8.607431893214e-01 8.765639019429e-01 8.883019021186e-01 8.950020998361e-01 8.963403529136e-01 8.926002256989e-01 8.846720966307e-01 8.740128055878e-01 8.624979174824e-01 8.522045530433e-01 8.451095450949e-01 8.427851726924e-01 8.461286181589e-01 8.552100209580e-01 8.692419623422e-01 8.866969424288e-01 9.055105356604e-01 9.233800106374e-01 9.380669743804e-01 9.477054275900e-01 9.510616516324e-01 9.477045737353e-01 9.380679874121e-01 9.233800140560e-01 9.055120430756e-01 8.866954110954e-01 8.692430549684e-01 8.552085998549e-01 8.461292477021e-01 8.427849689403e-01 8.451089617775e-01 8.522043186981e-01 8.624990467782e-01 8.740125486496e-01 8.846713669224e-01 8.925990919448e-01 8.963412017372e-01 8.950016512133e-01 8.883024626962e-01 8.765640185230e-01 8.607417421139e-01 8.425241279266e-01 8.243644730494e-01 8.085012402734e-01 7.959425002673e-01 7.863044334242e-01 7.777854408332e-01 7.675802652886e-01 7.535183400316e-01 7.342312240551e-01 7.090663436963e-01 6.780943665205e-01 6.421484374756e-01 6.028275726106e-01 5.624419071395e-01 5.238400159190e-01 4.900787348745e-01 4.639122229191e-01 4.471481131798e-01 4.401248024500e-01 4.416118747981e-01 4.492444134985e-01 4.602238782295e-01 4.719223113142e-01 4.822026306321e-01 4.895564122672e-01 4.930951948916e-01 4.924987721950e-01 4.879239733289e-01 4.798871129275e-01 4.691223557259e-01 4.564479639225e-01 4.426410659965e-01 4.283976628811e-01 4.143518050940e-01 4.011474581254e-01 3.895001560605e-01 3.801831960489e-01 3.738812687207e-01 3.709768961625e-01 3.713434069053e-01 3.742784532042e-01 3.786511995117e-01 3.831780662114e-01 3.867012398814e-01 3.884038217339e-01 3.879017183933e-01 3.852616675340e-01 3.810394039728e-01 3.762690826402e-01 3.717980989131e-01 3.680810779905e-01 3.652844800180e-01
```
