## Supplementary Data 1 for "Heart cockle shells transmit sunlight to photosymbiotic algae using bundled fiber optic cables and condensing lenses": VaryPlanarvsColumnar_20percentlamellar_19April2023_transmissionlower_efield_477nm.txt

```
transmission_lower:E: Re(E) vs position, z=-1.25067e-05(m), lambda=4.77e-07(m) 

x(m)(143,1)
 -1.700000000000e-06
 -1.676056338028e-06
 -1.652112676056e-06
 -1.628169014085e-06
 -1.604225352113e-06
 -1.580281690141e-06
 -1.556338028169e-06
 -1.532394366197e-06
 -1.508450704225e-06
 -1.484507042254e-06
 -1.460563380282e-06
 -1.436619718310e-06
 -1.412676056338e-06
 -1.388732394366e-06
 -1.364788732394e-06
 -1.340845070423e-06
 -1.316901408451e-06
 -1.292957746479e-06
 -1.269014084507e-06
 -1.245070422535e-06
 -1.221126760563e-06
 -1.197183098592e-06
 -1.173239436620e-06
 -1.149295774648e-06
 -1.125352112676e-06
 -1.101408450704e-06
 -1.077464788732e-06
 -1.053521126761e-06
 -1.029577464789e-06
 -1.005633802817e-06
 -9.816901408451e-07
 -9.577464788732e-07
 -9.338028169014e-07
 -9.098591549296e-07
 -8.859154929577e-07
 -8.619718309859e-07
 -8.380281690141e-07
 -8.140845070423e-07
 -7.901408450704e-07
 -7.661971830986e-07
 -7.422535211268e-07
 -7.183098591549e-07
 -6.943661971831e-07
 -6.704225352113e-07
 -6.464788732394e-07
 -6.225352112676e-07
 -5.985915492958e-07
 -5.746478873239e-07
 -5.507042253521e-07
 -5.267605633803e-07
 -5.028169014085e-07
 -4.788732394366e-07
 -4.549295774648e-07
 -4.309859154930e-07
 -4.070422535211e-07
 -3.830985915493e-07
 -3.591549295775e-07
 -3.352112676056e-07
 -3.112676056338e-07
 -2.873239436620e-07
 -2.633802816901e-07
 -2.394366197183e-07
 -2.154929577465e-07
 -1.915492957746e-07
 -1.676056338028e-07
 -1.436619718310e-07
 -1.197183098592e-07
 -9.577464788733e-08
 -7.183098591549e-08
 -4.788732394366e-08
 -2.394366197183e-08
 -1.687448449608e-21
 2.394366197183e-08
 4.788732394366e-08
 7.183098591549e-08
 9.577464788732e-08
 1.197183098592e-07
 1.436619718310e-07
 1.676056338028e-07
 1.915492957746e-07
 2.154929577465e-07
 2.394366197183e-07
 2.633802816901e-07
 2.873239436620e-07
 3.112676056338e-07
 3.352112676056e-07
 3.591549295775e-07
 3.830985915493e-07
 4.070422535211e-07
 4.309859154930e-07
 4.549295774648e-07
 4.788732394366e-07
 5.028169014084e-07
 5.267605633803e-07
 5.507042253521e-07
 5.746478873239e-07
 5.985915492958e-07
 6.225352112676e-07
 6.464788732394e-07
 6.704225352113e-07
 6.943661971831e-07
 7.183098591549e-07
 7.422535211268e-07
 7.661971830986e-07
 7.901408450704e-07
 8.140845070423e-07
 8.380281690141e-07
 8.619718309859e-07
 8.859154929577e-07
 9.098591549296e-07
 9.338028169014e-07
 9.577464788732e-07
 9.816901408451e-07
 1.005633802817e-06
 1.029577464789e-06
 1.053521126761e-06
 1.077464788732e-06
 1.101408450704e-06
 1.125352112676e-06
 1.149295774648e-06
 1.173239436620e-06
 1.197183098592e-06
 1.221126760563e-06
 1.245070422535e-06
 1.269014084507e-06
 1.292957746479e-06
 1.316901408451e-06
 1.340845070423e-06
 1.364788732394e-06
 1.388732394366e-06
 1.412676056338e-06
 1.436619718310e-06
 1.460563380282e-06
 1.484507042254e-06
 1.508450704225e-06
 1.532394366197e-06
 1.556338028169e-06
 1.580281690141e-06
 1.604225352113e-06
 1.628169014085e-06
 1.652112676056e-06
 1.676056338028e-06
 1.700000000000e-06

y(m)(143,1)
 -1.700000000000e-06
 -1.676056338028e-06
 -1.652112676056e-06
 -1.628169014085e-06
 -1.604225352113e-06
 -1.580281690141e-06
 -1.556338028169e-06
 -1.532394366197e-06
 -1.508450704225e-06
 -1.484507042254e-06
 -1.460563380282e-06
 -1.436619718310e-06
 -1.412676056338e-06
 -1.388732394366e-06
 -1.364788732394e-06
 -1.340845070423e-06
 -1.316901408451e-06
 -1.292957746479e-06
 -1.269014084507e-06
 -1.245070422535e-06
 -1.221126760563e-06
 -1.197183098592e-06
 -1.173239436620e-06
 -1.149295774648e-06
 -1.125352112676e-06
 -1.101408450704e-06
 -1.077464788732e-06
 -1.053521126761e-06
 -1.029577464789e-06
 -1.005633802817e-06
 -9.816901408451e-07
 -9.577464788732e-07
 -9.338028169014e-07
 -9.098591549296e-07
 -8.859154929577e-07
 -8.619718309859e-07
 -8.380281690141e-07
 -8.140845070423e-07
 -7.901408450704e-07
 -7.661971830986e-07
 -7.422535211268e-07
 -7.183098591549e-07
 -6.943661971831e-07
 -6.704225352113e-07
 -6.464788732394e-07
 -6.225352112676e-07
 -5.985915492958e-07
 -5.746478873239e-07
 -5.507042253521e-07
 -5.267605633803e-07
 -5.028169014085e-07
 -4.788732394366e-07
 -4.549295774648e-07
 -4.309859154930e-07
 -4.070422535211e-07
 -3.830985915493e-07
 -3.591549295775e-07
 -3.352112676056e-07
 -3.112676056338e-07
 -2.873239436620e-07
 -2.633802816901e-07
 -2.394366197183e-07
 -2.154929577465e-07
 -1.915492957746e-07
 -1.676056338028e-07
 -1.436619718310e-07
 -1.197183098592e-07
 -9.577464788733e-08
 -7.183098591549e-08
 -4.788732394366e-08
 -2.394366197183e-08
 -1.687448449608e-21
 2.394366197183e-08
 4.788732394366e-08
 7.183098591549e-08
 9.577464788732e-08
 1.197183098592e-07
 1.436619718310e-07
 1.676056338028e-07
 1.915492957746e-07
 2.154929577465e-07
 2.394366197183e-07
 2.633802816901e-07
 2.873239436620e-07
 3.112676056338e-07
 3.352112676056e-07
 3.591549295775e-07
 3.830985915493e-07
 4.070422535211e-07
 4.309859154930e-07
 4.549295774648e-07
 4.788732394366e-07
 5.028169014084e-07
 5.267605633803e-07
 5.507042253521e-07
 5.746478873239e-07
 5.985915492958e-07
 6.225352112676e-07
 6.464788732394e-07
 6.704225352113e-07
 6.943661971831e-07
 7.183098591549e-07
 7.422535211268e-07
 7.661971830986e-07
 7.901408450704e-07
 8.140845070423e-07
 8.380281690141e-07
 8.619718309859e-07
 8.859154929577e-07
 9.098591549296e-07
 9.338028169014e-07
 9.577464788732e-07
 9.816901408451e-07
 1.005633802817e-06
 1.029577464789e-06
 1.053521126761e-06
 1.077464788732e-06
 1.101408450704e-06
 1.125352112676e-06
 1.149295774648e-06
 1.173239436620e-06
 1.197183098592e-06
 1.221126760563e-06
 1.245070422535e-06
 1.269014084507e-06
 1.292957746479e-06
 1.316901408451e-06
 1.340845070423e-06
 1.364788732394e-06
 1.388732394366e-06
 1.412676056338e-06
 1.436619718310e-06
 1.460563380282e-06
 1.484507042254e-06
 1.508450704225e-06
 1.532394366197e-06
 1.556338028169e-06
 1.580281690141e-06
 1.604225352113e-06
 1.628169014085e-06
 1.652112676056e-06
 1.676056338028e-06
 1.700000000000e-06

transmission_lower:E: Re(E) vs position, z=-1.25067e-05(m), lambda=4.77e-07(m) (143,143)
 5.490352206852e-01 5.513604509646e-01 5.512349334170e-01 5.487210820473e-01 5.437760970945e-01 5.361638642627e-01 5.258189743240e-01 5.135414343619e-01 5.006654154046e-01 4.886584442726e-01 4.788388174852e-01 4.721731269896e-01 4.691812605198e-01 4.699455173320e-01 4.741945318644e-01 4.814531432999e-01 4.912014371520e-01 5.030053451095e-01 5.165812256463e-01 5.317748348999e-01 5.484506885757e-01 5.663089194030e-01 5.847377225523e-01 6.027648596716e-01 6.191861472038e-01 6.327793482568e-01 6.425854482441e-01 6.481342086229e-01 6.495454998893e-01 6.475313765292e-01 6.432899524147e-01 6.383474994850e-01 6.343850622256e-01 6.330400323948e-01 6.357183912159e-01 6.433968550879e-01 6.564805858365e-01 6.747723133414e-01 6.975624789402e-01 7.237610980171e-01 7.520940202450e-01 7.812100196033e-01 8.097714762464e-01 8.365340963537e-01 8.604954462701e-01 8.811517949189e-01 8.988909431470e-01 9.152277244643e-01 9.314720516060e-01 9.479222722611e-01 9.637282534417e-01 9.769635433038e-01 9.853953333820e-01 9.880497807403e-01 9.850104066036e-01 9.770397935585e-01 9.653109018932e-01 9.512616638461e-01 9.364790683454e-01 9.225985572803e-01 9.111912541162e-01 9.035926146552e-01 9.007301196220e-01 9.029824865852e-01 9.100831933899e-01 9.211553873324e-01 9.348228631185e-01 9.494018177719e-01 9.631090606300e-01 9.742849582129e-01 9.815780697570e-01 9.841102105797e-01 9.815780697570e-01 9.742849582129e-01 9.631090606300e-01 9.494018177719e-01 9.348228631185e-01 9.211553873324e-01 9.100831933899e-01 9.029824865852e-01 9.007301196220e-01 9.035926146552e-01 9.111912541162e-01 9.225985572803e-01 9.364790683454e-01 9.512616638461e-01 9.653109018932e-01 9.770397935585e-01 9.850104066036e-01 9.880497807403e-01 9.853953333820e-01 9.769635433038e-01 9.637282534417e-01 9.479222722611e-01 9.314720516060e-01 9.152277244643e-01 8.988909431470e-01 8.811517949189e-01 8.604954462701e-01 8.365340963537e-01 8.097714762464e-01 7.812100196033e-01 7.520940202450e-01 7.237610980171e-01 6.975624789402e-01 6.747723133414e-01 6.564805858365e-01 6.433968550879e-01 6.357183912159e-01 6.330400323948e-01 6.343850622256e-01 6.383474994850e-01 6.432899524147e-01 6.475313765292e-01 6.495454998893e-01 6.481342086229e-01 6.425854482441e-01 6.327793482568e-01 6.191861472038e-01 6.027648596716e-01 5.847377225523e-01 5.663089194030e-01 5.484506885757e-01 5.317748348999e-01 5.165812256463e-01 5.030053451095e-01 4.912014371520e-01 4.814531432999e-01 4.741945318644e-01 4.699455173320e-01 4.691812605198e-01 4.721731269896e-01 4.788388174852e-01 4.886584442726e-01 5.006654154046e-01 5.135414343619e-01 5.258189743240e-01 5.361638642627e-01 5.437760970945e-01 5.487210820473e-01 5.512349334170e-01 5.513604509646e-01 5.490352206852e-01
 5.568051528985e-01 5.595183392707e-01 5.604553328447e-01 5.596320040273e-01 5.568923117965e-01 5.516206016989e-01 5.431032499416e-01 5.320723454184e-01 5.198419319778e-01 5.078505280626e-01 4.973878527131e-01 4.894517906380e-01 4.846814931775e-01 4.833753508537e-01 4.855478422001e-01 4.910221450140e-01 4.995074348594e-01 5.106688766585e-01 5.241602375364e-01 5.396090878868e-01 5.565682557375e-01 5.744255746293e-01 5.923363009218e-01 6.092303203703e-01 6.239394735041e-01 6.353810217731e-01 6.427895192213e-01 6.459044421740e-01 6.450679560700e-01 6.412157369979e-01 6.357661001448e-01 6.304376999929e-01 6.270209325543e-01 6.271347285268e-01 6.319941058011e-01 6.422580116100e-01 6.579603923169e-01 6.785876023771e-01 7.032295548436e-01 7.307261027990e-01 7.598343756208e-01 7.892902128211e-01 8.178731764064e-01 8.444511458821e-01 8.680875605982e-01 8.882809737871e-01 9.054819809326e-01 9.220018393721e-01 9.395012548213e-01 9.582464128922e-01 9.772585142389e-01 9.940890233884e-01 1.005504040089e+00 1.010426401545e+00 1.008975513368e+00 1.001945173907e+00 9.905593606872e-01 9.763540771745e-01 9.610785915560e-01 9.465662479063e-01 9.345997157156e-01 9.266965862931e-01 9.239014026347e-01 9.266303851606e-01 9.345749675081e-01 9.467581737982e-01 9.616762904762e-01 9.775105504124e-01 9.923480298853e-01 1.004419330692e+00 1.012285654114e+00 1.015014664404e+00 1.012285654114e+00 1.004419330692e+00 9.923480298853e-01 9.775105504124e-01 9.616762904762e-01 9.467581737982e-01 9.345749675081e-01 9.266303851606e-01 9.239014026347e-01 9.266965862931e-01 9.345997157156e-01 9.465662479063e-01 9.610785915560e-01 9.763540771745e-01 9.905593606872e-01 1.001945173907e+00 1.008975513368e+00 1.010426401545e+00 1.005504040089e+00 9.940890233884e-01 9.772585142389e-01 9.582464128922e-01 9.395012548213e-01 9.220018393721e-01 9.054819809326e-01 8.882809737871e-01 8.680875605982e-01 8.444511458821e-01 8.178731764064e-01 7.892902128211e-01 7.598343756208e-01 7.307261027990e-01 7.032295548436e-01 6.785876023771e-01 6.579603923169e-01 6.422580116100e-01 6.319941058011e-01 6.271347285268e-01 6.270209325543e-01 6.304376999929e-01 6.357661001448e-01 6.412157369979e-01 6.450679560700e-01 6.459044421740e-01 6.427895192213e-01 6.353810217731e-01 6.239394735041e-01 6.092303203703e-01 5.923363009218e-01 5.744255746293e-01 5.565682557375e-01 5.396090878868e-01 5.241602375364e-01 5.106688766585e-01 4.995074348594e-01 4.910221450140e-01 4.855478422001e-01 4.833753508537e-01 4.846814931775e-01 4.894517906380e-01 4.973878527131e-01 5.078505280626e-01 5.198419319778e-01 5.320723454184e-01 5.431032499416e-01 5.516206016989e-01 5.568923117965e-01 5.596320040273e-01 5.604553328447e-01 5.595183392707e-01 5.568051528985e-01
 5.615651089105e-01 5.649154028447e-01 5.676600981940e-01 5.699249598202e-01 5.716534852986e-01 5.713549272822e-01 5.659395857291e-01 5.567836884705e-01 5.454928054206e-01 5.336067639211e-01 5.224731409694e-01 5.131879111272e-01 5.065605448791e-01 5.031296628227e-01 5.031956826301e-01 5.068574556066e-01 5.140268721025e-01 5.244356569483e-01 5.376516090955e-01 5.530765181071e-01 5.699603998307e-01 5.873988559378e-01 6.043392681958e-01 6.196349310196e-01 6.321670954623e-01 6.410122497268e-01 6.456293502562e-01 6.460154256268e-01 6.427924590739e-01 6.371680189339e-01 6.308194429333e-01 6.256562589558e-01 6.235382430611e-01 6.259853089987e-01 6.339348442025e-01 6.476496826640e-01 6.667515645837e-01 6.903960808830e-01 7.174689223412e-01 7.467417165136e-01 7.769871942621e-01 8.070058432078e-01 8.356507468761e-01 8.618157449976e-01 8.844382521635e-01 9.025414301075e-01 9.157871167245e-01 9.299231952735e-01 9.478349114500e-01 9.696811318552e-01 9.945996369084e-01 1.018870875231e+00 1.035230966512e+00 1.043468377203e+00 1.044248765640e+00 1.038596647844e+00 1.027861808247e+00 1.013712204479e+00 9.980667835894e-01 9.829654474991e-01 9.703953882596e-01 9.620588290743e-01 9.591183584441e-01 9.620322290200e-01 9.704724626335e-01 9.833890444054e-01 9.991824477793e-01 1.015931143913e+00 1.031616496282e+00 1.044374640947e+00 1.052687545986e+00 1.055572286505e+00 1.052687545986e+00 1.044374640947e+00 1.031616496282e+00 1.015931143913e+00 9.991824477793e-01 9.833890444054e-01 9.704724626335e-01 9.620322290200e-01 9.591183584441e-01 9.620588290743e-01 9.703953882596e-01 9.829654474991e-01 9.980667835894e-01 1.013712204479e+00 1.027861808247e+00 1.038596647844e+00 1.044248765640e+00 1.043468377203e+00 1.035230966512e+00 1.018870875231e+00 9.945996369084e-01 9.696811318552e-01 9.478349114500e-01 9.299231952735e-01 9.157871167245e-01 9.025414301075e-01 8.844382521635e-01 8.618157449976e-01 8.356507468761e-01 8.070058432078e-01 7.769871942621e-01 7.467417165136e-01 7.174689223412e-01 6.903960808830e-01 6.667515645837e-01 6.476496826640e-01 6.339348442025e-01 6.259853089987e-01 6.235382430611e-01 6.256562589558e-01 6.308194429333e-01 6.371680189339e-01 6.427924590739e-01 6.460154256268e-01 6.456293502562e-01 6.410122497268e-01 6.321670954623e-01 6.196349310196e-01 6.043392681958e-01 5.873988559378e-01 5.699603998307e-01 5.530765181071e-01 5.376516090955e-01 5.244356569483e-01 5.140268721025e-01 5.068574556066e-01 5.031956826301e-01 5.031296628227e-01 5.065605448791e-01 5.131879111272e-01 5.224731409694e-01 5.336067639211e-01 5.454928054206e-01 5.567836884705e-01 5.659395857291e-01 5.713549272822e-01 5.716534852986e-01 5.699249598202e-01 5.676600981940e-01 5.649154028447e-01 5.615651089105e-01
 5.629867144546e-01 5.670531389287e-01 5.719633610716e-01 5.781981118182e-01 5.870323893856e-01 5.962118467417e-01 5.941225467448e-01 5.868897123981e-01 5.765504924684e-01 5.647189525766e-01 5.528162314421e-01 5.420703263002e-01 5.334920305879e-01 5.278685832202e-01 5.257759822807e-01 5.275591639621e-01 5.332999224600e-01 5.427768143112e-01 5.554575564345e-01 5.705324054635e-01 5.869731658710e-01 6.036149449441e-01 6.192193139240e-01 6.325791767590e-01 6.426347152864e-01 6.486280102309e-01 6.502613899448e-01 6.478256673468e-01 6.422607645210e-01 6.350922946475e-01 6.282792658114e-01 6.239197497674e-01 6.239026051871e-01 6.295750415952e-01 6.415213696487e-01 6.595501766041e-01 6.828421795876e-01 7.102160149842e-01 7.403547128961e-01 7.719496894278e-01 8.037756218580e-01 8.346845527496e-01 8.635954677856e-01 8.894456459395e-01 9.110393280660e-01 9.264076640668e-01 9.289581601611e-01 9.369309288894e-01 9.543976186512e-01 9.797773109287e-01 1.014233975894e+00 1.053434761746e+00 1.075440295627e+00 1.087199301670e+00 1.090432130787e+00 1.086381801309e+00 1.076492328750e+00 1.062554114468e+00 1.046647516164e+00 1.031013814493e+00 1.017829923242e+00 1.008955786862e+00 1.005656532198e+00 1.008429386945e+00 1.016942359867e+00 1.030112428295e+00 1.046292845151e+00 1.063505812714e+00 1.079669382339e+00 1.092843047696e+00 1.101441202197e+00 1.104425886988e+00 1.101441202197e+00 1.092843047696e+00 1.079669382339e+00 1.063505812714e+00 1.046292845151e+00 1.030112428295e+00 1.016942359867e+00 1.008429386945e+00 1.005656532198e+00 1.008955786862e+00 1.017829923242e+00 1.031013814493e+00 1.046647516164e+00 1.062554114468e+00 1.076492328750e+00 1.086381801309e+00 1.090432130787e+00 1.087199301670e+00 1.075440295627e+00 1.053434761746e+00 1.014233975894e+00 9.797773109287e-01 9.543976186512e-01 9.369309288894e-01 9.289581601611e-01 9.264076640668e-01 9.110393280660e-01 8.894456459395e-01 8.635954677856e-01 8.346845527496e-01 8.037756218580e-01 7.719496894278e-01 7.403547128961e-01 7.102160149842e-01 6.828421795876e-01 6.595501766041e-01 6.415213696487e-01 6.295750415952e-01 6.239026051871e-01 6.239197497674e-01 6.282792658114e-01 6.350922946475e-01 6.422607645210e-01 6.478256673468e-01 6.502613899448e-01 6.486280102309e-01 6.426347152864e-01 6.325791767590e-01 6.192193139240e-01 6.036149449441e-01 5.869731658710e-01 5.705324054635e-01 5.554575564345e-01 5.427768143112e-01 5.332999224600e-01 5.275591639621e-01 5.257759822807e-01 5.278685832202e-01 5.334920305879e-01 5.420703263002e-01 5.528162314421e-01 5.647189525766e-01 5.765504924684e-01 5.868897123981e-01 5.941225467448e-01 5.962118467417e-01 5.870323893856e-01 5.781981118182e-01 5.719633610716e-01 5.670531389287e-01 5.629867144546e-01
 5.605803267326e-01 5.652970142742e-01 5.721254459676e-01 5.814943632770e-01 5.944240465638e-01 5.987969918892e-01 5.970857522807e-01 5.914395195475e-01 5.823484568664e-01 5.710292257877e-01 5.588255189595e-01 5.470346320118e-01 5.368196727009e-01 5.291774261220e-01 5.249172194960e-01 5.246046356172e-01 5.284783517838e-01 5.363773236273e-01 5.477060486832e-01 5.614978168613e-01 5.765241086810e-01 5.914297756843e-01 6.048532982740e-01 6.155637996515e-01 6.225898723552e-01 6.253558668424e-01 6.238261340105e-01 6.186054581713e-01 6.109655959875e-01 6.027477463862e-01 5.961455489499e-01 5.933604957742e-01 5.961830116047e-01 6.056443241093e-01 6.218556102967e-01 6.441105017344e-01 6.711557799259e-01 7.015176723293e-01 7.337434665345e-01 7.665109384410e-01 7.986609698527e-01 8.291622154181e-01 8.570907121920e-01 8.816535285227e-01 9.022593694156e-01 9.188096379767e-01 9.310615882917e-01 9.381227576301e-01 9.560200920413e-01 9.832104726779e-01 1.020743984515e+00 1.050274621024e+00 1.071647222416e+00 1.085184307168e+00 1.090532512240e+00 1.088354837514e+00 1.079933508446e+00 1.067047306933e+00 1.051818366998e+00 1.036547237578e+00 1.023463994527e+00 1.014450681830e+00 1.010776991046e+00 1.012941823038e+00 1.020634697686e+00 1.032835563746e+00 1.047992399360e+00 1.064233867224e+00 1.079575472954e+00 1.092137599908e+00 1.100363761868e+00 1.103222701450e+00 1.100363761868e+00 1.092137599908e+00 1.079575472954e+00 1.064233867224e+00 1.047992399360e+00 1.032835563746e+00 1.020634697686e+00 1.012941823038e+00 1.010776991046e+00 1.014450681830e+00 1.023463994527e+00 1.036547237578e+00 1.051818366998e+00 1.067047306933e+00 1.079933508446e+00 1.088354837514e+00 1.090532512240e+00 1.085184307168e+00 1.071647222416e+00 1.050274621024e+00 1.020743984515e+00 9.832104726779e-01 9.560200920413e-01 9.381227576301e-01 9.310615882917e-01 9.188096379767e-01 9.022593694156e-01 8.816535285227e-01 8.570907121920e-01 8.291622154181e-01 7.986609698527e-01 7.665109384410e-01 7.337434665345e-01 7.015176723293e-01 6.711557799259e-01 6.441105017344e-01 6.218556102967e-01 6.056443241093e-01 5.961830116047e-01 5.933604957742e-01 5.961455489499e-01 6.027477463862e-01 6.109655959875e-01 6.186054581713e-01 6.238261340105e-01 6.253558668424e-01 6.225898723552e-01 6.155637996515e-01 6.048532982740e-01 5.914297756843e-01 5.765241086810e-01 5.614978168613e-01 5.477060486832e-01 5.363773236273e-01 5.284783517838e-01 5.246046356172e-01 5.249172194960e-01 5.291774261220e-01 5.368196727009e-01 5.470346320118e-01 5.588255189595e-01 5.710292257877e-01 5.823484568664e-01 5.914395195475e-01 5.970857522807e-01 5.987969918892e-01 5.944240465638e-01 5.814943632770e-01 5.721254459676e-01 5.652970142742e-01 5.605803267326e-01
 5.538292302236e-01 5.590986591458e-01 5.674774958760e-01 5.786382369714e-01 5.900335468375e-01 5.931461215564e-01 5.945810548955e-01 5.913657983049e-01 5.837306044952e-01 5.728006079557e-01 5.599815401562e-01 5.467360216326e-01 5.344414883843e-01 5.243352893614e-01 5.174463930071e-01 5.145342940811e-01 5.159713801548e-01 5.216537091748e-01 5.309472956096e-01 5.427678513225e-01 5.557172702781e-01 5.682662178732e-01 5.789330362843e-01 5.864497337996e-01 5.899244043838e-01 5.889735815218e-01 5.838524617720e-01 5.755256788313e-01 5.656553050753e-01 5.564419611503e-01 5.503338792218e-01 5.496103995276e-01 5.558942735475e-01 5.698243128468e-01 5.909919742766e-01 6.181692252696e-01 6.496951237252e-01 6.838206226758e-01 7.189401538152e-01 7.536637420716e-01 7.868242044968e-01 8.174243636339e-01 8.446180714880e-01 8.677800044319e-01 8.866837874614e-01 9.021340444429e-01 9.193852540246e-01 9.330670114856e-01 9.523644566290e-01 9.793469208586e-01 1.011005273896e+00 1.034910162911e+00 1.058187353350e+00 1.074395782981e+00 1.082364151372e+00 1.082459985751e+00 1.075882414560e+00 1.064403041933e+00 1.050162413511e+00 1.035471498158e+00 1.022557386875e+00 1.013272839273e+00 1.008861350548e+00 1.009822687602e+00 1.015909472243e+00 1.026239195773e+00 1.039447247478e+00 1.053859573905e+00 1.067659912921e+00 1.079076794528e+00 1.086606542727e+00 1.089231710481e+00 1.086606542727e+00 1.079076794528e+00 1.067659912921e+00 1.053859573905e+00 1.039447247478e+00 1.026239195773e+00 1.015909472243e+00 1.009822687602e+00 1.008861350548e+00 1.013272839273e+00 1.022557386875e+00 1.035471498158e+00 1.050162413511e+00 1.064403041933e+00 1.075882414560e+00 1.082459985751e+00 1.082364151372e+00 1.074395782981e+00 1.058187353350e+00 1.034910162911e+00 1.011005273896e+00 9.793469208586e-01 9.523644566290e-01 9.330670114856e-01 9.193852540246e-01 9.021340444429e-01 8.866837874614e-01 8.677800044319e-01 8.446180714880e-01 8.174243636339e-01 7.868242044968e-01 7.536637420716e-01 7.189401538152e-01 6.838206226758e-01 6.496951237252e-01 6.181692252696e-01 5.909919742766e-01 5.698243128468e-01 5.558942735475e-01 5.496103995276e-01 5.503338792218e-01 5.564419611503e-01 5.656553050753e-01 5.755256788313e-01 5.838524617720e-01 5.889735815218e-01 5.899244043838e-01 5.864497337996e-01 5.789330362843e-01 5.682662178732e-01 5.557172702781e-01 5.427678513225e-01 5.309472956096e-01 5.216537091748e-01 5.159713801548e-01 5.145342940811e-01 5.174463930071e-01 5.243352893614e-01 5.344414883843e-01 5.467360216326e-01 5.599815401562e-01 5.728006079557e-01 5.837306044952e-01 5.913657983049e-01 5.945810548955e-01 5.931461215564e-01 5.900335468375e-01 5.786382369714e-01 5.674774958760e-01 5.590986591458e-01 5.538292302236e-01
 5.422692394782e-01 5.480930497839e-01 5.582251271578e-01 5.721350508628e-01 5.876805407460e-01 6.038833881411e-01 6.115789945828e-01 6.117978486802e-01 6.056711699047e-01 5.946976180505e-01 5.805918060312e-01 5.651468211356e-01 5.500900556526e-01 5.369698716614e-01 5.270526703552e-01 5.212498138921e-01 5.200156937554e-01 5.232681349891e-01 5.303357851697e-01 5.400454910662e-01 5.508553690529e-01 5.610834041869e-01 5.691145515843e-01 5.736203898469e-01 5.737524872046e-01 5.692871013686e-01 5.607465474890e-01 5.494483906064e-01 5.374475542873e-01 5.273290653569e-01 5.218440886100e-01 5.233979415337e-01 5.335112319128e-01 5.524996478386e-01 5.795159771382e-01 6.128819944804e-01 6.505438067776e-01 6.904298686136e-01 7.306638202677e-01 7.696310901347e-01 8.059836202020e-01 8.385928616374e-01 8.665191792876e-01 8.890198838337e-01 9.055152611533e-01 9.154420667546e-01 9.173140770264e-01 9.273919486586e-01 9.458033900879e-01 9.739144125954e-01 1.009841982454e+00 1.052611506367e+00 1.084291655145e+00 1.105743205930e+00 1.117363027369e+00 1.119991686900e+00 1.115037805431e+00 1.104429096554e+00 1.090454511919e+00 1.075562440763e+00 1.062075577299e+00 1.051901361148e+00 1.046304913911e+00 1.045813749980e+00 1.050245848744e+00 1.058840571166e+00 1.070390160037e+00 1.083363866031e+00 1.096042368169e+00 1.106688089664e+00 1.113778537293e+00 1.116263300612e+00 1.113778537293e+00 1.106688089664e+00 1.096042368169e+00 1.083363866031e+00 1.070390160037e+00 1.058840571166e+00 1.050245848744e+00 1.045813749980e+00 1.046304913911e+00 1.051901361148e+00 1.062075577299e+00 1.075562440763e+00 1.090454511919e+00 1.104429096554e+00 1.115037805431e+00 1.119991686900e+00 1.117363027369e+00 1.105743205930e+00 1.084291655145e+00 1.052611506367e+00 1.009841982454e+00 9.739144125954e-01 9.458033900879e-01 9.273919486586e-01 9.173140770264e-01 9.154420667546e-01 9.055152611533e-01 8.890198838337e-01 8.665191792876e-01 8.385928616374e-01 8.059836202020e-01 7.696310901347e-01 7.306638202677e-01 6.904298686136e-01 6.505438067776e-01 6.128819944804e-01 5.795159771382e-01 5.524996478386e-01 5.335112319128e-01 5.233979415337e-01 5.218440886100e-01 5.273290653569e-01 5.374475542873e-01 5.494483906064e-01 5.607465474890e-01 5.692871013686e-01 5.737524872046e-01 5.736203898469e-01 5.691145515843e-01 5.610834041869e-01 5.508553690529e-01 5.400454910662e-01 5.303357851697e-01 5.232681349891e-01 5.200156937554e-01 5.212498138921e-01 5.270526703552e-01 5.369698716614e-01 5.500900556526e-01 5.651468211356e-01 5.805918060312e-01 5.946976180505e-01 6.056711699047e-01 6.117978486802e-01 6.115789945828e-01 6.038833881411e-01 5.876805407460e-01 5.721350508628e-01 5.582251271578e-01 5.480930497839e-01 5.422692394782e-01
 5.253243652447e-01 5.316753272698e-01 5.437009175974e-01 5.612767943077e-01 5.837315727352e-01 6.066071552108e-01 6.192715564633e-01 6.226789283607e-01 6.180832985984e-01 6.071782090982e-01 5.919378427137e-01 5.744676611305e-01 5.568358299536e-01 5.408782338316e-01 5.280673741313e-01 5.194238190394e-01 5.154491248535e-01 5.160750790715e-01 5.206385492092e-01 5.279412172968e-01 5.363816601903e-01 5.441814145392e-01 5.496331871831e-01 5.513525684567e-01 5.485124156278e-01 5.410109953918e-01 5.295859406014e-01 5.158504063872e-01 5.021905453606e-01 4.915254302145e-01 4.868647141436e-01 4.907110454851e-01 5.044912282702e-01 5.282467656194e-01 5.607684558921e-01 6.000183450648e-01 6.436044550743e-01 6.891408628708e-01 7.344544505277e-01 7.776621372818e-01 8.171903797392e-01 8.517478614515e-01 8.802873311434e-01 9.019677671889e-01 9.160572932858e-01 9.217820403243e-01 9.179198577796e-01 9.187202757025e-01 9.345388986197e-01 9.647846905370e-01 1.009901246592e+00 1.060771298551e+00 1.098912198141e+00 1.125172834302e+00 1.140288197975e+00 1.145354163808e+00 1.141950374902e+00 1.132154010290e+00 1.118396586632e+00 1.103248437682e+00 1.089119056938e+00 1.077964489304e+00 1.071070578704e+00 1.068996509576e+00 1.071637349029e+00 1.078361192038e+00 1.088123562615e+00 1.099542659349e+00 1.110999758097e+00 1.120796425914e+00 1.127397427019e+00 1.129725626168e+00 1.127397427019e+00 1.120796425914e+00 1.110999758097e+00 1.099542659349e+00 1.088123562615e+00 1.078361192038e+00 1.071637349029e+00 1.068996509576e+00 1.071070578704e+00 1.077964489304e+00 1.089119056938e+00 1.103248437682e+00 1.118396586632e+00 1.132154010290e+00 1.141950374902e+00 1.145354163808e+00 1.140288197975e+00 1.125172834302e+00 1.098912198141e+00 1.060771298551e+00 1.009901246592e+00 9.647846905370e-01 9.345388986197e-01 9.187202757025e-01 9.179198577796e-01 9.217820403243e-01 9.160572932858e-01 9.019677671889e-01 8.802873311434e-01 8.517478614515e-01 8.171903797392e-01 7.776621372818e-01 7.344544505277e-01 6.891408628708e-01 6.436044550743e-01 6.000183450648e-01 5.607684558921e-01 5.282467656194e-01 5.044912282702e-01 4.907110454851e-01 4.868647141436e-01 4.915254302145e-01 5.021905453606e-01 5.158504063872e-01 5.295859406014e-01 5.410109953918e-01 5.485124156278e-01 5.513525684567e-01 5.496331871831e-01 5.441814145392e-01 5.363816601903e-01 5.279412172968e-01 5.206385492092e-01 5.160750790715e-01 5.154491248535e-01 5.194238190394e-01 5.280673741313e-01 5.408782338316e-01 5.568358299536e-01 5.744676611305e-01 5.919378427137e-01 6.071782090982e-01 6.180832985984e-01 6.226789283607e-01 6.192715564633e-01 6.066071552108e-01 5.837315727352e-01 5.612767943077e-01 5.437009175974e-01 5.316753272698e-01 5.253243652447e-01
 5.024969449967e-01 5.092002026491e-01 5.226532235354e-01 5.428905610815e-01 5.691663911233e-01 5.958125328290e-01 6.118736770776e-01 6.177928693370e-01 6.145939090001e-01 6.039497533215e-01 5.879502048872e-01 5.689213727387e-01 5.491960034028e-01 5.308505839102e-01 5.155254400335e-01 5.043205132462e-01 4.977676033383e-01 4.958166561943e-01 4.978425838915e-01 5.026822129452e-01 5.087377586750e-01 5.141890613298e-01 5.172680532633e-01 5.165419778084e-01 5.111883794443e-01 5.011886271281e-01 4.874536642168e-01 4.718283398938e-01 4.569665601213e-01 4.460568649745e-01 4.423054485775e-01 4.482862414786e-01 4.653222474404e-01 4.932253074688e-01 5.304999899688e-01 5.748179471402e-01 6.235050134608e-01 6.738777929788e-01 7.234726549486e-01 7.701360428500e-01 8.120938208616e-01 8.479382073184e-01 8.765784322864e-01 8.971856176399e-01 9.090872283826e-01 9.116666123431e-01 9.041269119295e-01 9.003908036158e-01 9.141856134318e-01 9.453188322421e-01 9.942162886219e-01 1.049317854248e+00 1.091525381186e+00 1.121251767961e+00 1.139119523955e+00 1.146227475768e+00 1.144204625600e+00 1.135187110206e+00 1.121686847072e+00 1.106344141269e+00 1.091623058949e+00 1.079511320429e+00 1.071326799902e+00 1.067672718619e+00 1.068540561993e+00 1.073426447075e+00 1.081440781659e+00 1.091337355712e+00 1.101590432755e+00 1.110537715662e+00 1.116643538022e+00 1.118810315551e+00 1.116643538022e+00 1.110537715662e+00 1.101590432755e+00 1.091337355712e+00 1.081440781659e+00 1.073426447075e+00 1.068540561993e+00 1.067672718619e+00 1.071326799902e+00 1.079511320429e+00 1.091623058949e+00 1.106344141269e+00 1.121686847072e+00 1.135187110206e+00 1.144204625600e+00 1.146227475768e+00 1.139119523955e+00 1.121251767961e+00 1.091525381186e+00 1.049317854248e+00 9.942162886219e-01 9.453188322421e-01 9.141856134318e-01 9.003908036158e-01 9.041269119295e-01 9.116666123431e-01 9.090872283826e-01 8.971856176399e-01 8.765784322864e-01 8.479382073184e-01 8.120938208616e-01 7.701360428500e-01 7.234726549486e-01 6.738777929788e-01 6.235050134608e-01 5.748179471402e-01 5.304999899688e-01 4.932253074688e-01 4.653222474404e-01 4.482862414786e-01 4.423054485775e-01 4.460568649745e-01 4.569665601213e-01 4.718283398938e-01 4.874536642168e-01 5.011886271281e-01 5.111883794443e-01 5.165419778084e-01 5.172680532633e-01 5.141890613298e-01 5.087377586750e-01 5.026822129452e-01 4.978425838915e-01 4.958166561943e-01 4.977676033383e-01 5.043205132462e-01 5.155254400335e-01 5.308505839102e-01 5.491960034028e-01 5.689213727387e-01 5.879502048872e-01 6.039497533215e-01 6.145939090001e-01 6.177928693370e-01 6.118736770776e-01 5.958125328290e-01 5.691663911233e-01 5.428905610815e-01 5.226532235354e-01 5.092002026491e-01 5.024969449967e-01
 4.738125382543e-01 4.806018224178e-01 4.947334636869e-01 5.162845474487e-01 5.441520228447e-01 5.724726068022e-01 5.905245257681e-01 5.982073500577e-01 5.961891880244e-01 5.859753478425e-01 5.696282681726e-01 5.495786904120e-01 5.283362471976e-01 5.081699171958e-01 4.908663129140e-01 4.776006957162e-01 4.689335130310e-01 4.648360392918e-01 4.647258496770e-01 4.674889430212e-01 4.715504828399e-01 4.750745508659e-01 4.762384703556e-01 4.735661819880e-01 4.662269215630e-01 4.542675783851e-01 4.387369149995e-01 4.216683206362e-01 4.059382710858e-01 3.949464375358e-01 3.920556023146e-01 3.998821185669e-01 4.196438743988e-01 4.509482735174e-01 4.920663622296e-01 5.404304019158e-01 5.931153772537e-01 6.471658413505e-01 6.998487258534e-01 7.487863070163e-01 7.920753731584e-01 8.282743045478e-01 8.563551868876e-01 8.756148728592e-01 8.855647723671e-01 8.858560650949e-01 8.761830248511e-01 8.701830544202e-01 8.824626475617e-01 9.133874436638e-01 9.631525284311e-01 1.019779811453e+00 1.063989220062e+00 1.095742033113e+00 1.115424694383e+00 1.124001710085e+00 1.123041956658e+00 1.114655213493e+00 1.101354517846e+00 1.085803921197e+00 1.070496323751e+00 1.057455263593e+00 1.048056868381e+00 1.042982457749e+00 1.042328763644e+00 1.045710304200e+00 1.052350191734e+00 1.061087854251e+00 1.070442802249e+00 1.078763631268e+00 1.084504829901e+00 1.086553029987e+00 1.084504829901e+00 1.078763631268e+00 1.070442802249e+00 1.061087854251e+00 1.052350191734e+00 1.045710304200e+00 1.042328763644e+00 1.042982457749e+00 1.048056868381e+00 1.057455263593e+00 1.070496323751e+00 1.085803921197e+00 1.101354517846e+00 1.114655213493e+00 1.123041956658e+00 1.124001710085e+00 1.115424694383e+00 1.095742033113e+00 1.063989220062e+00 1.019779811453e+00 9.631525284311e-01 9.133874436638e-01 8.824626475617e-01 8.701830544202e-01 8.761830248511e-01 8.858560650949e-01 8.855647723671e-01 8.756148728592e-01 8.563551868876e-01 8.282743045478e-01 7.920753731584e-01 7.487863070163e-01 6.998487258534e-01 6.471658413505e-01 5.931153772537e-01 5.404304019158e-01 4.920663622296e-01 4.509482735174e-01 4.196438743988e-01 3.998821185669e-01 3.920556023146e-01 3.949464375358e-01 4.059382710858e-01 4.216683206362e-01 4.387369149995e-01 4.542675783851e-01 4.662269215630e-01 4.735661819880e-01 4.762384703556e-01 4.750745508659e-01 4.715504828399e-01 4.674889430212e-01 4.647258496770e-01 4.648360392918e-01 4.689335130310e-01 4.776006957162e-01 4.908663129140e-01 5.081699171958e-01 5.283362471976e-01 5.495786904120e-01 5.696282681726e-01 5.859753478425e-01 5.961891880244e-01 5.982073500577e-01 5.905245257681e-01 5.724726068022e-01 5.441520228447e-01 5.162845474487e-01 4.947334636869e-01 4.806018224178e-01 4.738125382543e-01
 4.400770245074e-01 4.466555281780e-01 4.606445365011e-01 4.821754780945e-01 5.098258858595e-01 5.381304786183e-01 5.569486173477e-01 5.656851171832e-01 5.646173586277e-01 5.549795319171e-01 5.386817138135e-01 5.181399344080e-01 4.959566503623e-01 4.745576273395e-01 4.558842294675e-01 4.412154689836e-01 4.311669110356e-01 4.257318939164e-01 4.243436323314e-01 4.258971724325e-01 4.288042320639e-01 4.311843360775e-01 4.311509470647e-01 4.271795027246e-01 4.184347031545e-01 4.050260935428e-01 3.881235150324e-01 3.699348106106e-01 3.535296236539e-01 3.424945453938e-01 3.403266598829e-01 3.496565465338e-01 3.715818998801e-01 4.054959872906e-01 4.494449548707e-01 5.006481842957e-01 5.559547180243e-01 6.121758401645e-01 6.663591625387e-01 7.159989248815e-01 7.591645123435e-01 7.945004040257e-01 8.211599568980e-01 8.386646186412e-01 8.467745849027e-01 8.454164701062e-01 8.347569192494e-01 8.279105028635e-01 8.390642920800e-01 8.690822913976e-01 9.179530429999e-01 9.741931059332e-01 1.018775820608e+00 1.051283999900e+00 1.071862854744e+00 1.081300617135e+00 1.081027553374e+00 1.073063341032e+00 1.059861026096e+00 1.044062998122e+00 1.028175009594e+00 1.014273480301e+00 1.003820297609e+00 9.976144733774e-01 9.958626304372e-01 9.982753168337e-01 1.004127359677e+00 1.012273578542e+00 1.021214380371e+00 1.029268122195e+00 1.034859242602e+00 1.036859870036e+00 1.034859242602e+00 1.029268122195e+00 1.021214380371e+00 1.012273578542e+00 1.004127359677e+00 9.982753168337e-01 9.958626304372e-01 9.976144733774e-01 1.003820297609e+00 1.014273480301e+00 1.028175009594e+00 1.044062998122e+00 1.059861026096e+00 1.073063341032e+00 1.081027553374e+00 1.081300617135e+00 1.071862854744e+00 1.051283999900e+00 1.018775820608e+00 9.741931059332e-01 9.179530429999e-01 8.690822913976e-01 8.390642920800e-01 8.279105028635e-01 8.347569192494e-01 8.454164701062e-01 8.467745849027e-01 8.386646186412e-01 8.211599568980e-01 7.945004040257e-01 7.591645123435e-01 7.159989248815e-01 6.663591625387e-01 6.121758401645e-01 5.559547180243e-01 5.006481842957e-01 4.494449548707e-01 4.054959872906e-01 3.715818998801e-01 3.496565465338e-01 3.403266598829e-01 3.424945453938e-01 3.535296236539e-01 3.699348106106e-01 3.881235150324e-01 4.050260935428e-01 4.184347031545e-01 4.271795027246e-01 4.311509470647e-01 4.311843360775e-01 4.288042320639e-01 4.258971724325e-01 4.243436323314e-01 4.257318939164e-01 4.311669110356e-01 4.412154689836e-01 4.558842294675e-01 4.745576273395e-01 4.959566503623e-01 5.181399344080e-01 5.386817138135e-01 5.549795319171e-01 5.646173586277e-01 5.656851171832e-01 5.569486173477e-01 5.381304786183e-01 5.098258858595e-01 4.821754780945e-01 4.606445365011e-01 4.466555281780e-01 4.400770245074e-01
 4.028956742909e-01 4.089753403624e-01 4.220258128814e-01 4.423046031882e-01 4.682341672548e-01 4.951147778788e-01 5.136413559908e-01 5.228023122068e-01 5.224792941579e-01 5.135521789633e-01 4.976664433591e-01 4.771038026338e-01 4.544844111661e-01 4.323701702362e-01 4.128955265740e-01 3.975211043041e-01 3.869735046433e-01 3.812766134628e-01 3.798279614170e-01 3.814383656112e-01 3.844139149345e-01 3.867560540280e-01 3.864860829502e-01 3.820267048636e-01 3.725500053503e-01 3.582401764656e-01 3.403904889419e-01 3.213804522012e-01 3.044642577650e-01 2.934081235674e-01 2.918331358271e-01 3.023524939410e-01 3.258836050755e-01 3.615666093712e-01 4.072106749296e-01 4.598374450426e-01 5.161100102680e-01 5.726607183286e-01 6.264131511069e-01 6.748385705042e-01 7.161122906280e-01 7.490994726974e-01 7.732539736510e-01 7.884172319729e-01 7.946298864048e-01 7.920700501449e-01 7.813046406611e-01 7.746595541941e-01 7.850868025367e-01 8.138628563439e-01 8.607751115271e-01 9.153136346899e-01 9.590861441070e-01 9.913682018190e-01 1.012101346867e+00 1.021889577630e+00 1.021998298728e+00 1.014309739996e+00 1.001175575545e+00 9.851799647526e-01 9.688231286701e-01 9.542397058596e-01 9.430000819275e-01 9.360407257732e-01 9.336825827329e-01 9.357014304922e-01 9.413710672181e-01 9.494949540274e-01 9.584990082723e-01 9.666348891385e-01 9.722862801962e-01 9.743086843592e-01 9.722862801962e-01 9.666348891385e-01 9.584990082723e-01 9.494949540274e-01 9.413710672181e-01 9.357014304922e-01 9.336825827329e-01 9.360407257732e-01 9.430000819275e-01 9.542397058596e-01 9.688231286701e-01 9.851799647526e-01 1.001175575545e+00 1.014309739996e+00 1.021998298728e+00 1.021889577630e+00 1.012101346867e+00 9.913682018190e-01 9.590861441070e-01 9.153136346899e-01 8.607751115271e-01 8.138628563439e-01 7.850868025367e-01 7.746595541941e-01 7.813046406611e-01 7.920700501449e-01 7.946298864048e-01 7.884172319729e-01 7.732539736510e-01 7.490994726974e-01 7.161122906280e-01 6.748385705042e-01 6.264131511069e-01 5.726607183286e-01 5.161100102680e-01 4.598374450426e-01 4.072106749296e-01 3.615666093712e-01 3.258836050755e-01 3.023524939410e-01 2.918331358271e-01 2.934081235674e-01 3.044642577650e-01 3.213804522012e-01 3.403904889419e-01 3.582401764656e-01 3.725500053503e-01 3.820267048636e-01 3.864860829502e-01 3.867560540280e-01 3.844139149345e-01 3.814383656112e-01 3.798279614170e-01 3.812766134628e-01 3.869735046433e-01 3.975211043041e-01 4.128955265740e-01 4.323701702362e-01 4.544844111661e-01 4.771038026338e-01 4.976664433591e-01 5.135521789633e-01 5.224792941579e-01 5.228023122068e-01 5.136413559908e-01 4.951147778788e-01 4.682341672548e-01 4.423046031882e-01 4.220258128814e-01 4.089753403624e-01 4.028956742909e-01
 3.644754095404e-01 3.698031968230e-01 3.812032930679e-01 3.991551498237e-01 4.221546820964e-01 4.464795425025e-01 4.638544664183e-01 4.729540436206e-01 4.732693452813e-01 4.652456775789e-01 4.501507986430e-01 4.300235015443e-01 4.074154737628e-01 3.850095927040e-01 3.651892484642e-01 3.497049631310e-01 3.394960898930e-01 3.346470514935e-01 3.344590859527e-01 3.375383291015e-01 3.419574054620e-01 3.455177958116e-01 3.461165454848e-01 3.421356813984e-01 3.327828217842e-01 3.183340855846e-01 3.002231574697e-01 2.809823425583e-01 2.640310223771e-01 2.532672360272e-01 2.523606168188e-01 2.638202487781e-01 2.883113357388e-01 3.247077815232e-01 3.706270516891e-01 4.229533308519e-01 4.782277365504e-01 5.329763536148e-01 5.840981138115e-01 6.291466733507e-01 6.665249439951e-01 6.954512509530e-01 7.157942695888e-01 7.278052018882e-01 7.318469403315e-01 7.283158246189e-01 7.180601216312e-01 7.123995395843e-01 7.225451820504e-01 7.500306595298e-01 7.944240295402e-01 8.464427188450e-01 8.886593193484e-01 9.200928759861e-01 9.405260928425e-01 9.503932747340e-01 9.507962116570e-01 9.434563542360e-01 9.305909313127e-01 9.146898923527e-01 8.982158281714e-01 8.833347896902e-01 8.717194823408e-01 8.644302659892e-01 8.619016749755e-01 8.639580077921e-01 8.698443085737e-01 8.782878916709e-01 8.876203683078e-01 8.960204297385e-01 9.018378699887e-01 9.039154131878e-01 9.018378699887e-01 8.960204297385e-01 8.876203683078e-01 8.782878916709e-01 8.698443085737e-01 8.639580077921e-01 8.619016749755e-01 8.644302659892e-01 8.717194823408e-01 8.833347896902e-01 8.982158281714e-01 9.146898923527e-01 9.305909313127e-01 9.434563542360e-01 9.507962116570e-01 9.503932747340e-01 9.405260928425e-01 9.200928759861e-01 8.886593193484e-01 8.464427188450e-01 7.944240295402e-01 7.500306595298e-01 7.225451820504e-01 7.123995395843e-01 7.180601216312e-01 7.283158246189e-01 7.318469403315e-01 7.278052018882e-01 7.157942695888e-01 6.954512509530e-01 6.665249439951e-01 6.291466733507e-01 5.840981138115e-01 5.329763536148e-01 4.782277365504e-01 4.229533308519e-01 3.706270516891e-01 3.247077815232e-01 2.883113357388e-01 2.638202487781e-01 2.523606168188e-01 2.532672360272e-01 2.640310223771e-01 2.809823425583e-01 3.002231574697e-01 3.183340855846e-01 3.327828217842e-01 3.421356813984e-01 3.461165454848e-01 3.455177958116e-01 3.419574054620e-01 3.375383291015e-01 3.344590859527e-01 3.346470514935e-01 3.394960898930e-01 3.497049631310e-01 3.651892484642e-01 3.850095927040e-01 4.074154737628e-01 4.300235015443e-01 4.501507986430e-01 4.652456775789e-01 4.732693452813e-01 4.729540436206e-01 4.638544664183e-01 4.464795425025e-01 4.221546820964e-01 3.991551498237e-01 3.812032930679e-01 3.698031968230e-01 3.644754095404e-01
 3.272407198812e-01 3.316194019441e-01 3.408024913456e-01 3.555916885106e-01 3.747747947396e-01 3.957231486145e-01 4.113666763527e-01 4.201706488057e-01 4.212308690199e-01 4.144920107873e-01 4.007366385825e-01 3.816387932631e-01 3.595813191948e-01 3.373142154653e-01 3.175028878583e-01 3.022972162248e-01 2.929818969322e-01 2.897747629028e-01 2.918442683313e-01 2.974906599808e-01 3.044553004712e-01 3.102922694172e-01 3.127843776548e-01 3.103124138231e-01 3.021698225446e-01 2.887576105248e-01 2.716547965812e-01 2.535145959181e-01 2.378148132586e-01 2.283835958972e-01 2.286695077450e-01 2.408539397581e-01 2.653468041592e-01 3.009298355490e-01 3.452353844956e-01 3.951560915995e-01 4.471929266713e-01 4.978408521074e-01 5.440261587331e-01 5.834613327197e-01 6.148541133246e-01 6.378687040118e-01 6.528950457846e-01 6.606816110835e-01 6.619804036488e-01 6.573981672033e-01 6.479055970860e-01 6.437154165859e-01 6.540118347267e-01 6.803410220231e-01 7.220221978586e-01 7.711273370032e-01 8.114535959192e-01 8.418042814625e-01 8.618394762716e-01 8.718588433836e-01 8.728043446160e-01 8.662360800423e-01 8.542074522248e-01 8.390613463446e-01 8.231629691938e-01 8.086453508981e-01 7.972131852820e-01 7.900158477570e-01 7.875824804572e-01 7.897969065238e-01 7.959084651461e-01 8.046047226612e-01 8.141657077248e-01 8.227367633537e-01 8.286523851597e-01 8.307621883291e-01 8.286523851597e-01 8.227367633537e-01 8.141657077248e-01 8.046047226612e-01 7.959084651461e-01 7.897969065238e-01 7.875824804572e-01 7.900158477570e-01 7.972131852820e-01 8.086453508981e-01 8.231629691938e-01 8.390613463446e-01 8.542074522248e-01 8.662360800423e-01 8.728043446160e-01 8.718588433836e-01 8.618394762716e-01 8.418042814625e-01 8.114535959192e-01 7.711273370032e-01 7.220221978586e-01 6.803410220231e-01 6.540118347267e-01 6.437154165859e-01 6.479055970860e-01 6.573981672033e-01 6.619804036488e-01 6.606816110835e-01 6.528950457846e-01 6.378687040118e-01 6.148541133246e-01 5.834613327197e-01 5.440261587331e-01 4.978408521074e-01 4.471929266713e-01 3.951560915995e-01 3.452353844956e-01 3.009298355490e-01 2.653468041592e-01 2.408539397581e-01 2.286695077450e-01 2.283835958972e-01 2.378148132586e-01 2.535145959181e-01 2.716547965812e-01 2.887576105248e-01 3.021698225446e-01 3.103124138231e-01 3.127843776548e-01 3.102922694172e-01 3.044553004712e-01 2.974906599808e-01 2.918442683313e-01 2.897747629028e-01 2.929818969322e-01 3.022972162248e-01 3.175028878583e-01 3.373142154653e-01 3.595813191948e-01 3.816387932631e-01 4.007366385825e-01 4.144920107873e-01 4.212308690199e-01 4.201706488057e-01 4.113666763527e-01 3.957231486145e-01 3.747747947396e-01 3.555916885106e-01 3.408024913456e-01 3.316194019441e-01 3.272407198812e-01
 2.933151528833e-01 2.966330319848e-01 3.032557289796e-01 3.143804541875e-01 3.292160868557e-01 3.463192970990e-01 3.600353045565e-01 3.686810657216e-01 3.709492762016e-01 3.662231424368e-01 3.547080376462e-01 3.375946799662e-01 3.169629284685e-01 2.955045932131e-01 2.760976996665e-01 2.613193023908e-01 2.529193466547e-01 2.513813045753e-01 2.558131269787e-01 2.642199853280e-01 2.740190612219e-01 2.825587761949e-01 2.875690534090e-01 2.874946709676e-01 2.817619714105e-01 2.709319346806e-01 2.567129993313e-01 2.417891159106e-01 2.294685430520e-01 2.231141437146e-01 2.254885395280e-01 2.381989469369e-01 2.615174735376e-01 2.944868871696e-01 3.350783382306e-01 3.803976459245e-01 4.270144283332e-01 4.714289429033e-01 5.106178895180e-01 5.424556957908e-01 5.659676825231e-01 5.812963603223e-01 5.894169929858e-01 5.916752043800e-01 5.893046543748e-01 5.831687870418e-01 5.742196420032e-01 5.716280681084e-01 5.823917993748e-01 6.077637928950e-01 6.467887769117e-01 6.929405556247e-01 7.314010324352e-01 7.607973883001e-01 7.806971490405e-01 7.912947752069e-01 7.933923002227e-01 7.883853893873e-01 7.781309346922e-01 7.647617077312e-01 7.504469798483e-01 7.371769074599e-01 7.265787769852e-01 7.198181191211e-01 7.174970295882e-01 7.196094138234e-01 7.255016283774e-01 7.339377224972e-01 7.432465866426e-01 7.516100332076e-01 7.573879477058e-01 7.594516429339e-01 7.573879477058e-01 7.516100332076e-01 7.432465866426e-01 7.339377224972e-01 7.255016283774e-01 7.196094138234e-01 7.174970295882e-01 7.198181191211e-01 7.265787769852e-01 7.371769074599e-01 7.504469798483e-01 7.647617077312e-01 7.781309346922e-01 7.883853893873e-01 7.933923002227e-01 7.912947752069e-01 7.806971490405e-01 7.607973883001e-01 7.314010324352e-01 6.929405556247e-01 6.467887769117e-01 6.077637928950e-01 5.823917993748e-01 5.716280681084e-01 5.742196420032e-01 5.831687870418e-01 5.893046543748e-01 5.916752043800e-01 5.894169929858e-01 5.812963603223e-01 5.659676825231e-01 5.424556957908e-01 5.106178895180e-01 4.714289429033e-01 4.270144283332e-01 3.803976459245e-01 3.350783382306e-01 2.944868871696e-01 2.615174735376e-01 2.381989469369e-01 2.254885395280e-01 2.231141437146e-01 2.294685430520e-01 2.417891159106e-01 2.567129993313e-01 2.709319346806e-01 2.817619714105e-01 2.874946709676e-01 2.875690534090e-01 2.825587761949e-01 2.740190612219e-01 2.642199853280e-01 2.558131269787e-01 2.513813045753e-01 2.529193466547e-01 2.613193023908e-01 2.760976996665e-01 2.955045932131e-01 3.169629284685e-01 3.375946799662e-01 3.547080376462e-01 3.662231424368e-01 3.709492762016e-01 3.686810657216e-01 3.600353045565e-01 3.463192970990e-01 3.292160868557e-01 3.143804541875e-01 3.032557289796e-01 2.966330319848e-01 2.933151528833e-01
 2.640115651063e-01 2.662688132493e-01 2.702827136673e-01 2.776733972755e-01 2.880028485903e-01 3.011585292446e-01 3.132056629618e-01 3.222792006124e-01 3.266302842644e-01 3.250413097931e-01 3.170812572657e-01 3.033582825555e-01 2.855024496394e-01 2.659440064992e-01 2.475498054224e-01 2.331637570957e-01 2.250101409311e-01 2.240361569152e-01 2.295752350218e-01 2.395957553158e-01 2.513674385718e-01 2.621497446056e-01 2.696780113324e-01 2.724991071560e-01 2.701888318098e-01 2.634371627507e-01 2.539934869730e-01 2.443796649318e-01 2.374099579951e-01 2.356140308139e-01 2.408099586256e-01 2.540015751616e-01 2.754596935086e-01 3.046684760911e-01 3.401375181709e-01 3.793570495227e-01 4.190806969675e-01 4.558798346280e-01 4.867838301406e-01 5.097904859885e-01 5.241852481925e-01 5.305356136097e-01 5.303987901705e-01 5.257834694475e-01 5.185315235566e-01 5.098878487779e-01 5.007593148817e-01 4.995246590313e-01 5.108478926501e-01 5.354210009407e-01 5.719974155499e-01 6.154341728007e-01 6.523264318377e-01 6.811655639164e-01 7.014522155152e-01 7.132949213800e-01 7.173769760305e-01 7.149174539042e-01 7.075406897431e-01 6.970950212560e-01 6.854464879196e-01 6.743087785277e-01 6.651209403934e-01 6.589770872713e-01 6.565467711219e-01 6.580016155821e-01 6.629259289113e-01 6.703126169507e-01 6.786730983129e-01 6.863041381778e-01 6.916278566167e-01 6.935374998134e-01 6.916278566167e-01 6.863041381778e-01 6.786730983129e-01 6.703126169507e-01 6.629259289113e-01 6.580016155821e-01 6.565467711219e-01 6.589770872713e-01 6.651209403934e-01 6.743087785277e-01 6.854464879196e-01 6.970950212560e-01 7.075406897431e-01 7.149174539042e-01 7.173769760305e-01 7.132949213800e-01 7.014522155152e-01 6.811655639164e-01 6.523264318377e-01 6.154341728007e-01 5.719974155499e-01 5.354210009407e-01 5.108478926501e-01 4.995246590313e-01 5.007593148817e-01 5.098878487779e-01 5.185315235566e-01 5.257834694475e-01 5.303987901705e-01 5.305356136097e-01 5.241852481925e-01 5.097904859885e-01 4.867838301406e-01 4.558798346280e-01 4.190806969675e-01 3.793570495227e-01 3.401375181709e-01 3.046684760911e-01 2.754596935086e-01 2.540015751616e-01 2.408099586256e-01 2.356140308139e-01 2.374099579951e-01 2.443796649318e-01 2.539934869730e-01 2.634371627507e-01 2.701888318098e-01 2.724991071560e-01 2.696780113324e-01 2.621497446056e-01 2.513674385718e-01 2.395957553158e-01 2.295752350218e-01 2.240361569152e-01 2.250101409311e-01 2.331637570957e-01 2.475498054224e-01 2.659440064992e-01 2.855024496394e-01 3.033582825555e-01 3.170812572657e-01 3.250413097931e-01 3.266302842644e-01 3.222792006124e-01 3.132056629618e-01 3.011585292446e-01 2.880028485903e-01 2.776733972755e-01 2.702827136673e-01 2.662688132493e-01 2.640115651063e-01
 2.395533162221e-01 2.408628435427e-01 2.425272352991e-01 2.465833492079e-01 2.526242830644e-01 2.620832475154e-01 2.731530458092e-01 2.836138472055e-01 2.911852010903e-01 2.940348340479e-01 2.910666875530e-01 2.822498426276e-01 2.686474674232e-01 2.522188476005e-01 2.355262714961e-01 2.213734580097e-01 2.123018902633e-01 2.099003896523e-01 2.141956461403e-01 2.236186778648e-01 2.356175851255e-01 2.474798185530e-01 2.569697420012e-01 2.627008974370e-01 2.643340546252e-01 2.625885492875e-01 2.590756642624e-01 2.558997519152e-01 2.551332536996e-01 2.583722896499e-01 2.666151024568e-01 2.804403670691e-01 3.001538830583e-01 3.256075160565e-01 3.558038526971e-01 3.886627428768e-01 4.212243318557e-01 4.502126160400e-01 4.727332537869e-01 4.868661152696e-01 4.920487067318e-01 4.891334280592e-01 4.801408394997e-01 4.677105778016e-01 4.543887948664e-01 4.419915842871e-01 4.315715849046e-01 4.311505973709e-01 4.428393987934e-01 4.666603432001e-01 5.010726027534e-01 5.422269691850e-01 5.779934224838e-01 6.067760055242e-01 6.280247534574e-01 6.417809578264e-01 6.486097890116e-01 6.495367196188e-01 6.459123208423e-01 6.392338195671e-01 6.309884109554e-01 6.225311721671e-01 6.150327741100e-01 6.094717128780e-01 6.065921045593e-01 6.068071403363e-01 6.100559287582e-01 6.156900973254e-01 6.225092534639e-01 6.289810445704e-01 6.335999857373e-01 6.352740779594e-01 6.335999857373e-01 6.289810445704e-01 6.225092534639e-01 6.156900973254e-01 6.100559287582e-01 6.068071403363e-01 6.065921045593e-01 6.094717128780e-01 6.150327741100e-01 6.225311721671e-01 6.309884109554e-01 6.392338195671e-01 6.459123208423e-01 6.495367196188e-01 6.486097890116e-01 6.417809578264e-01 6.280247534574e-01 6.067760055242e-01 5.779934224838e-01 5.422269691850e-01 5.010726027534e-01 4.666603432001e-01 4.428393987934e-01 4.311505973709e-01 4.315715849046e-01 4.419915842871e-01 4.543887948664e-01 4.677105778016e-01 4.801408394997e-01 4.891334280592e-01 4.920487067318e-01 4.868661152696e-01 4.727332537869e-01 4.502126160400e-01 4.212243318557e-01 3.886627428768e-01 3.558038526971e-01 3.256075160565e-01 3.001538830583e-01 2.804403670691e-01 2.666151024568e-01 2.583722896499e-01 2.551332536996e-01 2.558997519152e-01 2.590756642624e-01 2.625885492875e-01 2.643340546252e-01 2.627008974370e-01 2.569697420012e-01 2.474798185530e-01 2.356175851255e-01 2.236186778648e-01 2.141956461403e-01 2.099003896523e-01 2.123018902633e-01 2.213734580097e-01 2.355262714961e-01 2.522188476005e-01 2.686474674232e-01 2.822498426276e-01 2.910666875530e-01 2.940348340479e-01 2.911852010903e-01 2.836138472055e-01 2.731530458092e-01 2.620832475154e-01 2.526242830644e-01 2.465833492079e-01 2.425272352991e-01 2.408628435427e-01 2.395533162221e-01
 2.191883542006e-01 2.197436532070e-01 2.195541315513e-01 2.210463099062e-01 2.233835657803e-01 2.297398268774e-01 2.408073002426e-01 2.537245110506e-01 2.655479371516e-01 2.738241803967e-01 2.767964854606e-01 2.737941643469e-01 2.652626248051e-01 2.525862519801e-01 2.378565523066e-01 2.236270163301e-01 2.125782103019e-01 2.069508609862e-01 2.077878699686e-01 2.144462561535e-01 2.248869913234e-01 2.365476607993e-01 2.471976364967e-01 2.554504811004e-01 2.609590550076e-01 2.643403733468e-01 2.668950559901e-01 2.701379729770e-01 2.753369241797e-01 2.832833697693e-01 2.944039274900e-01 3.090223632816e-01 3.274750631565e-01 3.498463572519e-01 3.754925927983e-01 4.027162569643e-01 4.288774259249e-01 4.509234615427e-01 4.660826976731e-01 4.724941802600e-01 4.696442335415e-01 4.584862073148e-01 4.412699986448e-01 4.210702339564e-01 4.010723487441e-01 3.838132701953e-01 3.709072852718e-01 3.705625854199e-01 3.821288239956e-01 4.050956891231e-01 4.376407496678e-01 4.770188527546e-01 5.120870260861e-01 5.412062284748e-01 5.637977288108e-01 5.798421188088e-01 5.897751571727e-01 5.944020654107e-01 5.947657887810e-01 5.919959410310e-01 5.871880738802e-01 5.813537417665e-01 5.754095700422e-01 5.702339942223e-01 5.666585133565e-01 5.653624046905e-01 5.666662828897e-01 5.703202427183e-01 5.754366172724e-01 5.806603036177e-01 5.845350543293e-01 5.859643961850e-01 5.845350543293e-01 5.806603036177e-01 5.754366172724e-01 5.703202427183e-01 5.666662828897e-01 5.653624046905e-01 5.666585133565e-01 5.702339942223e-01 5.754095700422e-01 5.813537417665e-01 5.871880738802e-01 5.919959410310e-01 5.947657887810e-01 5.944020654107e-01 5.897751571727e-01 5.798421188088e-01 5.637977288108e-01 5.412062284748e-01 5.120870260861e-01 4.770188527546e-01 4.376407496678e-01 4.050956891231e-01 3.821288239956e-01 3.705625854199e-01 3.709072852718e-01 3.838132701953e-01 4.010723487441e-01 4.210702339564e-01 4.412699986448e-01 4.584862073148e-01 4.696442335415e-01 4.724941802600e-01 4.660826976731e-01 4.509234615427e-01 4.288774259249e-01 4.027162569643e-01 3.754925927983e-01 3.498463572519e-01 3.274750631565e-01 3.090223632816e-01 2.944039274900e-01 2.832833697693e-01 2.753369241797e-01 2.701379729770e-01 2.668950559901e-01 2.643403733468e-01 2.609590550076e-01 2.554504811004e-01 2.471976364967e-01 2.365476607993e-01 2.248869913234e-01 2.144462561535e-01 2.077878699686e-01 2.069508609862e-01 2.125782103019e-01 2.236270163301e-01 2.378565523066e-01 2.525862519801e-01 2.652626248051e-01 2.737941643469e-01 2.767964854606e-01 2.738241803967e-01 2.655479371516e-01 2.537245110506e-01 2.408073002426e-01 2.297398268774e-01 2.233835657803e-01 2.210463099062e-01 2.195541315513e-01 2.197436532070e-01 2.191883542006e-01
 2.016692855075e-01 2.016902681966e-01 2.002403611396e-01 2.001126225682e-01 1.996911450634e-01 2.038923741356e-01 2.160000442629e-01 2.322243669082e-01 2.488414918319e-01 2.628032203518e-01 2.717554273441e-01 2.744518780474e-01 2.707616587667e-01 2.615282096170e-01 2.484017062126e-01 2.336872352568e-01 2.201482566840e-01 2.105741841257e-01 2.069908817826e-01 2.098183201050e-01 2.177067811563e-01 2.283170937708e-01 2.394102512966e-01 2.495472106336e-01 2.583181409834e-01 2.661794706041e-01 2.740494569111e-01 2.828355509644e-01 2.930969636691e-01 3.050076399214e-01 3.186064673523e-01 3.340644937799e-01 3.517259754327e-01 3.718097207456e-01 3.939077659308e-01 4.166235816957e-01 4.376358345468e-01 4.541533469519e-01 4.635803405385e-01 4.641370911428e-01 4.553060699588e-01 4.379962241519e-01 4.144395859503e-01 3.878254572429e-01 3.616947869028e-01 3.392214062533e-01 3.230032350857e-01 3.219114929413e-01 3.326058295514e-01 3.544323434108e-01 3.853235834960e-01 4.233358741810e-01 4.579447561734e-01 4.875122719335e-01 5.114521663289e-01 5.296815737571e-01 5.424838429739e-01 5.504211473105e-01 5.542231930298e-01 5.546917268449e-01 5.526208551035e-01 5.487807664956e-01 5.439455715450e-01 5.389604092747e-01 5.347489713194e-01 5.322135733963e-01 5.319788329222e-01 5.341097243357e-01 5.379547941941e-01 5.422801488824e-01 5.456405509868e-01 5.469050787886e-01 5.456405509868e-01 5.422801488824e-01 5.379547941941e-01 5.341097243357e-01 5.319788329222e-01 5.322135733963e-01 5.347489713194e-01 5.389604092747e-01 5.439455715450e-01 5.487807664956e-01 5.526208551035e-01 5.546917268449e-01 5.542231930298e-01 5.504211473105e-01 5.424838429739e-01 5.296815737571e-01 5.114521663289e-01 4.875122719335e-01 4.579447561734e-01 4.233358741810e-01 3.853235834960e-01 3.544323434108e-01 3.326058295514e-01 3.219114929413e-01 3.230032350857e-01 3.392214062533e-01 3.616947869028e-01 3.878254572429e-01 4.144395859503e-01 4.379962241519e-01 4.553060699588e-01 4.641370911428e-01 4.635803405385e-01 4.541533469519e-01 4.376358345468e-01 4.166235816957e-01 3.939077659308e-01 3.718097207456e-01 3.517259754327e-01 3.340644937799e-01 3.186064673523e-01 3.050076399214e-01 2.930969636691e-01 2.828355509644e-01 2.740494569111e-01 2.661794706041e-01 2.583181409834e-01 2.495472106336e-01 2.394102512966e-01 2.283170937708e-01 2.177067811563e-01 2.098183201050e-01 2.069908817826e-01 2.105741841257e-01 2.201482566840e-01 2.336872352568e-01 2.484017062126e-01 2.615282096170e-01 2.707616587667e-01 2.744518780474e-01 2.717554273441e-01 2.628032203518e-01 2.488414918319e-01 2.322243669082e-01 2.160000442629e-01 2.038923741356e-01 1.996911450634e-01 2.001126225682e-01 2.002403611396e-01 2.016902681966e-01 2.016692855075e-01
 1.858237473237e-01 1.855137780713e-01 1.833747961944e-01 1.825726894986e-01 1.807278669786e-01 1.841452429346e-01 1.982469920849e-01 2.182217418840e-01 2.395706136556e-01 2.587544135167e-01 2.729577580710e-01 2.804748030172e-01 2.807112895646e-01 2.740870804465e-01 2.619350063496e-01 2.464368722469e-01 2.304812310672e-01 2.173176451793e-01 2.097546499455e-01 2.090841129764e-01 2.145408554078e-01 2.239487090840e-01 2.350192490538e-01 2.462628941585e-01 2.572380029144e-01 2.682871060574e-01 2.800320096625e-01 2.928986230550e-01 3.069100854291e-01 3.217979907032e-01 3.373285165821e-01 3.535547834050e-01 3.707980712200e-01 3.893312510901e-01 4.088821786865e-01 4.282782394211e-01 4.454809891856e-01 4.579775286681e-01 4.633960621774e-01 4.600849990694e-01 4.475392948379e-01 4.265695326615e-01 3.992347557082e-01 3.685664410521e-01 3.380751724813e-01 3.112154181235e-01 2.916233729527e-01 2.889134111543e-01 2.978025052042e-01 3.179828867736e-01 3.472288280567e-01 3.840274711098e-01 4.181375547125e-01 4.479616824703e-01 4.729126483648e-01 4.928221479320e-01 5.077899518001e-01 5.181176216272e-01 5.242596351584e-01 5.267825644744e-01 5.263297937772e-01 5.236112925043e-01 5.194100090507e-01 5.146248654014e-01 5.102691860581e-01 5.073563636145e-01 5.066477104743e-01 5.083354257779e-01 5.118512448233e-01 5.159806535293e-01 5.192548157113e-01 5.204970870036e-01 5.192548157113e-01 5.159806535293e-01 5.118512448233e-01 5.083354257779e-01 5.066477104743e-01 5.073563636145e-01 5.102691860581e-01 5.146248654014e-01 5.194100090507e-01 5.236112925043e-01 5.263297937772e-01 5.267825644744e-01 5.242596351584e-01 5.181176216272e-01 5.077899518001e-01 4.928221479320e-01 4.729126483648e-01 4.479616824703e-01 4.181375547125e-01 3.840274711098e-01 3.472288280567e-01 3.179828867736e-01 2.978025052042e-01 2.889134111543e-01 2.916233729527e-01 3.112154181235e-01 3.380751724813e-01 3.685664410521e-01 3.992347557082e-01 4.265695326615e-01 4.475392948379e-01 4.600849990694e-01 4.633960621774e-01 4.579775286681e-01 4.454809891856e-01 4.282782394211e-01 4.088821786865e-01 3.893312510901e-01 3.707980712200e-01 3.535547834050e-01 3.373285165821e-01 3.217979907032e-01 3.069100854291e-01 2.928986230550e-01 2.800320096625e-01 2.682871060574e-01 2.572380029144e-01 2.462628941585e-01 2.350192490538e-01 2.239487090840e-01 2.145408554078e-01 2.090841129764e-01 2.097546499455e-01 2.173176451793e-01 2.304812310672e-01 2.464368722469e-01 2.619350063496e-01 2.740870804465e-01 2.807112895646e-01 2.804748030172e-01 2.729577580710e-01 2.587544135167e-01 2.395706136556e-01 2.182217418840e-01 1.982469920849e-01 1.841452429346e-01 1.807278669786e-01 1.825726894986e-01 1.833747961944e-01 1.855137780713e-01 1.858237473237e-01
 1.709703990501e-01 1.705146908745e-01 1.682370446528e-01 1.677023014505e-01 1.662511828169e-01 1.707663662925e-01 1.877070327001e-01 2.114944388873e-01 2.370813675717e-01 2.606213195284e-01 2.790097539203e-01 2.902242500269e-01 2.933402524295e-01 2.884898734990e-01 2.768413141233e-01 2.605818195154e-01 2.428231841579e-01 2.272415030733e-01 2.172018063707e-01 2.145075017895e-01 2.186201055790e-01 2.273138280039e-01 2.381732906467e-01 2.496870866670e-01 2.614834725617e-01 2.739470685745e-01 2.876105376542e-01 3.026546432085e-01 3.187862437784e-01 3.354532797257e-01 3.522278507650e-01 3.690454734457e-01 3.861635917920e-01 4.038235973271e-01 4.217920297271e-01 4.390341726614e-01 4.537300352655e-01 4.636371798519e-01 4.666278301597e-01 4.612216081416e-01 4.469661791420e-01 4.245870478962e-01 3.959362737371e-01 3.637434687121e-01 3.312264744588e-01 3.017117596014e-01 2.794124557969e-01 2.741333850073e-01 2.802562324398e-01 2.981266316326e-01 3.255010698074e-01 3.609714861620e-01 3.943841983958e-01 4.241779677978e-01 4.497348335416e-01 4.707461113284e-01 4.870869186271e-01 4.987934307202e-01 5.061004519249e-01 5.094696643427e-01 5.095740426913e-01 5.072534536930e-01 5.034664829150e-01 4.992439000059e-01 4.956537509521e-01 4.936740423642e-01 4.939741473855e-01 4.966289826074e-01 5.009765303093e-01 5.057344255253e-01 5.093946429250e-01 5.107667322117e-01 5.093946429250e-01 5.057344255253e-01 5.009765303093e-01 4.966289826074e-01 4.939741473855e-01 4.936740423642e-01 4.956537509521e-01 4.992439000059e-01 5.034664829150e-01 5.072534536930e-01 5.095740426913e-01 5.094696643427e-01 5.061004519249e-01 4.987934307202e-01 4.870869186271e-01 4.707461113284e-01 4.497348335416e-01 4.241779677978e-01 3.943841983958e-01 3.609714861620e-01 3.255010698074e-01 2.981266316326e-01 2.802562324398e-01 2.741333850073e-01 2.794124557969e-01 3.017117596014e-01 3.312264744588e-01 3.637434687121e-01 3.959362737371e-01 4.245870478962e-01 4.469661791420e-01 4.612216081416e-01 4.666278301597e-01 4.636371798519e-01 4.537300352655e-01 4.390341726614e-01 4.217920297271e-01 4.038235973271e-01 3.861635917920e-01 3.690454734457e-01 3.522278507650e-01 3.354532797257e-01 3.187862437784e-01 3.026546432085e-01 2.876105376542e-01 2.739470685745e-01 2.614834725617e-01 2.496870866670e-01 2.381732906467e-01 2.273138280039e-01 2.186201055790e-01 2.145075017895e-01 2.172018063707e-01 2.272415030733e-01 2.428231841579e-01 2.605818195154e-01 2.768413141233e-01 2.884898734990e-01 2.933402524295e-01 2.902242500269e-01 2.790097539203e-01 2.606213195284e-01 2.370813675717e-01 2.114944388873e-01 1.877070327001e-01 1.707663662925e-01 1.662511828169e-01 1.677023014505e-01 1.682370446528e-01 1.705146908745e-01 1.709703990501e-01
 1.572333981495e-01 1.568492908393e-01 1.551046611099e-01 1.559846487429e-01 1.573046558305e-01 1.652240873510e-01 1.857354561332e-01 2.131402670476e-01 2.422699127018e-01 2.691937070026e-01 2.906998981855e-01 3.045856230083e-01 3.097367369285e-01 3.061333563313e-01 2.949169441121e-01 2.784071522728e-01 2.600163118664e-01 2.438045025290e-01 2.334498425630e-01 2.308114916959e-01 2.351508344379e-01 2.439529740944e-01 2.546283129123e-01 2.656776230643e-01 2.768867369049e-01 2.888475460634e-01 3.022447372908e-01 3.173037943007e-01 3.336811556079e-01 3.507183830369e-01 3.678739886351e-01 3.849714260204e-01 4.021521440377e-01 4.195455227929e-01 4.368646013933e-01 4.531052182705e-01 4.665931185090e-01 4.752986666166e-01 4.773207324375e-01 4.713470349904e-01 4.569921217269e-01 4.349133426140e-01 4.067562228047e-01 3.749322985609e-01 3.422751181529e-01 3.117629119451e-01 2.875081985463e-01 2.786670914821e-01 2.812807450039e-01 2.962722472643e-01 3.215341091404e-01 3.555665649348e-01 3.882368651111e-01 4.179504224756e-01 4.439723848914e-01 4.657770914157e-01 4.829624788307e-01 4.953203845857e-01 5.029446224168e-01 5.063222750196e-01 5.063243545895e-01 5.040930029013e-01 5.008847477722e-01 4.979114998766e-01 4.962294889885e-01 4.966092555430e-01 4.993937209208e-01 5.043257927620e-01 5.105074318756e-01 5.165538648742e-01 5.209574063231e-01 5.225710876396e-01 5.209574063231e-01 5.165538648742e-01 5.105074318756e-01 5.043257927620e-01 4.993937209208e-01 4.966092555430e-01 4.962294889885e-01 4.979114998766e-01 5.008847477722e-01 5.040930029013e-01 5.063243545895e-01 5.063222750196e-01 5.029446224168e-01 4.953203845857e-01 4.829624788307e-01 4.657770914157e-01 4.439723848914e-01 4.179504224756e-01 3.882368651111e-01 3.555665649348e-01 3.215341091404e-01 2.962722472643e-01 2.812807450039e-01 2.786670914821e-01 2.875081985463e-01 3.117629119451e-01 3.422751181529e-01 3.749322985609e-01 4.067562228047e-01 4.349133426140e-01 4.569921217269e-01 4.713470349904e-01 4.773207324375e-01 4.752986666166e-01 4.665931185090e-01 4.531052182705e-01 4.368646013933e-01 4.195455227929e-01 4.021521440377e-01 3.849714260204e-01 3.678739886351e-01 3.507183830369e-01 3.336811556079e-01 3.173037943007e-01 3.022447372908e-01 2.888475460634e-01 2.768867369049e-01 2.656776230643e-01 2.546283129123e-01 2.439529740944e-01 2.351508344379e-01 2.308114916959e-01 2.334498425630e-01 2.438045025290e-01 2.600163118664e-01 2.784071522728e-01 2.949169441121e-01 3.061333563313e-01 3.097367369285e-01 3.045856230083e-01 2.906998981855e-01 2.691937070026e-01 2.422699127018e-01 2.131402670476e-01 1.857354561332e-01 1.652240873510e-01 1.573046558305e-01 1.559846487429e-01 1.551046611099e-01 1.568492908393e-01 1.572333981495e-01
 1.459323503962e-01 1.459596206014e-01 1.457757440770e-01 1.496898911119e-01 1.564729774501e-01 1.699685970304e-01 1.945487086871e-01 2.252028429553e-01 2.571167529479e-01 2.864930376585e-01 3.101718259529e-01 3.259212259024e-01 3.325664052148e-01 3.300738863814e-01 3.196735870302e-01 3.039001054919e-01 2.864742536934e-01 2.716947593442e-01 2.632178186362e-01 2.625412579562e-01 2.684524808226e-01 2.781029576196e-01 2.887707484740e-01 2.989764759585e-01 3.086537759150e-01 3.186370592583e-01 3.299077421168e-01 3.429851030115e-01 3.577459125806e-01 3.736486007392e-01 3.901695892757e-01 4.070561128770e-01 4.243167857443e-01 4.419112315939e-01 4.594203642303e-01 4.757851226969e-01 4.893808368615e-01 4.983023185101e-01 5.007959216172e-01 4.956565669814e-01 4.825038975695e-01 4.618932340446e-01 4.352553015167e-01 4.046935005663e-01 3.726931691100e-01 3.418877800163e-01 3.158512551308e-01 3.026270262250e-01 3.014306801024e-01 3.134330001629e-01 3.367291260830e-01 3.696293105480e-01 4.019450771255e-01 4.319471424036e-01 4.586662948382e-01 4.812858499588e-01 4.991234588002e-01 5.117687521055e-01 5.192793444818e-01 5.222968507435e-01 5.220127034382e-01 5.199728383349e-01 5.177864411311e-01 5.168335038557e-01 5.180586962873e-01 5.218774856020e-01 5.281448285907e-01 5.361550111175e-01 5.447299840392e-01 5.523984781106e-01 5.577121482933e-01 5.596148760544e-01 5.577121482933e-01 5.523984781106e-01 5.447299840392e-01 5.361550111175e-01 5.281448285907e-01 5.218774856020e-01 5.180586962873e-01 5.168335038557e-01 5.177864411311e-01 5.199728383349e-01 5.220127034382e-01 5.222968507435e-01 5.192793444818e-01 5.117687521055e-01 4.991234588002e-01 4.812858499588e-01 4.586662948382e-01 4.319471424036e-01 4.019450771255e-01 3.696293105480e-01 3.367291260830e-01 3.134330001629e-01 3.014306801024e-01 3.026270262250e-01 3.158512551308e-01 3.418877800163e-01 3.726931691100e-01 4.046935005663e-01 4.352553015167e-01 4.618932340446e-01 4.825038975695e-01 4.956565669814e-01 5.007959216172e-01 4.983023185101e-01 4.893808368615e-01 4.757851226969e-01 4.594203642303e-01 4.419112315939e-01 4.243167857443e-01 4.070561128770e-01 3.901695892757e-01 3.736486007392e-01 3.577459125806e-01 3.429851030115e-01 3.299077421168e-01 3.186370592583e-01 3.086537759150e-01 2.989764759585e-01 2.887707484740e-01 2.781029576196e-01 2.684524808226e-01 2.625412579562e-01 2.632178186362e-01 2.716947593442e-01 2.864742536934e-01 3.039001054919e-01 3.196735870302e-01 3.300738863814e-01 3.325664052148e-01 3.259212259024e-01 3.101718259529e-01 2.864930376585e-01 2.571167529479e-01 2.252028429553e-01 1.945487086871e-01 1.699685970304e-01 1.564729774501e-01 1.496898911119e-01 1.457757440770e-01 1.459596206014e-01 1.459323503962e-01
 1.400101108925e-01 1.409635529462e-01 1.437766225558e-01 1.526659969412e-01 1.669688610145e-01 1.871603309302e-01 2.159193348654e-01 2.493915287326e-01 2.833663755959e-01 3.143652388729e-01 3.394286146083e-01 3.564321427856e-01 3.642797472458e-01 3.630411281242e-01 3.541126097445e-01 3.402546919341e-01 3.253744115110e-01 3.137520017334e-01 3.086706286700e-01 3.110502561213e-01 3.192146074957e-01 3.301211329798e-01 3.410104727225e-01 3.504172307750e-01 3.583277809371e-01 3.657236133341e-01 3.738664812928e-01 3.836667677436e-01 3.954139468482e-01 4.089044967624e-01 4.238001684871e-01 4.398792295309e-01 4.570537078739e-01 4.751175819765e-01 4.934850970240e-01 5.109852807296e-01 5.259557488901e-01 5.365102080931e-01 5.409139316366e-01 5.379375213530e-01 5.270907901025e-01 5.087313486455e-01 4.840316826568e-01 4.548071720276e-01 4.232861779568e-01 3.918921308360e-01 3.636383563310e-01 3.456465339507e-01 3.408622339133e-01 3.504349052254e-01 3.725846620541e-01 4.052802840091e-01 4.380757255632e-01 4.690244825981e-01 4.968441282600e-01 5.204138648766e-01 5.388243278973e-01 5.515677557949e-01 5.587846208665e-01 5.613705381141e-01 5.609027366948e-01 5.593409178361e-01 5.586123729694e-01 5.601899652947e-01 5.648210832773e-01 5.724971082139e-01 5.825483830510e-01 5.938338645364e-01 6.049193061417e-01 6.142758332797e-01 6.205335063150e-01 6.227348903111e-01 6.205335063150e-01 6.142758332797e-01 6.049193061417e-01 5.938338645364e-01 5.825483830510e-01 5.724971082139e-01 5.648210832773e-01 5.601899652947e-01 5.586123729694e-01 5.593409178361e-01 5.609027366948e-01 5.613705381141e-01 5.587846208665e-01 5.515677557949e-01 5.388243278973e-01 5.204138648766e-01 4.968441282600e-01 4.690244825981e-01 4.380757255632e-01 4.052802840091e-01 3.725846620541e-01 3.504349052254e-01 3.408622339133e-01 3.456465339507e-01 3.636383563310e-01 3.918921308360e-01 4.232861779568e-01 4.548071720276e-01 4.840316826568e-01 5.087313486455e-01 5.270907901025e-01 5.379375213530e-01 5.409139316366e-01 5.365102080931e-01 5.259557488901e-01 5.109852807296e-01 4.934850970240e-01 4.751175819765e-01 4.570537078739e-01 4.398792295309e-01 4.238001684871e-01 4.089044967624e-01 3.954139468482e-01 3.836667677436e-01 3.738664812928e-01 3.657236133341e-01 3.583277809371e-01 3.504172307750e-01 3.410104727225e-01 3.301211329798e-01 3.192146074957e-01 3.110502561213e-01 3.086706286700e-01 3.137520017334e-01 3.253744115110e-01 3.402546919341e-01 3.541126097445e-01 3.630411281242e-01 3.642797472458e-01 3.564321427856e-01 3.394286146083e-01 3.143652388729e-01 2.833663755959e-01 2.493915287326e-01 2.159193348654e-01 1.871603309302e-01 1.669688610145e-01 1.526659969412e-01 1.437766225558e-01 1.409635529462e-01 1.400101108925e-01
 1.436423841647e-01 1.460690213053e-01 1.531703855023e-01 1.683463851803e-01 1.905037607191e-01 2.171386502016e-01 2.498843392980e-01 2.857953891574e-01 3.212620421189e-01 3.532207342113e-01 3.790367347424e-01 3.968317377143e-01 4.057042457878e-01 4.059222929860e-01 3.990753780739e-01 3.880765352851e-01 3.768271193340e-01 3.693105719674e-01 3.682375430523e-01 3.739508660637e-01 3.844712180130e-01 3.967247567195e-01 4.079967873690e-01 4.168267071968e-01 4.231764857931e-01 4.280612886233e-01 4.329229408118e-01 4.390207022364e-01 4.471082750165e-01 4.574445235209e-01 4.700243107024e-01 4.847889242579e-01 5.016463315430e-01 5.202900630631e-01 5.399887032996e-01 5.594428176973e-01 5.768934204247e-01 5.903628364030e-01 5.979985179737e-01 5.983893399353e-01 5.907940008538e-01 5.752677010597e-01 5.526686587195e-01 5.245494924060e-01 4.929731115043e-01 4.603099456598e-01 4.292411159244e-01 4.066250558021e-01 3.989095500378e-01 4.071474061560e-01 4.295352505220e-01 4.633900039341e-01 4.976966009755e-01 5.302519282890e-01 5.594705789045e-01 5.839989997611e-01 6.028117049380e-01 6.154406782121e-01 6.222218182244e-01 6.243718447170e-01 6.238528538794e-01 6.229830111818e-01 6.239117702405e-01 6.281138172374e-01 6.361051244808e-01 6.474739541145e-01 6.611076994835e-01 6.755002400800e-01 6.890015420458e-01 7.000246022380e-01 7.072362358023e-01 7.097453892949e-01 7.072362358023e-01 7.000246022380e-01 6.890015420458e-01 6.755002400800e-01 6.611076994835e-01 6.474739541145e-01 6.361051244808e-01 6.281138172374e-01 6.239117702405e-01 6.229830111818e-01 6.238528538794e-01 6.243718447170e-01 6.222218182244e-01 6.154406782121e-01 6.028117049380e-01 5.839989997611e-01 5.594705789045e-01 5.302519282890e-01 4.976966009755e-01 4.633900039341e-01 4.295352505220e-01 4.071474061560e-01 3.989095500378e-01 4.066250558021e-01 4.292411159244e-01 4.603099456598e-01 4.929731115043e-01 5.245494924060e-01 5.526686587195e-01 5.752677010597e-01 5.907940008538e-01 5.983893399353e-01 5.979985179737e-01 5.903628364030e-01 5.768934204247e-01 5.594428176973e-01 5.399887032996e-01 5.202900630631e-01 5.016463315430e-01 4.847889242579e-01 4.700243107024e-01 4.574445235209e-01 4.471082750165e-01 4.390207022364e-01 4.329229408118e-01 4.280612886233e-01 4.231764857931e-01 4.168267071968e-01 4.079967873690e-01 3.967247567195e-01 3.844712180130e-01 3.739508660637e-01 3.682375430523e-01 3.693105719674e-01 3.768271193340e-01 3.880765352851e-01 3.990753780739e-01 4.059222929860e-01 4.057042457878e-01 3.968317377143e-01 3.790367347424e-01 3.532207342113e-01 3.212620421189e-01 2.857953891574e-01 2.498843392980e-01 2.171386502016e-01 1.905037607191e-01 1.683463851803e-01 1.531703855023e-01 1.460690213053e-01 1.436423841647e-01
 1.600059644443e-01 1.641456859285e-01 1.758216279879e-01 1.971839968602e-01 2.260514578034e-01 2.581758532686e-01 2.945644417197e-01 3.326163094097e-01 3.691642704990e-01 4.015997080656e-01 4.276906896931e-01 4.459049647536e-01 4.556306394887e-01 4.573816632805e-01 4.529348156021e-01 4.452510548712e-01 4.380456062477e-01 4.348379945998e-01 4.377199943266e-01 4.465577224177e-01 4.592178192552e-01 4.726890340759e-01 4.843488994801e-01 4.927462013458e-01 4.977954533316e-01 5.004843492593e-01 5.023433138462e-01 5.049012591561e-01 5.093282819809e-01 5.163523169364e-01 5.263725267334e-01 5.395856314163e-01 5.560040457229e-01 5.753050172503e-01 5.966718789811e-01 6.186977144068e-01 6.394899501569e-01 6.569016524868e-01 6.688459868528e-01 6.735984060162e-01 6.700515749646e-01 6.578775338140e-01 6.375890989879e-01 6.104934544677e-01 5.785464782232e-01 5.441537823478e-01 5.099116165160e-01 4.832293973895e-01 4.734815995845e-01 4.816689414696e-01 5.058441764105e-01 5.422438758681e-01 5.789714823491e-01 6.135952316645e-01 6.443018323561e-01 6.696280347593e-01 6.885676144923e-01 7.008145051382e-01 7.069869601385e-01 7.086491181235e-01 7.081165412233e-01 7.079788591337e-01 7.105080129142e-01 7.171196998719e-01 7.281105361034e-01 7.427476918089e-01 7.595858143514e-01 7.768313267564e-01 7.926397517656e-01 8.053289534546e-01 8.135353032536e-01 8.163740005424e-01 8.135353032536e-01 8.053289534546e-01 7.926397517656e-01 7.768313267564e-01 7.595858143514e-01 7.427476918089e-01 7.281105361034e-01 7.171196998719e-01 7.105080129142e-01 7.079788591337e-01 7.081165412233e-01 7.086491181235e-01 7.069869601385e-01 7.008145051382e-01 6.885676144923e-01 6.696280347593e-01 6.443018323561e-01 6.135952316645e-01 5.789714823491e-01 5.422438758681e-01 5.058441764105e-01 4.816689414696e-01 4.734815995845e-01 4.832293973895e-01 5.099116165160e-01 5.441537823478e-01 5.785464782232e-01 6.104934544677e-01 6.375890989879e-01 6.578775338140e-01 6.700515749646e-01 6.735984060162e-01 6.688459868528e-01 6.569016524868e-01 6.394899501569e-01 6.186977144068e-01 5.966718789811e-01 5.753050172503e-01 5.560040457229e-01 5.395856314163e-01 5.263725267334e-01 5.163523169364e-01 5.093282819809e-01 5.049012591561e-01 5.023433138462e-01 5.004843492593e-01 4.977954533316e-01 4.927462013458e-01 4.843488994801e-01 4.726890340759e-01 4.592178192552e-01 4.465577224177e-01 4.377199943266e-01 4.348379945998e-01 4.380456062477e-01 4.452510548712e-01 4.529348156021e-01 4.573816632805e-01 4.556306394887e-01 4.459049647536e-01 4.276906896931e-01 4.015997080656e-01 3.691642704990e-01 3.326163094097e-01 2.945644417197e-01 2.581758532686e-01 2.260514578034e-01 1.971839968602e-01 1.758216279879e-01 1.641456859285e-01 1.600059644443e-01
 1.889522715455e-01 1.946381053476e-01 2.101673439456e-01 2.366060245380e-01 2.706495154785e-01 3.072812497531e-01 3.468551931895e-01 3.867135446703e-01 4.240011708348e-01 4.565473634616e-01 4.825529301125e-01 5.008701492754e-01 5.112258393837e-01 5.143993846979e-01 5.123168334384e-01 5.079086434784e-01 5.045952065924e-01 5.053749238298e-01 5.117687920366e-01 5.232697119626e-01 5.376696102024e-01 5.520643207207e-01 5.639407134564e-01 5.718868741063e-01 5.757740188380e-01 5.765558380290e-01 5.758086740086e-01 5.752571469615e-01 5.764087324143e-01 5.804050239569e-01 5.880409695229e-01 5.998053827584e-01 6.158771650174e-01 6.359936993330e-01 6.593177794636e-01 6.843698868916e-01 7.091144814989e-01 7.311951138786e-01 7.482152433828e-01 7.580657033607e-01 7.592115552903e-01 7.509019124617e-01 7.332981907762e-01 7.074708633294e-01 6.752806848677e-01 6.391771821922e-01 6.017973311915e-01 5.718401753386e-01 5.610262887973e-01 5.703383282349e-01 5.976536194307e-01 6.376807255048e-01 6.774384917409e-01 7.143482199134e-01 7.464759110609e-01 7.723706089560e-01 7.911549054492e-01 8.027731826148e-01 8.081703528070e-01 8.092562517677e-01 8.086499125963e-01 8.091382201429e-01 8.130468465463e-01 8.217104833753e-01 8.352470680582e-01 8.526919445501e-01 8.723585763779e-01 8.922283406873e-01 9.102631214327e-01 9.246391885379e-01 9.338948664948e-01 9.370880426461e-01 9.338948664948e-01 9.246391885379e-01 9.102631214327e-01 8.922283406873e-01 8.723585763779e-01 8.526919445501e-01 8.352470680582e-01 8.217104833753e-01 8.130468465463e-01 8.091382201429e-01 8.086499125963e-01 8.092562517677e-01 8.081703528070e-01 8.027731826148e-01 7.911549054492e-01 7.723706089560e-01 7.464759110609e-01 7.143482199134e-01 6.774384917409e-01 6.376807255048e-01 5.976536194307e-01 5.703383282349e-01 5.610262887973e-01 5.718401753386e-01 6.017973311915e-01 6.391771821922e-01 6.752806848677e-01 7.074708633294e-01 7.332981907762e-01 7.509019124617e-01 7.592115552903e-01 7.580657033607e-01 7.482152433828e-01 7.311951138786e-01 7.091144814989e-01 6.843698868916e-01 6.593177794636e-01 6.359936993330e-01 6.158771650174e-01 5.998053827584e-01 5.880409695229e-01 5.804050239569e-01 5.764087324143e-01 5.752571469615e-01 5.758086740086e-01 5.765558380290e-01 5.757740188380e-01 5.718868741063e-01 5.639407134564e-01 5.520643207207e-01 5.376696102024e-01 5.232697119626e-01 5.117687920366e-01 5.053749238298e-01 5.045952065924e-01 5.079086434784e-01 5.123168334384e-01 5.143993846979e-01 5.112258393837e-01 5.008701492754e-01 4.825529301125e-01 4.565473634616e-01 4.240011708348e-01 3.867135446703e-01 3.468551931895e-01 3.072812497531e-01 2.706495154785e-01 2.366060245380e-01 2.101673439456e-01 1.946381053476e-01 1.889522715455e-01
 2.275792012289e-01 2.344534205221e-01 2.527458212437e-01 2.828593890598e-01 3.207351863752e-01 3.610180946623e-01 4.031435488112e-01 4.443220575570e-01 4.819582932872e-01 5.142802612996e-01 5.398939309172e-01 5.580241287623e-01 5.687328439289e-01 5.730455721155e-01 5.730026339980e-01 5.714477330256e-01 5.714791525915e-01 5.755872946371e-01 5.848028580202e-01 5.983289929862e-01 6.139223087883e-01 6.288014492301e-01 6.405802186457e-01 6.479132825554e-01 6.506644433215e-01 6.497679864633e-01 6.468334508572e-01 6.437257564320e-01 6.422136791270e-01 6.437688488088e-01 6.495237826617e-01 6.602473659405e-01 6.762983027149e-01 6.975183637074e-01 7.230957307944e-01 7.515096677800e-01 7.806004043221e-01 8.077843910676e-01 8.303399162001e-01 8.457590194620e-01 8.520671391832e-01 8.481010528748e-01 8.336796447117e-01 8.096383118427e-01 7.777232972110e-01 7.403762827434e-01 7.002676472662e-01 6.679323469223e-01 6.569711595833e-01 6.683295809674e-01 6.997756168156e-01 7.441071326239e-01 7.871861542760e-01 8.264011204054e-01 8.598111429784e-01 8.860657256259e-01 9.044851385819e-01 9.153042746648e-01 9.197978238938e-01 9.202016380065e-01 9.193876294387e-01 9.202896548339e-01 9.252552545183e-01 9.355462013818e-01 9.511536541586e-01 9.709535984041e-01 9.930851579243e-01 1.015344842630e+00 1.035501815121e+00 1.051549087355e+00 1.061875090084e+00 1.065436866958e+00 1.061875090084e+00 1.051549087355e+00 1.035501815121e+00 1.015344842630e+00 9.930851579243e-01 9.709535984041e-01 9.511536541586e-01 9.355462013818e-01 9.252552545183e-01 9.202896548339e-01 9.193876294387e-01 9.202016380065e-01 9.197978238938e-01 9.153042746648e-01 9.044851385819e-01 8.860657256259e-01 8.598111429784e-01 8.264011204054e-01 7.871861542760e-01 7.441071326239e-01 6.997756168156e-01 6.683295809674e-01 6.569711595833e-01 6.679323469223e-01 7.002676472662e-01 7.403762827434e-01 7.777232972110e-01 8.096383118427e-01 8.336796447117e-01 8.481010528748e-01 8.520671391832e-01 8.457590194620e-01 8.303399162001e-01 8.077843910676e-01 7.806004043221e-01 7.515096677800e-01 7.230957307944e-01 6.975183637074e-01 6.762983027149e-01 6.602473659405e-01 6.495237826617e-01 6.437688488088e-01 6.422136791270e-01 6.437257564320e-01 6.468334508572e-01 6.497679864633e-01 6.506644433215e-01 6.479132825554e-01 6.405802186457e-01 6.288014492301e-01 6.139223087883e-01 5.983289929862e-01 5.848028580202e-01 5.755872946371e-01 5.714791525915e-01 5.714477330256e-01 5.730026339980e-01 5.730455721155e-01 5.687328439289e-01 5.580241287623e-01 5.398939309172e-01 5.142802612996e-01 4.819582932872e-01 4.443220575570e-01 4.031435488112e-01 3.610180946623e-01 3.207351863752e-01 2.828593890598e-01 2.527458212437e-01 2.344534205221e-01 2.275792012289e-01
 2.721960807809e-01 2.798902633056e-01 2.998890294235e-01 3.323048728424e-01 3.728739391626e-01 4.159760382144e-01 4.598060184967e-01 5.016106740939e-01 5.390786692626e-01 5.707844217461e-01 5.956853917592e-01 6.133314715492e-01 6.240640888028e-01 6.291116242140e-01 6.305900383281e-01 6.312244814096e-01 6.337995250161e-01 6.403595516526e-01 6.515298451077e-01 6.662912149324e-01 6.824005909547e-01 6.972056089823e-01 7.084753222684e-01 7.149541580252e-01 7.165477681429e-01 7.141918999633e-01 7.095256100852e-01 7.045125150841e-01 7.011057280392e-01 7.010167776430e-01 7.056359912684e-01 7.159559465949e-01 7.325032624597e-01 7.552272197153e-01 7.833721996877e-01 8.153984689111e-01 8.490479184716e-01 8.815228358082e-01 9.098041364811e-01 9.310095562314e-01 9.427622827112e-01 9.435285283966e-01 9.328069096008e-01 9.112015589472e-01 8.803080255262e-01 8.424818427734e-01 8.003368747513e-01 7.665514238787e-01 7.562495420797e-01 7.702927313830e-01 8.064740409502e-01 8.554244319385e-01 9.018542050368e-01 9.432572429484e-01 9.777797408599e-01 1.004227750108e+00 1.022147243858e+00 1.032059489768e+00 1.035545011034e+00 1.035128900456e+00 1.033898103472e+00 1.034902146500e+00 1.040508956193e+00 1.051936411252e+00 1.069093903413e+00 1.090756292664e+00 1.114936858693e+00 1.139273968417e+00 1.161348861950e+00 1.178952464267e+00 1.190296345643e+00 1.194212849339e+00 1.190296345643e+00 1.178952464267e+00 1.161348861950e+00 1.139273968417e+00 1.114936858693e+00 1.090756292664e+00 1.069093903413e+00 1.051936411252e+00 1.040508956193e+00 1.034902146500e+00 1.033898103472e+00 1.035128900456e+00 1.035545011034e+00 1.032059489768e+00 1.022147243858e+00 1.004227750108e+00 9.777797408599e-01 9.432572429484e-01 9.018542050368e-01 8.554244319385e-01 8.064740409502e-01 7.702927313830e-01 7.562495420797e-01 7.665514238787e-01 8.003368747513e-01 8.424818427734e-01 8.803080255262e-01 9.112015589472e-01 9.328069096008e-01 9.435285283966e-01 9.427622827112e-01 9.310095562314e-01 9.098041364811e-01 8.815228358082e-01 8.490479184716e-01 8.153984689111e-01 7.833721996877e-01 7.552272197153e-01 7.325032624597e-01 7.159559465949e-01 7.056359912684e-01 7.010167776430e-01 7.011057280392e-01 7.045125150841e-01 7.095256100852e-01 7.141918999633e-01 7.165477681429e-01 7.149541580252e-01 7.084753222684e-01 6.972056089823e-01 6.824005909547e-01 6.662912149324e-01 6.515298451077e-01 6.403595516526e-01 6.337995250161e-01 6.312244814096e-01 6.305900383281e-01 6.291116242140e-01 6.240640888028e-01 6.133314715492e-01 5.956853917592e-01 5.707844217461e-01 5.390786692626e-01 5.016106740939e-01 4.598060184967e-01 4.159760382144e-01 3.728739391626e-01 3.323048728424e-01 2.998890294235e-01 2.798902633056e-01 2.721960807809e-01
 3.193481597593e-01 3.275404338882e-01 3.483358594191e-01 3.818006666551e-01 4.240235400107e-01 4.690344326180e-01 5.135283495525e-01 5.550677314003e-01 5.916863317859e-01 6.222697188191e-01 6.460628442984e-01 6.628746565593e-01 6.732521603944e-01 6.785614020206e-01 6.809407111402e-01 6.829821457481e-01 6.871744403664e-01 6.951896952784e-01 7.073338260896e-01 7.224320131943e-01 7.382777489711e-01 7.523713291701e-01 7.626612645153e-01 7.680240758927e-01 7.684402001596e-01 7.648725980536e-01 7.589874504274e-01 7.528041221494e-01 7.483802711221e-01 7.475809606877e-01 7.519561378799e-01 7.626511196228e-01 7.803268424771e-01 8.050237608089e-01 8.360531635719e-01 8.718768736666e-01 9.101552562423e-01 9.479219426936e-01 9.819012429013e-01 1.008892137955e+00 1.026187520175e+00 1.031932945555e+00 1.025352414035e+00 1.006824406979e+00 9.777594739281e-01 9.403491204872e-01 8.970348962750e-01 8.627089415286e-01 8.537258812386e-01 8.708213602063e-01 9.119804350220e-01 9.655687122027e-01 1.015179811415e+00 1.058552580808e+00 1.093987344928e+00 1.120477708090e+00 1.137788492633e+00 1.146695607225e+00 1.149047240203e+00 1.147612648052e+00 1.145663460379e+00 1.146354064588e+00 1.152088711290e+00 1.164073836283e+00 1.182176419489e+00 1.205114404647e+00 1.230809396541e+00 1.256768498455e+00 1.280400278242e+00 1.299302363932e+00 1.311510410302e+00 1.315728848394e+00 1.311510410302e+00 1.299302363932e+00 1.280400278242e+00 1.256768498455e+00 1.230809396541e+00 1.205114404647e+00 1.182176419489e+00 1.164073836283e+00 1.152088711290e+00 1.146354064588e+00 1.145663460379e+00 1.147612648052e+00 1.149047240203e+00 1.146695607225e+00 1.137788492633e+00 1.120477708090e+00 1.093987344928e+00 1.058552580808e+00 1.015179811415e+00 9.655687122027e-01 9.119804350220e-01 8.708213602063e-01 8.537258812386e-01 8.627089415286e-01 8.970348962750e-01 9.403491204872e-01 9.777594739281e-01 1.006824406979e+00 1.025352414035e+00 1.031932945555e+00 1.026187520175e+00 1.008892137955e+00 9.819012429013e-01 9.479219426936e-01 9.101552562423e-01 8.718768736666e-01 8.360531635719e-01 8.050237608089e-01 7.803268424771e-01 7.626511196228e-01 7.519561378799e-01 7.475809606877e-01 7.483802711221e-01 7.528041221494e-01 7.589874504274e-01 7.648725980536e-01 7.684402001596e-01 7.680240758927e-01 7.626612645153e-01 7.523713291701e-01 7.382777489711e-01 7.224320131943e-01 7.073338260896e-01 6.951896952784e-01 6.871744403664e-01 6.829821457481e-01 6.809407111402e-01 6.785614020206e-01 6.732521603944e-01 6.628746565593e-01 6.460628442984e-01 6.222697188191e-01 5.916863317859e-01 5.550677314003e-01 5.135283495525e-01 4.690344326180e-01 4.240235400107e-01 3.818006666551e-01 3.483358594191e-01 3.275404338882e-01 3.193481597593e-01
 3.660010155909e-01 3.744252292285e-01 3.952769166322e-01 4.287068242075e-01 4.715832611557e-01 5.174807839449e-01 5.614823716851e-01 6.017243343634e-01 6.366656510910e-01 6.654819870779e-01 6.876637837637e-01 7.032106411820e-01 7.128019853041e-01 7.178698841611e-01 7.205123482508e-01 7.231619663497e-01 7.280348165545e-01 7.364926558527e-01 7.485962683122e-01 7.630878753500e-01 7.778437279098e-01 7.905501169693e-01 7.993679323742e-01 8.033518329524e-01 8.025845673392e-01 7.980809100946e-01 7.915236165738e-01 7.849446702491e-01 7.804289662856e-01 7.798999736287e-01 7.849715661602e-01 7.968738725899e-01 8.163442280002e-01 8.435042167630e-01 8.777199963854e-01 9.174670826144e-01 9.603513305634e-01 1.003276154815e+00 1.042761886639e+00 1.075362776858e+00 1.098120573728e+00 1.108926454112e+00 1.106782331548e+00 1.091855572578e+00 1.065352423797e+00 1.029237062347e+00 9.856908267998e-01 9.516739737184e-01 9.445003414449e-01 9.647681454847e-01 1.010813404673e+00 1.068808851365e+00 1.121275159975e+00 1.166307897274e+00 1.202409266480e+00 1.228763269783e+00 1.245331349506e+00 1.253097794567e+00 1.254130848342e+00 1.251400199448e+00 1.248337403834e+00 1.248205071697e+00 1.253462809711e+00 1.265331963727e+00 1.283671763191e+00 1.307172488909e+00 1.333692165571e+00 1.360638648513e+00 1.385282179438e+00 1.405062469326e+00 1.417868442357e+00 1.422297606997e+00 1.417868442357e+00 1.405062469326e+00 1.385282179438e+00 1.360638648513e+00 1.333692165571e+00 1.307172488909e+00 1.283671763191e+00 1.265331963727e+00 1.253462809711e+00 1.248205071697e+00 1.248337403834e+00 1.251400199448e+00 1.254130848342e+00 1.253097794567e+00 1.245331349506e+00 1.228763269783e+00 1.202409266480e+00 1.166307897274e+00 1.121275159975e+00 1.068808851365e+00 1.010813404673e+00 9.647681454847e-01 9.445003414449e-01 9.516739737184e-01 9.856908267998e-01 1.029237062347e+00 1.065352423797e+00 1.091855572578e+00 1.106782331548e+00 1.108926454112e+00 1.098120573728e+00 1.075362776858e+00 1.042761886639e+00 1.003276154815e+00 9.603513305634e-01 9.174670826144e-01 8.777199963854e-01 8.435042167630e-01 8.163442280002e-01 7.968738725899e-01 7.849715661602e-01 7.798999736287e-01 7.804289662856e-01 7.849446702491e-01 7.915236165738e-01 7.980809100946e-01 8.025845673392e-01 8.033518329524e-01 7.993679323742e-01 7.905501169693e-01 7.778437279098e-01 7.630878753500e-01 7.485962683122e-01 7.364926558527e-01 7.280348165545e-01 7.231619663497e-01 7.205123482508e-01 7.178698841611e-01 7.128019853041e-01 7.032106411820e-01 6.876637837637e-01 6.654819870779e-01 6.366656510910e-01 6.017243343634e-01 5.614823716851e-01 5.174807839449e-01 4.715832611557e-01 4.287068242075e-01 3.952769166322e-01 3.744252292285e-01 3.660010155909e-01
 4.094842237039e-01 4.179272008562e-01 4.382626873227e-01 4.707836611616e-01 5.133489239993e-01 5.590330393281e-01 6.013750994524e-01 6.392485255095e-01 6.715994134550e-01 6.979006556287e-01 7.178669487706e-01 7.316449299405e-01 7.399848076919e-01 7.443107625843e-01 7.466210825421e-01 7.491529853880e-01 7.538497888463e-01 7.618094161633e-01 7.729127954026e-01 7.858835676877e-01 7.987322731823e-01 8.093764447769e-01 8.162327362042e-01 8.185673364978e-01 8.166062778344e-01 8.114302294429e-01 8.047248484556e-01 7.984928945963e-01 7.947738281936e-01 7.954535253763e-01 8.021302183096e-01 8.160415164182e-01 8.379563473163e-01 8.680489068712e-01 9.057257258954e-01 9.494814479477e-01 9.968848116882e-01 1.044740610712e+00 1.089423024190e+00 1.127317608150e+00 1.155288240258e+00 1.171053789857e+00 1.173449294199e+00 1.162459794010e+00 1.139082089942e+00 1.105021588472e+00 1.062161220775e+00 1.029200511594e+00 1.024155231085e+00 1.047501489526e+00 1.098035256504e+00 1.159988281662e+00 1.214854849439e+00 1.261155731492e+00 1.297622057499e+00 1.323611480343e+00 1.339249991088e+00 1.345682150726e+00 1.345143535384e+00 1.340766728894e+00 1.336124533125e+00 1.334588061246e+00 1.338689363665e+00 1.349686799217e+00 1.367453547022e+00 1.390671677380e+00 1.417170305834e+00 1.444294255254e+00 1.469230156299e+00 1.489319278828e+00 1.502355106945e+00 1.506869732270e+00 1.502355106945e+00 1.489319278828e+00 1.469230156299e+00 1.444294255254e+00 1.417170305834e+00 1.390671677380e+00 1.367453547022e+00 1.349686799217e+00 1.338689363665e+00 1.334588061246e+00 1.336124533125e+00 1.340766728894e+00 1.345143535384e+00 1.345682150726e+00 1.339249991088e+00 1.323611480343e+00 1.297622057499e+00 1.261155731492e+00 1.214854849439e+00 1.159988281662e+00 1.098035256504e+00 1.047501489526e+00 1.024155231085e+00 1.029200511594e+00 1.062161220775e+00 1.105021588472e+00 1.139082089942e+00 1.162459794010e+00 1.173449294199e+00 1.171053789857e+00 1.155288240258e+00 1.127317608150e+00 1.089423024190e+00 1.044740610712e+00 9.968848116882e-01 9.494814479477e-01 9.057257258954e-01 8.680489068712e-01 8.379563473163e-01 8.160415164182e-01 8.021302183096e-01 7.954535253763e-01 7.947738281936e-01 7.984928945963e-01 8.047248484556e-01 8.114302294429e-01 8.166062778344e-01 8.185673364978e-01 8.162327362042e-01 8.093764447769e-01 7.987322731823e-01 7.858835676877e-01 7.729127954026e-01 7.618094161633e-01 7.538497888463e-01 7.491529853880e-01 7.466210825421e-01 7.443107625843e-01 7.399848076919e-01 7.316449299405e-01 7.178669487706e-01 6.979006556287e-01 6.715994134550e-01 6.392485255095e-01 6.013750994524e-01 5.590330393281e-01 5.133489239993e-01 4.707836611616e-01 4.382626873227e-01 4.179272008562e-01 4.094842237039e-01
 4.474414431639e-01 4.557379591218e-01 4.751415027712e-01 5.060924854817e-01 5.474356001515e-01 5.918053162065e-01 6.314231004907e-01 6.659370958654e-01 6.948117696228e-01 7.178379786672e-01 7.349530527230e-01 7.464347402221e-01 7.530609742503e-01 7.561925377674e-01 7.576621866021e-01 7.594682249794e-01 7.632706801315e-01 7.699242642509e-01 7.791824417932e-01 7.898039528102e-01 7.999861990217e-01 8.079267171799e-01 8.123373794192e-01 8.127382192773e-01 8.095330615515e-01 8.038800943079e-01 7.974625746842e-01 7.922109790676e-01 7.900621917946e-01 7.927847169739e-01 8.018843617074e-01 8.185378893436e-01 8.435013833187e-01 8.769634438974e-01 9.183519559383e-01 9.661700590292e-01 1.017953714763e+00 1.070438862241e+00 1.119907706686e+00 1.162644568375e+00 1.195412726276e+00 1.215842047587e+00 1.222659538532e+00 1.215713384581e+00 1.195806174499e+00 1.164385602501e+00 1.123036255805e+00 1.091753708039e+00 1.089001169936e+00 1.115156967695e+00 1.169521509111e+00 1.234799643864e+00 1.291521060111e+00 1.338645371241e+00 1.375132508445e+00 1.400490786338e+00 1.414968024872e+00 1.419823084118e+00 1.417409589543e+00 1.410987420571e+00 1.404250925544e+00 1.400679458964e+00 1.402888259300e+00 1.412190554846e+00 1.428488874272e+00 1.450476142561e+00 1.475985709871e+00 1.502348427478e+00 1.526733402827e+00 1.546457126510e+00 1.559286418087e+00 1.563736773126e+00 1.559286418087e+00 1.546457126510e+00 1.526733402827e+00 1.502348427478e+00 1.475985709871e+00 1.450476142561e+00 1.428488874272e+00 1.412190554846e+00 1.402888259300e+00 1.400679458964e+00 1.404250925544e+00 1.410987420571e+00 1.417409589543e+00 1.419823084118e+00 1.414968024872e+00 1.400490786338e+00 1.375132508445e+00 1.338645371241e+00 1.291521060111e+00 1.234799643864e+00 1.169521509111e+00 1.115156967695e+00 1.089001169936e+00 1.091753708039e+00 1.123036255805e+00 1.164385602501e+00 1.195806174499e+00 1.215713384581e+00 1.222659538532e+00 1.215842047587e+00 1.195412726276e+00 1.162644568375e+00 1.119907706686e+00 1.070438862241e+00 1.017953714763e+00 9.661700590292e-01 9.183519559383e-01 8.769634438974e-01 8.435013833187e-01 8.185378893436e-01 8.018843617074e-01 7.927847169739e-01 7.900621917946e-01 7.922109790676e-01 7.974625746842e-01 8.038800943079e-01 8.095330615515e-01 8.127382192773e-01 8.123373794192e-01 8.079267171799e-01 7.999861990217e-01 7.898039528102e-01 7.791824417932e-01 7.699242642509e-01 7.632706801315e-01 7.594682249794e-01 7.576621866021e-01 7.561925377674e-01 7.530609742503e-01 7.464347402221e-01 7.349530527230e-01 7.178379786672e-01 6.948117696228e-01 6.659370958654e-01 6.314231004907e-01 5.918053162065e-01 5.474356001515e-01 5.060924854817e-01 4.751415027712e-01 4.557379591218e-01 4.474414431639e-01
 4.778586338324e-01 4.858789133934e-01 5.040594502930e-01 5.329678464826e-01 5.722547432167e-01 6.142938307969e-01 6.503284067787e-01 6.807004333270e-01 7.053832158792e-01 7.244960246471e-01 7.382169179690e-01 7.469455051041e-01 7.514671208491e-01 7.530340918597e-01 7.532617758962e-01 7.538606597587e-01 7.561948093797e-01 7.608822292164e-01 7.675844026493e-01 7.751447149405e-01 7.819888353077e-01 7.866354679889e-01 7.881312967976e-01 7.862893444568e-01 7.817193505808e-01 7.756777418990e-01 7.698455113908e-01 7.660578653863e-01 7.661004052257e-01 7.715678119775e-01 7.838059290796e-01 8.038698102708e-01 8.324434398811e-01 8.696879787932e-01 9.150174498272e-01 9.669125564313e-01 1.022876166695e+00 1.079600971417e+00 1.133324479799e+00 1.180300367672e+00 1.217273056872e+00 1.241861829409e+00 1.252753244426e+00 1.249715548200e+00 1.233391661429e+00 1.204996092509e+00 1.165846300981e+00 1.136738495821e+00 1.136318898563e+00 1.164894880510e+00 1.222245551797e+00 1.290092589655e+00 1.348089877358e+00 1.395592479856e+00 1.431762001456e+00 1.456224626826e+00 1.469302813523e+00 1.472324686454e+00 1.467715057926e+00 1.458823960806e+00 1.449446970042e+00 1.443170532960e+00 1.442704186911e+00 1.449434136135e+00 1.463311606466e+00 1.483066638544e+00 1.506566865496e+00 1.531182687697e+00 1.554132782512e+00 1.572786326423e+00 1.584953301471e+00 1.589180421829e+00 1.584953301471e+00 1.572786326423e+00 1.554132782512e+00 1.531182687697e+00 1.506566865496e+00 1.483066638544e+00 1.463311606466e+00 1.449434136135e+00 1.442704186911e+00 1.443170532960e+00 1.449446970042e+00 1.458823960806e+00 1.467715057926e+00 1.472324686454e+00 1.469302813523e+00 1.456224626826e+00 1.431762001456e+00 1.395592479856e+00 1.348089877358e+00 1.290092589655e+00 1.222245551797e+00 1.164894880510e+00 1.136318898563e+00 1.136738495821e+00 1.165846300981e+00 1.204996092509e+00 1.233391661429e+00 1.249715548200e+00 1.252753244426e+00 1.241861829409e+00 1.217273056872e+00 1.180300367672e+00 1.133324479799e+00 1.079600971417e+00 1.022876166695e+00 9.669125564313e-01 9.150174498272e-01 8.696879787932e-01 8.324434398811e-01 8.038698102708e-01 7.838059290796e-01 7.715678119775e-01 7.661004052257e-01 7.660578653863e-01 7.698455113908e-01 7.756777418990e-01 7.817193505808e-01 7.862893444568e-01 7.881312967976e-01 7.866354679889e-01 7.819888353077e-01 7.751447149405e-01 7.675844026493e-01 7.608822292164e-01 7.561948093797e-01 7.538606597587e-01 7.532617758962e-01 7.530340918597e-01 7.514671208491e-01 7.469455051041e-01 7.382169179690e-01 7.244960246471e-01 7.053832158792e-01 6.807004333270e-01 6.503284067787e-01 6.142938307969e-01 5.722547432167e-01 5.329678464826e-01 5.040594502930e-01 4.858789133934e-01 4.778586338324e-01
 4.991664452985e-01 5.068019099002e-01 5.235498680906e-01 5.500837311011e-01 5.865853684949e-01 6.254484499816e-01 6.573305473678e-01 6.831048169912e-01 7.031941148599e-01 7.180410307977e-01 7.280609932678e-01 7.337674389534e-01 7.359375526918e-01 7.356776310285e-01 7.343559033443e-01 7.333635465588e-01 7.337570265705e-01 7.359310337196e-01 7.394857293275e-01 7.433828232089e-01 7.463142083617e-01 7.471457956571e-01 7.452905090766e-01 7.408803246384e-01 7.347569892638e-01 7.283055482684e-01 7.232155279745e-01 7.212265495484e-01 7.239444407353e-01 7.327517574004e-01 7.487724869356e-01 7.728753848357e-01 8.056093062907e-01 8.470380143719e-01 8.965036683155e-01 9.524268769507e-01 1.012271138298e+00 1.072707244440e+00 1.129987135490e+00 1.180411274403e+00 1.220788508440e+00 1.248807907254e+00 1.263194999377e+00 1.263694425342e+00 1.250844368490e+00 1.225664850657e+00 1.189246571607e+00 1.162689902530e+00 1.164559675819e+00 1.195114662029e+00 1.254519485273e+00 1.324137390536e+00 1.382872231203e+00 1.430375662842e+00 1.465964385902e+00 1.489326572075e+00 1.500818873408e+00 1.501784047163e+00 1.494673903210e+00 1.482887744305e+00 1.470306675323e+00 1.460625280441e+00 1.456663384201e+00 1.459907901665e+00 1.470394365597e+00 1.486921566440e+00 1.507424137565e+00 1.529362366707e+00 1.550059437183e+00 1.566998100784e+00 1.578088473497e+00 1.581947582148e+00 1.578088473497e+00 1.566998100784e+00 1.550059437183e+00 1.529362366707e+00 1.507424137565e+00 1.486921566440e+00 1.470394365597e+00 1.459907901665e+00 1.456663384201e+00 1.460625280441e+00 1.470306675323e+00 1.482887744305e+00 1.494673903210e+00 1.501784047163e+00 1.500818873408e+00 1.489326572075e+00 1.465964385902e+00 1.430375662842e+00 1.382872231203e+00 1.324137390536e+00 1.254519485273e+00 1.195114662029e+00 1.164559675819e+00 1.162689902530e+00 1.189246571607e+00 1.225664850657e+00 1.250844368490e+00 1.263694425342e+00 1.263194999377e+00 1.248807907254e+00 1.220788508440e+00 1.180411274403e+00 1.129987135490e+00 1.072707244440e+00 1.012271138298e+00 9.524268769507e-01 8.965036683155e-01 8.470380143719e-01 8.056093062907e-01 7.728753848357e-01 7.487724869356e-01 7.327517574004e-01 7.239444407353e-01 7.212265495484e-01 7.232155279745e-01 7.283055482684e-01 7.347569892638e-01 7.408803246384e-01 7.452905090766e-01 7.471457956571e-01 7.463142083617e-01 7.433828232089e-01 7.394857293275e-01 7.359310337196e-01 7.337570265705e-01 7.333635465588e-01 7.343559033443e-01 7.356776310285e-01 7.359375526918e-01 7.337674389534e-01 7.280609932678e-01 7.180410307977e-01 7.031941148599e-01 6.831048169912e-01 6.573305473678e-01 6.254484499816e-01 5.865853684949e-01 5.500837311011e-01 5.235498680906e-01 5.068019099002e-01 4.991664452985e-01
 5.103711389486e-01 5.175293437459e-01 5.326915945582e-01 5.566130477354e-01 5.897420122618e-01 6.248337025243e-01 6.523430493345e-01 6.734741091636e-01 6.890057645640e-01 6.996615100032e-01 7.060468952861e-01 7.087579337646e-01 7.085325050736e-01 7.063063904102e-01 7.031881550162e-01 7.002531358551e-01 6.982598713100e-01 6.974176936836e-01 6.973048766753e-01 6.970298044715e-01 6.955728063058e-01 6.921632372570e-01 6.865854479271e-01 6.793054203109e-01 6.714211904721e-01 6.644747795602e-01 6.601971867734e-01 6.602498546621e-01 6.660586618192e-01 6.787567044740e-01 6.991922486281e-01 7.279757850240e-01 7.654284355332e-01 8.114214432489e-01 8.651528439794e-01 9.249328794980e-01 9.881850477156e-01 1.051596513516e+00 1.111504984762e+00 1.164343018957e+00 1.207081975432e+00 1.237564438153e+00 1.254635210815e+00 1.258078752984e+00 1.248387382933e+00 1.226431689301e+00 1.193113626993e+00 1.169375506872e+00 1.173447694840e+00 1.205546251902e+00 1.266093809135e+00 1.336729149855e+00 1.395775327255e+00 1.443036123942e+00 1.477912040213e+00 1.500094250115e+00 1.509920521510e+00 1.508690320486e+00 1.498834205464e+00 1.483764259995e+00 1.467427397701e+00 1.453631523289e+00 1.445338742485e+00 1.444184670102e+00 1.450339077627e+00 1.462714860149e+00 1.479354847488e+00 1.497838645661e+00 1.515629855816e+00 1.530354532137e+00 1.540053546868e+00 1.543437148476e+00 1.540053546868e+00 1.530354532137e+00 1.515629855816e+00 1.497838645661e+00 1.479354847488e+00 1.462714860149e+00 1.450339077627e+00 1.444184670102e+00 1.445338742485e+00 1.453631523289e+00 1.467427397701e+00 1.483764259995e+00 1.498834205464e+00 1.508690320486e+00 1.509920521510e+00 1.500094250115e+00 1.477912040213e+00 1.443036123942e+00 1.395775327255e+00 1.336729149855e+00 1.266093809135e+00 1.205546251902e+00 1.173447694840e+00 1.169375506872e+00 1.193113626993e+00 1.226431689301e+00 1.248387382933e+00 1.258078752984e+00 1.254635210815e+00 1.237564438153e+00 1.207081975432e+00 1.164343018957e+00 1.111504984762e+00 1.051596513516e+00 9.881850477156e-01 9.249328794980e-01 8.651528439794e-01 8.114214432489e-01 7.654284355332e-01 7.279757850240e-01 6.991922486281e-01 6.787567044740e-01 6.660586618192e-01 6.602498546621e-01 6.601971867734e-01 6.644747795602e-01 6.714211904721e-01 6.793054203109e-01 6.865854479271e-01 6.921632372570e-01 6.955728063058e-01 6.970298044715e-01 6.973048766753e-01 6.974176936836e-01 6.982598713100e-01 7.002531358551e-01 7.031881550162e-01 7.063063904102e-01 7.085325050736e-01 7.087579337646e-01 7.060468952861e-01 6.996615100032e-01 6.890057645640e-01 6.734741091636e-01 6.523430493345e-01 6.248337025243e-01 5.897420122618e-01 5.566130477354e-01 5.326915945582e-01 5.175293437459e-01 5.103711389486e-01
 5.111822744593e-01 5.177822938759e-01 5.312445427164e-01 5.523937313006e-01 5.817524019524e-01 6.127931943120e-01 6.360879942139e-01 6.529884758384e-01 6.645128511820e-01 6.715640225011e-01 6.748395416362e-01 6.749444926096e-01 6.725148185543e-01 6.683058153013e-01 6.631700704616e-01 6.579067552942e-01 6.530416872717e-01 6.486610426384e-01 6.443819693891e-01 6.395012170446e-01 6.332939451874e-01 6.253498267066e-01 6.158061692309e-01 6.054598741541e-01 5.956760534389e-01 5.881879362728e-01 5.848138336674e-01 5.871739033821e-01 5.965235319808e-01 6.137107661043e-01 6.392458901226e-01 6.733799178492e-01 7.160909633547e-01 7.669515132359e-01 8.249210537159e-01 8.881705655629e-01 9.540915118486e-01 1.019451217311e+00 1.080759335177e+00 1.134685576783e+00 1.178465287137e+00 1.210188632563e+00 1.228896269667e+00 1.234480971871e+00 1.227437106889e+00 1.208535194817e+00 1.178517004486e+00 1.157764126170e+00 1.163926213663e+00 1.197180362789e+00 1.258064537679e+00 1.329075514878e+00 1.388152329451e+00 1.435093981786e+00 1.469293072583e+00 1.490386369683e+00 1.498620022714e+00 1.495201385916e+00 1.482478113482e+00 1.463839304427e+00 1.443274031886e+00 1.424711201781e+00 1.411300449534e+00 1.404893717026e+00 1.405867351237e+00 1.413308605044e+00 1.425409875697e+00 1.439888152232e+00 1.454348018783e+00 1.466557339580e+00 1.474686477645e+00 1.477535830122e+00 1.474686477645e+00 1.466557339580e+00 1.454348018783e+00 1.439888152232e+00 1.425409875697e+00 1.413308605044e+00 1.405867351237e+00 1.404893717026e+00 1.411300449534e+00 1.424711201781e+00 1.443274031886e+00 1.463839304427e+00 1.482478113482e+00 1.495201385916e+00 1.498620022714e+00 1.490386369683e+00 1.469293072583e+00 1.435093981786e+00 1.388152329451e+00 1.329075514878e+00 1.258064537679e+00 1.197180362789e+00 1.163926213663e+00 1.157764126170e+00 1.178517004486e+00 1.208535194817e+00 1.227437106889e+00 1.234480971871e+00 1.228896269667e+00 1.210188632563e+00 1.178465287137e+00 1.134685576783e+00 1.080759335177e+00 1.019451217311e+00 9.540915118486e-01 8.881705655629e-01 8.249210537159e-01 7.669515132359e-01 7.160909633547e-01 6.733799178492e-01 6.392458901226e-01 6.137107661043e-01 5.965235319808e-01 5.871739033821e-01 5.848138336674e-01 5.881879362728e-01 5.956760534389e-01 6.054598741541e-01 6.158061692309e-01 6.253498267066e-01 6.332939451874e-01 6.395012170446e-01 6.443819693891e-01 6.486610426384e-01 6.530416872717e-01 6.579067552942e-01 6.631700704616e-01 6.683058153013e-01 6.725148185543e-01 6.749444926096e-01 6.748395416362e-01 6.715640225011e-01 6.645128511820e-01 6.529884758384e-01 6.360879942139e-01 6.127931943120e-01 5.817524019524e-01 5.523937313006e-01 5.312445427164e-01 5.177822938759e-01 5.111822744593e-01
 5.020489032500e-01 5.080231040481e-01 5.197167168546e-01 5.380288671330e-01 5.634537347277e-01 5.905119588936e-01 6.101332631226e-01 6.236746177026e-01 6.322518863833e-01 6.368019223121e-01 6.379609096809e-01 6.362101775662e-01 6.320108454172e-01 6.259146531514e-01 6.185538550125e-01 6.105291934359e-01 6.022454522117e-01 5.937708206072e-01 5.848481399145e-01 5.750119090622e-01 5.638447620109e-01 5.512687471639e-01 5.377439711665e-01 5.243617148325e-01 5.127528612857e-01 5.048733484468e-01 5.026782048458e-01 5.077875785583e-01 5.212815179895e-01 5.436764078134e-01 5.750392265517e-01 6.151419163519e-01 6.634997913545e-01 7.192876767618e-01 7.811623741048e-01 8.471519139116e-01 9.146452020691e-01 9.805727717140e-01 1.041714939270e+00 1.095089873413e+00 1.138301596699e+00 1.169784133289e+00 1.188847416563e+00 1.195557512718e+00 1.190456626851e+00 1.174254133619e+00 1.147554442732e+00 1.129843801370e+00 1.137961055892e+00 1.172042483943e+00 1.232615121661e+00 1.303487499325e+00 1.362456600823e+00 1.409161729665e+00 1.442896649858e+00 1.463173723179e+00 1.470083431168e+00 1.464680815182e+00 1.449177034849e+00 1.426888384328e+00 1.401814952778e+00 1.378010716492e+00 1.358855558398e+00 1.346494641162e+00 1.341599710227e+00 1.343513142181e+00 1.350618400610e+00 1.360781550681e+00 1.371722842937e+00 1.381320039766e+00 1.387837758612e+00 1.390142335813e+00 1.387837758612e+00 1.381320039766e+00 1.371722842937e+00 1.360781550681e+00 1.350618400610e+00 1.343513142181e+00 1.341599710227e+00 1.346494641162e+00 1.358855558398e+00 1.378010716492e+00 1.401814952778e+00 1.426888384328e+00 1.449177034849e+00 1.464680815182e+00 1.470083431168e+00 1.463173723179e+00 1.442896649858e+00 1.409161729665e+00 1.362456600823e+00 1.303487499325e+00 1.232615121661e+00 1.172042483943e+00 1.137961055892e+00 1.129843801370e+00 1.147554442732e+00 1.174254133619e+00 1.190456626851e+00 1.195557512718e+00 1.188847416563e+00 1.169784133289e+00 1.138301596699e+00 1.095089873413e+00 1.041714939270e+00 9.805727717140e-01 9.146452020691e-01 8.471519139116e-01 7.811623741048e-01 7.192876767618e-01 6.634997913545e-01 6.151419163519e-01 5.750392265517e-01 5.436764078134e-01 5.212815179895e-01 5.077875785583e-01 5.026782048458e-01 5.048733484468e-01 5.127528612857e-01 5.243617148325e-01 5.377439711665e-01 5.512687471639e-01 5.638447620109e-01 5.750119090622e-01 5.848481399145e-01 5.937708206072e-01 6.022454522117e-01 6.105291934359e-01 6.185538550125e-01 6.259146531514e-01 6.320108454172e-01 6.362101775662e-01 6.379609096809e-01 6.368019223121e-01 6.322518863833e-01 6.236746177026e-01 6.101332631226e-01 5.905119588936e-01 5.634537347277e-01 5.380288671330e-01 5.197167168546e-01 5.080231040481e-01 5.020489032500e-01
 4.840701628249e-01 4.893767276196e-01 4.992983854444e-01 5.148233689733e-01 5.364230556147e-01 5.599065452447e-01 5.767436038184e-01 5.881844872478e-01 5.953004610654e-01 5.988673443809e-01 5.992735444335e-01 5.967151983361e-01 5.913902364659e-01 5.836268490828e-01 5.738942663990e-01 5.627060361364e-01 5.504800237464e-01 5.374090347640e-01 5.234661204622e-01 5.084847276884e-01 4.923802569568e-01 4.753824430760e-01 4.582301910504e-01 4.422549827390e-01 4.293310644550e-01 4.216432308532e-01 4.213068075575e-01 4.299413753584e-01 4.483975486633e-01 4.767497081094e-01 5.145025340662e-01 5.608501077883e-01 6.147815581069e-01 6.750364209443e-01 7.399800683788e-01 8.075159647714e-01 8.750910881025e-01 9.398662271802e-01 9.989844854738e-01 1.049905886402e+00 1.090700470768e+00 1.120230501802e+00 1.138154272479e+00 1.144767239764e+00 1.140704870781e+00 1.126650425077e+00 1.103092925983e+00 1.088359264394e+00 1.098262708471e+00 1.132897054088e+00 1.192676484265e+00 1.263007831303e+00 1.321835574446e+00 1.368504591929e+00 1.402136750361e+00 1.422044040610e+00 1.428112003610e+00 1.421178113037e+00 1.403268973319e+00 1.377565832700e+00 1.348039220497e+00 1.318850560801e+00 1.293632229524e+00 1.274887113838e+00 1.263677955060e+00 1.259688209575e+00 1.261551827601e+00 1.267291243516e+00 1.274714812008e+00 1.281759884576e+00 1.286728193645e+00 1.288513341304e+00 1.286728193645e+00 1.281759884576e+00 1.274714812008e+00 1.267291243516e+00 1.261551827601e+00 1.259688209575e+00 1.263677955060e+00 1.274887113838e+00 1.293632229524e+00 1.318850560801e+00 1.348039220497e+00 1.377565832700e+00 1.403268973319e+00 1.421178113037e+00 1.428112003610e+00 1.422044040610e+00 1.402136750361e+00 1.368504591929e+00 1.321835574446e+00 1.263007831303e+00 1.192676484265e+00 1.132897054088e+00 1.098262708471e+00 1.088359264394e+00 1.103092925983e+00 1.126650425077e+00 1.140704870781e+00 1.144767239764e+00 1.138154272479e+00 1.120230501802e+00 1.090700470768e+00 1.049905886402e+00 9.989844854738e-01 9.398662271802e-01 8.750910881025e-01 8.075159647714e-01 7.399800683788e-01 6.750364209443e-01 6.147815581069e-01 5.608501077883e-01 5.145025340662e-01 4.767497081094e-01 4.483975486633e-01 4.299413753584e-01 4.213068075575e-01 4.216432308532e-01 4.293310644550e-01 4.422549827390e-01 4.582301910504e-01 4.753824430760e-01 4.923802569568e-01 5.084847276884e-01 5.234661204622e-01 5.374090347640e-01 5.504800237464e-01 5.627060361364e-01 5.738942663990e-01 5.836268490828e-01 5.913902364659e-01 5.967151983361e-01 5.992735444335e-01 5.988673443809e-01 5.953004610654e-01 5.881844872478e-01 5.767436038184e-01 5.599065452447e-01 5.364230556147e-01 5.148233689733e-01 4.992983854444e-01 4.893767276196e-01 4.840701628249e-01
 4.588101587974e-01 4.634375600747e-01 4.716568076021e-01 4.845782356010e-01 5.027274007069e-01 5.233292944229e-01 5.385314626591e-01 5.493909476701e-01 5.567767089994e-01 5.610923170837e-01 5.622865938528e-01 5.601273664303e-01 5.544716188426e-01 5.454292278233e-01 5.333723216907e-01 5.188446389790e-01 5.024042864491e-01 4.845060366449e-01 4.654588146126e-01 4.454783569663e-01 4.248547823378e-01 4.041351128349e-01 3.843034327146e-01 3.668827136383e-01 3.539216313399e-01 3.477618614019e-01 3.505822168750e-01 3.638605408798e-01 3.880492962138e-01 4.226599270002e-01 4.666100305559e-01 5.185667936479e-01 5.770763477846e-01 6.405250842419e-01 7.070490678613e-01 7.744652421036e-01 8.403190192806e-01 9.020277593212e-01 9.571437300578e-01 1.003617914259e+00 1.040050178333e+00 1.065799031720e+00 1.080942801096e+00 1.086067331135e+00 1.081956958839e+00 1.069303737684e+00 1.048507367981e+00 1.036558984771e+00 1.048038729009e+00 1.082991074913e+00 1.141642792422e+00 1.211121735610e+00 1.269826073731e+00 1.316730385693e+00 1.350719027918e+00 1.370852509623e+00 1.376759257402e+00 1.369015555138e+00 1.349413743594e+00 1.320938149703e+00 1.287475487529e+00 1.253242750296e+00 1.222106740542e+00 1.196957843507e+00 1.179318868912e+00 1.169300356217e+00 1.165858752242e+00 1.167197239460e+00 1.171203320423e+00 1.175824696242e+00 1.179349589238e+00 1.180655026083e+00 1.179349589238e+00 1.175824696242e+00 1.171203320423e+00 1.167197239460e+00 1.165858752242e+00 1.169300356217e+00 1.179318868912e+00 1.196957843507e+00 1.222106740542e+00 1.253242750296e+00 1.287475487529e+00 1.320938149703e+00 1.349413743594e+00 1.369015555138e+00 1.376759257402e+00 1.370852509623e+00 1.350719027918e+00 1.316730385693e+00 1.269826073731e+00 1.211121735610e+00 1.141642792422e+00 1.082991074913e+00 1.048038729009e+00 1.036558984771e+00 1.048507367981e+00 1.069303737684e+00 1.081956958839e+00 1.086067331135e+00 1.080942801096e+00 1.065799031720e+00 1.040050178333e+00 1.003617914259e+00 9.571437300578e-01 9.020277593212e-01 8.403190192806e-01 7.744652421036e-01 7.070490678613e-01 6.405250842419e-01 5.770763477846e-01 5.185667936479e-01 4.666100305559e-01 4.226599270002e-01 3.880492962138e-01 3.638605408798e-01 3.505822168750e-01 3.477618614019e-01 3.539216313399e-01 3.668827136383e-01 3.843034327146e-01 4.041351128349e-01 4.248547823378e-01 4.454783569663e-01 4.654588146126e-01 4.845060366449e-01 5.024042864491e-01 5.188446389790e-01 5.333723216907e-01 5.454292278233e-01 5.544716188426e-01 5.601273664303e-01 5.622865938528e-01 5.610923170837e-01 5.567767089994e-01 5.493909476701e-01 5.385314626591e-01 5.233292944229e-01 5.027274007069e-01 4.845782356010e-01 4.716568076021e-01 4.634375600747e-01 4.588101587974e-01
 4.280464914479e-01 4.320127759660e-01 4.386709854725e-01 4.492991956759e-01 4.645891737786e-01 4.831980055825e-01 4.980541287018e-01 5.099375512175e-01 5.193279679636e-01 5.260726380302e-01 5.295250250912e-01 5.289420488889e-01 5.238292633362e-01 5.141156478941e-01 5.001531968884e-01 4.826028370616e-01 4.622561566811e-01 4.399118073538e-01 4.162975361034e-01 3.920952296120e-01 3.680438559792e-01 3.450730558115e-01 3.244324107602e-01 3.077861472983e-01 2.971847635626e-01 2.948201921005e-01 3.025319830540e-01 3.212963546876e-01 3.510190490169e-01 3.907732294669e-01 4.391749889364e-01 4.946633705272e-01 5.555667034431e-01 6.200623560563e-01 6.861149822727e-01 7.514732703524e-01 8.137520227425e-01 8.705939838565e-01 9.199219653733e-01 9.601655623394e-01 9.904607096637e-01 1.010700150610e+00 1.021437173805e+00 1.023620060634e+00 1.018255762701e+00 1.006096554957e+00 9.874954280234e-01 9.780469964169e-01 9.908690414939e-01 1.025926648335e+00 1.083239855787e+00 1.151630206895e+00 1.210247767159e+00 1.257685902591e+00 1.292540817905e+00 1.313591308651e+00 1.320168276029e+00 1.312569029868e+00 1.292308676086e+00 1.262131904609e+00 1.225769150227e+00 1.187417338550e+00 1.151108003819e+00 1.120082881352e+00 1.096343162962e+00 1.080485591959e+00 1.071861079540e+00 1.068911444502e+00 1.069623135330e+00 1.071940954264e+00 1.074113105922e+00 1.074972307121e+00 1.074113105922e+00 1.071940954264e+00 1.069623135330e+00 1.068911444502e+00 1.071861079540e+00 1.080485591959e+00 1.096343162962e+00 1.120082881352e+00 1.151108003819e+00 1.187417338550e+00 1.225769150227e+00 1.262131904609e+00 1.292308676086e+00 1.312569029868e+00 1.320168276029e+00 1.313591308651e+00 1.292540817905e+00 1.257685902591e+00 1.210247767159e+00 1.151630206895e+00 1.083239855787e+00 1.025926648335e+00 9.908690414939e-01 9.780469964169e-01 9.874954280234e-01 1.006096554957e+00 1.018255762701e+00 1.023620060634e+00 1.021437173805e+00 1.010700150610e+00 9.904607096637e-01 9.601655623394e-01 9.199219653733e-01 8.705939838565e-01 8.137520227425e-01 7.514732703524e-01 6.861149822727e-01 6.200623560563e-01 5.555667034431e-01 4.946633705272e-01 4.391749889364e-01 3.907732294669e-01 3.510190490169e-01 3.212963546876e-01 3.025319830540e-01 2.948201921005e-01 2.971847635626e-01 3.077861472983e-01 3.244324107602e-01 3.450730558115e-01 3.680438559792e-01 3.920952296120e-01 4.162975361034e-01 4.399118073538e-01 4.622561566811e-01 4.826028370616e-01 5.001531968884e-01 5.141156478941e-01 5.238292633362e-01 5.289420488889e-01 5.295250250912e-01 5.260726380302e-01 5.193279679636e-01 5.099375512175e-01 4.980541287018e-01 4.831980055825e-01 4.645891737786e-01 4.492991956759e-01 4.386709854725e-01 4.320127759660e-01 4.280464914479e-01
 3.935610948994e-01 3.969098835006e-01 4.022115384882e-01 4.109510599367e-01 4.241137238870e-01 4.417239083414e-01 4.575465135562e-01 4.719630599030e-01 4.848699868016e-01 4.954119566013e-01 5.022838971250e-01 5.042535587645e-01 5.005497117218e-01 4.910080830002e-01 4.760400926468e-01 4.564775354994e-01 4.333845326745e-01 4.079165951934e-01 3.812418092176e-01 3.545616236199e-01 3.291446348653e-01 3.063930266279e-01 2.878558066972e-01 2.751829446504e-01 2.700016751607e-01 2.737003078484e-01 2.871673529296e-01 3.106568486982e-01 3.438030614811e-01 3.857694654846e-01 4.353769609560e-01 4.911932694346e-01 5.515395046678e-01 6.144871183322e-01 6.778653716737e-01 7.393328462547e-01 7.965061151363e-01 8.471629246465e-01 8.894887921682e-01 9.223010915107e-01 9.452071122770e-01 9.586201003427e-01 9.635955490679e-01 9.615151354687e-01 9.537037494433e-01 9.410738806823e-01 9.239956019570e-01 9.167607332240e-01 9.307156047614e-01 9.656815547306e-01 1.021512388165e+00 1.088631572242e+00 1.147199653197e+00 1.195454666553e+00 1.231684395487e+00 1.254356086139e+00 1.262497587675e+00 1.256121836894e+00 1.236461511124e+00 1.205998555066e+00 1.168246648268e+00 1.127292451949e+00 1.087220770622e+00 1.051517341707e+00 1.022599777657e+00 1.001551016279e+00 9.881612372756e-01 9.811859662886e-01 9.787694073989e-01 9.788906393786e-01 9.797719944133e-01 9.802075363804e-01 9.797719944133e-01 9.788906393786e-01 9.787694073989e-01 9.811859662886e-01 9.881612372756e-01 1.001551016279e+00 1.022599777657e+00 1.051517341707e+00 1.087220770622e+00 1.127292451949e+00 1.168246648268e+00 1.205998555066e+00 1.236461511124e+00 1.256121836894e+00 1.262497587675e+00 1.254356086139e+00 1.231684395487e+00 1.195454666553e+00 1.147199653197e+00 1.088631572242e+00 1.021512388165e+00 9.656815547306e-01 9.307156047614e-01 9.167607332240e-01 9.239956019570e-01 9.410738806823e-01 9.537037494433e-01 9.615151354687e-01 9.635955490679e-01 9.586201003427e-01 9.452071122770e-01 9.223010915107e-01 8.894887921682e-01 8.471629246465e-01 7.965061151363e-01 7.393328462547e-01 6.778653716737e-01 6.144871183322e-01 5.515395046678e-01 4.911932694346e-01 4.353769609560e-01 3.857694654846e-01 3.438030614811e-01 3.106568486982e-01 2.871673529296e-01 2.737003078484e-01 2.700016751607e-01 2.751829446504e-01 2.878558066972e-01 3.063930266279e-01 3.291446348653e-01 3.545616236199e-01 3.812418092176e-01 4.079165951934e-01 4.333845326745e-01 4.564775354994e-01 4.760400926468e-01 4.910080830002e-01 5.005497117218e-01 5.042535587645e-01 5.022838971250e-01 4.954119566013e-01 4.848699868016e-01 4.719630599030e-01 4.575465135562e-01 4.417239083414e-01 4.241137238870e-01 4.109510599367e-01 4.022115384882e-01 3.969098835006e-01 3.935610948994e-01
 3.570746499151e-01 3.598742575219e-01 3.640793516878e-01 3.714072143828e-01 3.832375685192e-01 4.009100538950e-01 4.189631550231e-01 4.371970650755e-01 4.547408987119e-01 4.699600254170e-01 4.809494302976e-01 4.861250246103e-01 4.845931489471e-01 4.762209722649e-01 4.615598058352e-01 4.416453091344e-01 4.177977557092e-01 3.914840041155e-01 3.642622607132e-01 3.378005850813e-01 3.138762646997e-01 2.943117788603e-01 2.807758667939e-01 2.745310301628e-01 2.762587758440e-01 2.861351686521e-01 3.040681031556e-01 3.299130514124e-01 3.634756089218e-01 4.043818974465e-01 4.519281664827e-01 5.049889334468e-01 5.620183350742e-01 6.210778911134e-01 6.799246406303e-01 7.361343214687e-01 7.872785087626e-01 8.311678141755e-01 8.661148676521e-01 8.911709040649e-01 9.062831364681e-01 9.122915207051e-01 9.107283811130e-01 9.034632759065e-01 8.922490955514e-01 8.783010212273e-01 8.621229595761e-01 8.570250341972e-01 8.720180116404e-01 9.066784950031e-01 9.607800258570e-01 1.026433832753e+00 1.084933541978e+00 1.134216032947e+00 1.172241113564e+00 1.197140978088e+00 1.207659448628e+00 1.203546533029e+00 1.185788527906e+00 1.156615711684e+00 1.119300030150e+00 1.077737619263e+00 1.035939528351e+00 9.974823953215e-01 9.650524761687e-01 9.401274208473e-01 9.229200204306e-01 9.125456829754e-01 9.073832938766e-01 9.055237104429e-01 9.052195171042e-01 9.052633518134e-01 9.052195171042e-01 9.055237104429e-01 9.073832938766e-01 9.125456829754e-01 9.229200204306e-01 9.401274208473e-01 9.650524761687e-01 9.974823953215e-01 1.035939528351e+00 1.077737619263e+00 1.119300030150e+00 1.156615711684e+00 1.185788527906e+00 1.203546533029e+00 1.207659448628e+00 1.197140978088e+00 1.172241113564e+00 1.134216032947e+00 1.084933541978e+00 1.026433832753e+00 9.607800258570e-01 9.066784950031e-01 8.720180116404e-01 8.570250341972e-01 8.621229595761e-01 8.783010212273e-01 8.922490955514e-01 9.034632759065e-01 9.107283811130e-01 9.122915207051e-01 9.062831364681e-01 8.911709040649e-01 8.661148676521e-01 8.311678141755e-01 7.872785087626e-01 7.361343214687e-01 6.799246406303e-01 6.210778911134e-01 5.620183350742e-01 5.049889334468e-01 4.519281664827e-01 4.043818974465e-01 3.634756089218e-01 3.299130514124e-01 3.040681031556e-01 2.861351686521e-01 2.762587758440e-01 2.745310301628e-01 2.807758667939e-01 2.943117788603e-01 3.138762646997e-01 3.378005850813e-01 3.642622607132e-01 3.914840041155e-01 4.177977557092e-01 4.416453091344e-01 4.615598058352e-01 4.762209722649e-01 4.845931489471e-01 4.861250246103e-01 4.809494302976e-01 4.699600254170e-01 4.547408987119e-01 4.371970650755e-01 4.189631550231e-01 4.009100538950e-01 3.832375685192e-01 3.714072143828e-01 3.640793516878e-01 3.598742575219e-01 3.570746499151e-01
 3.203509072945e-01 3.227179142356e-01 3.261827361247e-01 3.326676935166e-01 3.439472364487e-01 3.628408460861e-01 3.843159868926e-01 4.073480495270e-01 4.301478192669e-01 4.503404874318e-01 4.656075411272e-01 4.742418828887e-01 4.754155557732e-01 4.691705150346e-01 4.562643833461e-01 4.379396031826e-01 4.157169000225e-01 3.912657476202e-01 3.663742445555e-01 3.429718737073e-01 3.230887340221e-01 3.086372442564e-01 3.010641653556e-01 3.010018836329e-01 3.082600772662e-01 3.222130560812e-01 3.422901713243e-01 3.682542544286e-01 4.001254689543e-01 4.379149288647e-01 4.813332891331e-01 5.295984203548e-01 5.813947777624e-01 6.349194719974e-01 6.879863729428e-01 7.381704060016e-01 7.830140188738e-01 8.203015358700e-01 8.483475600898e-01 8.662686728873e-01 8.741643534153e-01 8.731365170495e-01 8.650947296430e-01 8.523943579876e-01 8.373224178496e-01 8.215760955001e-01 8.059395140484e-01 8.035942699529e-01 8.197664528389e-01 8.538040384921e-01 9.053560366004e-01 9.691669393551e-01 1.027390504425e+00 1.077734245014e+00 1.117765928491e+00 1.145264984503e+00 1.158715519229e+00 1.157671297263e+00 1.142939856767e+00 1.116551121508e+00 1.081551022018e+00 1.041603629785e+00 1.000536403199e+00 9.618563265684e-01 9.283234384284e-01 9.016339242461e-01 8.823165068497e-01 8.698144605915e-01 8.627784641295e-01 8.594837460220e-01 8.582870476645e-01 8.580287620670e-01 8.582870476645e-01 8.594837460220e-01 8.627784641295e-01 8.698144605915e-01 8.823165068497e-01 9.016339242461e-01 9.283234384284e-01 9.618563265684e-01 1.000536403199e+00 1.041603629785e+00 1.081551022018e+00 1.116551121508e+00 1.142939856767e+00 1.157671297263e+00 1.158715519229e+00 1.145264984503e+00 1.117765928491e+00 1.077734245014e+00 1.027390504425e+00 9.691669393551e-01 9.053560366004e-01 8.538040384921e-01 8.197664528389e-01 8.035942699529e-01 8.059395140484e-01 8.215760955001e-01 8.373224178496e-01 8.523943579876e-01 8.650947296430e-01 8.731365170495e-01 8.741643534153e-01 8.662686728873e-01 8.483475600898e-01 8.203015358700e-01 7.830140188738e-01 7.381704060016e-01 6.879863729428e-01 6.349194719974e-01 5.813947777624e-01 5.295984203548e-01 4.813332891331e-01 4.379149288647e-01 4.001254689543e-01 3.682542544286e-01 3.422901713243e-01 3.222130560812e-01 3.082600772662e-01 3.010018836329e-01 3.010641653556e-01 3.086372442564e-01 3.230887340221e-01 3.429718737073e-01 3.663742445555e-01 3.912657476202e-01 4.157169000225e-01 4.379396031826e-01 4.562643833461e-01 4.691705150346e-01 4.754155557732e-01 4.742418828887e-01 4.656075411272e-01 4.503404874318e-01 4.301478192669e-01 4.073480495270e-01 3.843159868926e-01 3.628408460861e-01 3.439472364487e-01 3.326676935166e-01 3.261827361247e-01 3.227179142356e-01 3.203509072945e-01
 2.854647477671e-01 2.876136820078e-01 2.909308625527e-01 2.973907128642e-01 3.086104759429e-01 3.300730533843e-01 3.560133092861e-01 3.843979001680e-01 4.124543038042e-01 4.372668598607e-01 4.563890549030e-01 4.682521705147e-01 4.722882767109e-01 4.688243491001e-01 4.588633060611e-01 4.438187777774e-01 4.253060930187e-01 4.050153244115e-01 3.847155208262e-01 3.662790476402e-01 3.516123816572e-01 3.424029248964e-01 3.397308275805e-01 3.438120654410e-01 3.540936381732e-01 3.697029953614e-01 3.899429856059e-01 4.145526318809e-01 4.436209872865e-01 4.773318064025e-01 5.156412128532e-01 5.580634232666e-01 6.035707877335e-01 6.506298324485e-01 6.972602126271e-01 7.411666278384e-01 7.799378552507e-01 8.113337253396e-01 8.335893317847e-01 8.457426553649e-01 8.478509595613e-01 8.410735540335e-01 8.275200860188e-01 8.099432451780e-01 7.912546847757e-01 7.739019296111e-01 7.586999286630e-01 7.617751750181e-01 7.794783764599e-01 8.125133548620e-01 8.587674799661e-01 9.200110900638e-01 9.773435257102e-01 1.028506180095e+00 1.070454001262e+00 1.100557068373e+00 1.117090626027e+00 1.119512353471e+00 1.108548194015e+00 1.086113014090e+00 1.055067589680e+00 1.018842048904e+00 9.810138732697e-01 9.448845008952e-01 9.131008852801e-01 8.873752353742e-01 8.683638793300e-01 8.557160610645e-01 8.483070116794e-01 8.446043237548e-01 8.431083894891e-01 8.427388085116e-01 8.431083894891e-01 8.446043237548e-01 8.483070116794e-01 8.557160610645e-01 8.683638793300e-01 8.873752353742e-01 9.131008852801e-01 9.448845008952e-01 9.810138732697e-01 1.018842048904e+00 1.055067589680e+00 1.086113014090e+00 1.108548194015e+00 1.119512353471e+00 1.117090626027e+00 1.100557068373e+00 1.070454001262e+00 1.028506180095e+00 9.773435257102e-01 9.200110900638e-01 8.587674799661e-01 8.125133548620e-01 7.794783764599e-01 7.617751750181e-01 7.586999286630e-01 7.739019296111e-01 7.912546847757e-01 8.099432451780e-01 8.275200860188e-01 8.410735540335e-01 8.478509595613e-01 8.457426553649e-01 8.335893317847e-01 8.113337253396e-01 7.799378552507e-01 7.411666278384e-01 6.972602126271e-01 6.506298324485e-01 6.035707877335e-01 5.580634232666e-01 5.156412128532e-01 4.773318064025e-01 4.436209872865e-01 4.145526318809e-01 3.899429856059e-01 3.697029953614e-01 3.540936381732e-01 3.438120654410e-01 3.397308275805e-01 3.424029248964e-01 3.516123816572e-01 3.662790476402e-01 3.847155208262e-01 4.050153244115e-01 4.253060930187e-01 4.438187777774e-01 4.588633060611e-01 4.688243491001e-01 4.722882767109e-01 4.682521705147e-01 4.563890549030e-01 4.372668598607e-01 4.124543038042e-01 3.843979001680e-01 3.560133092861e-01 3.300730533843e-01 3.086104759429e-01 2.973907128642e-01 2.909308625527e-01 2.876136820078e-01 2.854647477671e-01
 2.550918637517e-01 2.574009949662e-01 2.616701560408e-01 2.698543268149e-01 2.832367548069e-01 3.067518060258e-01 3.377793719631e-01 3.715499309791e-01 4.042294916509e-01 4.326974147004e-01 4.547179556041e-01 4.690922165025e-01 4.756584422306e-01 4.750972742555e-01 4.686573598984e-01 4.578586530126e-01 4.442723445642e-01 4.294211006400e-01 4.148118387728e-01 4.019957251243e-01 3.925212303395e-01 3.877279578455e-01 3.884221507320e-01 3.946811140664e-01 4.059437727529e-01 4.213955748252e-01 4.403759896979e-01 4.626212255730e-01 4.882198517867e-01 5.173973793438e-01 5.502393240520e-01 5.864754218412e-01 6.253757625674e-01 6.657358294021e-01 7.058860853198e-01 7.437717661573e-01 7.771182688233e-01 8.036917463298e-01 8.216257243895e-01 8.297818598662e-01 8.280307581545e-01 8.173880829355e-01 7.999470473396e-01 7.786682576840e-01 7.571278879608e-01 7.396844222744e-01 7.340417266020e-01 7.386776243482e-01 7.568153461311e-01 7.900544216396e-01 8.348312535950e-01 8.834930735968e-01 9.386138812100e-01 9.903993514032e-01 1.034046560717e+00 1.066449146168e+00 1.085806463393e+00 1.091612403332e+00 1.084633265612e+00 1.066761423930e+00 1.040738222782e+00 1.009787432440e+00 9.772208493778e-01 9.460536160276e-01 9.186865205729e-01 8.966643969784e-01 8.805763083093e-01 8.700981016923e-01 8.641986761963e-01 8.614617571274e-01 8.604973602334e-01 8.602949742076e-01 8.604973602334e-01 8.614617571274e-01 8.641986761963e-01 8.700981016923e-01 8.805763083093e-01 8.966643969784e-01 9.186865205729e-01 9.460536160276e-01 9.772208493778e-01 1.009787432440e+00 1.040738222782e+00 1.066761423930e+00 1.084633265612e+00 1.091612403332e+00 1.085806463393e+00 1.066449146168e+00 1.034046560717e+00 9.903993514032e-01 9.386138812100e-01 8.834930735968e-01 8.348312535950e-01 7.900544216396e-01 7.568153461311e-01 7.386776243482e-01 7.340417266020e-01 7.396844222744e-01 7.571278879608e-01 7.786682576840e-01 7.999470473396e-01 8.173880829355e-01 8.280307581545e-01 8.297818598662e-01 8.216257243895e-01 8.036917463298e-01 7.771182688233e-01 7.437717661573e-01 7.058860853198e-01 6.657358294021e-01 6.253757625674e-01 5.864754218412e-01 5.502393240520e-01 5.173973793438e-01 4.882198517867e-01 4.626212255730e-01 4.403759896979e-01 4.213955748252e-01 4.059437727529e-01 3.946811140664e-01 3.884221507320e-01 3.877279578455e-01 3.925212303395e-01 4.019957251243e-01 4.148118387728e-01 4.294211006400e-01 4.442723445642e-01 4.578586530126e-01 4.686573598984e-01 4.750972742555e-01 4.756584422306e-01 4.690922165025e-01 4.547179556041e-01 4.326974147004e-01 4.042294916509e-01 3.715499309791e-01 3.377793719631e-01 3.067518060258e-01 2.832367548069e-01 2.698543268149e-01 2.616701560408e-01 2.574009949662e-01 2.550918637517e-01
 2.325303886916e-01 2.355344017437e-01 2.423607916261e-01 2.553787679329e-01 2.771549424368e-01 3.114231808123e-01 3.515438258387e-01 3.923231038191e-01 4.302923732161e-01 4.625800257391e-01 4.873195036546e-01 5.037782647177e-01 5.122757347774e-01 5.139148642220e-01 5.102329989730e-01 5.028681035182e-01 4.933319960687e-01 4.829532827144e-01 4.729653508232e-01 4.646143219637e-01 4.591526292624e-01 4.576739008956e-01 4.608338098580e-01 4.686631046930e-01 4.806506399918e-01 4.960495473086e-01 5.142482851682e-01 5.349993488466e-01 5.584086911462e-01 5.847552681700e-01 6.142377398285e-01 6.467540540342e-01 6.817982188186e-01 7.183933540302e-01 7.550770878721e-01 7.899329674901e-01 8.207270623961e-01 8.451527943010e-01 8.611795072093e-01 8.674434793943e-01 8.635956794938e-01 8.504679804405e-01 8.300657415493e-01 8.053294399498e-01 7.797577454549e-01 7.573173359342e-01 7.417310219923e-01 7.374616695863e-01 7.539413863177e-01 7.897855310022e-01 8.446944291655e-01 9.063901325182e-01 9.677909976929e-01 1.024340048398e+00 1.072018136605e+00 1.107987178044e+00 1.130604591989e+00 1.139521504242e+00 1.135689213062e+00 1.121167394161e+00 1.098824952856e+00 1.071940395057e+00 1.043796773616e+00 1.017294827044e+00 9.946596292640e-01 9.772234700719e-01 9.653628471522e-01 9.585645701033e-01 9.556537246733e-01 9.551139552860e-01 9.554898172668e-01 9.557384920433e-01 9.554898172668e-01 9.551139552860e-01 9.556537246733e-01 9.585645701033e-01 9.653628471522e-01 9.772234700719e-01 9.946596292640e-01 1.017294827044e+00 1.043796773616e+00 1.071940395057e+00 1.098824952856e+00 1.121167394161e+00 1.135689213062e+00 1.139521504242e+00 1.130604591989e+00 1.107987178044e+00 1.072018136605e+00 1.024340048398e+00 9.677909976929e-01 9.063901325182e-01 8.446944291655e-01 7.897855310022e-01 7.539413863177e-01 7.374616695863e-01 7.417310219923e-01 7.573173359342e-01 7.797577454549e-01 8.053294399498e-01 8.300657415493e-01 8.504679804405e-01 8.635956794938e-01 8.674434793943e-01 8.611795072093e-01 8.451527943010e-01 8.207270623961e-01 7.899329674901e-01 7.550770878721e-01 7.183933540302e-01 6.817982188186e-01 6.467540540342e-01 6.142377398285e-01 5.847552681700e-01 5.584086911462e-01 5.349993488466e-01 5.142482851682e-01 4.960495473086e-01 4.806506399918e-01 4.686631046930e-01 4.608338098580e-01 4.576739008956e-01 4.591526292624e-01 4.646143219637e-01 4.729653508232e-01 4.829532827144e-01 4.933319960687e-01 5.028681035182e-01 5.102329989730e-01 5.139148642220e-01 5.122757347774e-01 5.037782647177e-01 4.873195036546e-01 4.625800257391e-01 4.302923732161e-01 3.923231038191e-01 3.515438258387e-01 3.114231808123e-01 2.771549424368e-01 2.553787679329e-01 2.423607916261e-01 2.355344017437e-01 2.325303886916e-01
 2.211571554178e-01 2.253057146342e-01 2.357961356361e-01 2.551635397874e-01 2.862131554094e-01 3.303405610356e-01 3.769946286595e-01 4.226160758147e-01 4.639340426277e-01 4.982903412378e-01 5.241669792109e-01 5.412748185979e-01 5.503873065682e-01 5.530019507804e-01 5.509067823198e-01 5.458228616494e-01 5.391748224478e-01 5.320886403798e-01 5.255397298016e-01 5.205177389353e-01 5.180505067962e-01 5.190514623974e-01 5.240573798721e-01 5.330474605362e-01 5.455201917798e-01 5.607789300721e-01 5.782855504235e-01 5.978731466876e-01 6.197278740743e-01 6.442126450720e-01 6.715916638653e-01 7.018374775512e-01 7.345287311656e-01 7.687962147429e-01 8.033117902822e-01 8.362899018817e-01 8.655763474575e-01 8.888692498554e-01 9.040520974893e-01 9.096074116145e-01 9.050060349131e-01 8.909111202638e-01 8.692005893934e-01 8.426868873094e-01 8.145604069567e-01 7.873772062060e-01 7.594541300955e-01 7.514354827577e-01 7.671585479811e-01 8.048425157980e-01 8.647440180475e-01 9.420435763716e-01 1.010279876881e+00 1.070958187212e+00 1.121698537173e+00 1.160153694325e+00 1.184912627525e+00 1.195828132595e+00 1.194059866992e+00 1.181873931434e+00 1.162313704606e+00 1.138763845351e+00 1.114531831206e+00 1.092444780564e+00 1.074567951297e+00 1.062005445165e+00 1.054868163163e+00 1.052370473982e+00 1.053084329670e+00 1.055289597014e+00 1.057375168044e+00 1.058204726995e+00 1.057375168044e+00 1.055289597014e+00 1.053084329670e+00 1.052370473982e+00 1.054868163163e+00 1.062005445165e+00 1.074567951297e+00 1.092444780564e+00 1.114531831206e+00 1.138763845351e+00 1.162313704606e+00 1.181873931434e+00 1.194059866992e+00 1.195828132595e+00 1.184912627525e+00 1.160153694325e+00 1.121698537173e+00 1.070958187212e+00 1.010279876881e+00 9.420435763716e-01 8.647440180475e-01 8.048425157980e-01 7.671585479811e-01 7.514354827577e-01 7.594541300955e-01 7.873772062060e-01 8.145604069567e-01 8.426868873094e-01 8.692005893934e-01 8.909111202638e-01 9.050060349131e-01 9.096074116145e-01 9.040520974893e-01 8.888692498554e-01 8.655763474575e-01 8.362899018817e-01 8.033117902822e-01 7.687962147429e-01 7.345287311656e-01 7.018374775512e-01 6.715916638653e-01 6.442126450720e-01 6.197278740743e-01 5.978731466876e-01 5.782855504235e-01 5.607789300721e-01 5.455201917798e-01 5.330474605362e-01 5.240573798721e-01 5.190514623974e-01 5.180505067962e-01 5.205177389353e-01 5.255397298016e-01 5.320886403798e-01 5.391748224478e-01 5.458228616494e-01 5.509067823198e-01 5.530019507804e-01 5.503873065682e-01 5.412748185979e-01 5.241669792109e-01 4.982903412378e-01 4.639340426277e-01 4.226160758147e-01 3.769946286595e-01 3.303405610356e-01 2.862131554094e-01 2.551635397874e-01 2.357961356361e-01 2.253057146342e-01 2.211571554178e-01
 2.232881475736e-01 2.287162118501e-01 2.428051911313e-01 2.674117855366e-01 3.036943536719e-01 3.499893094752e-01 3.989878911865e-01 4.462745103930e-01 4.882883228623e-01 5.225504206079e-01 5.479073892698e-01 5.644986057011e-01 5.735181875930e-01 5.768054316466e-01 5.763431761793e-01 5.738698248114e-01 5.706412147744e-01 5.674797218601e-01 5.649748342196e-01 5.637122925536e-01 5.643615935348e-01 5.675554145578e-01 5.736708618896e-01 5.826672853229e-01 5.941382601293e-01 6.075614763499e-01 6.226081983064e-01 6.393200687166e-01 6.580686942923e-01 6.793516389428e-01 7.035039924893e-01 7.305348449349e-01 7.600512132028e-01 7.912601490780e-01 8.229818252854e-01 8.536192822799e-01 8.811902122561e-01 9.034889934322e-01 9.183807292040e-01 9.242213587257e-01 9.202776514411e-01 9.069839989506e-01 8.859979506617e-01 8.599507469307e-01 8.319669731118e-01 8.050728849332e-01 7.825593228317e-01 7.769989944866e-01 7.933263903211e-01 8.314839559932e-01 8.897577152872e-01 9.611040413190e-01 1.029370588660e+00 1.090568106648e+00 1.141793764270e+00 1.180785841901e+00 1.206321778024e+00 1.218465454566e+00 1.218564467177e+00 1.209026191963e+00 1.192961252438e+00 1.173731515192e+00 1.154537883581e+00 1.138025856045e+00 1.126015564529e+00 1.119333100842e+00 1.117793248391e+00 1.120324732117e+00 1.125238643837e+00 1.130602701815e+00 1.134647393581e+00 1.136142412924e+00 1.134647393581e+00 1.130602701815e+00 1.125238643837e+00 1.120324732117e+00 1.117793248391e+00 1.119333100842e+00 1.126015564529e+00 1.138025856045e+00 1.154537883581e+00 1.173731515192e+00 1.192961252438e+00 1.209026191963e+00 1.218564467177e+00 1.218465454566e+00 1.206321778024e+00 1.180785841901e+00 1.141793764270e+00 1.090568106648e+00 1.029370588660e+00 9.611040413190e-01 8.897577152872e-01 8.314839559932e-01 7.933263903211e-01 7.769989944866e-01 7.825593228317e-01 8.050728849332e-01 8.319669731118e-01 8.599507469307e-01 8.859979506617e-01 9.069839989506e-01 9.202776514411e-01 9.242213587257e-01 9.183807292040e-01 9.034889934322e-01 8.811902122561e-01 8.536192822799e-01 8.229818252854e-01 7.912601490780e-01 7.600512132028e-01 7.305348449349e-01 7.035039924893e-01 6.793516389428e-01 6.580686942923e-01 6.393200687166e-01 6.226081983064e-01 6.075614763499e-01 5.941382601293e-01 5.826672853229e-01 5.736708618896e-01 5.675554145578e-01 5.643615935348e-01 5.637122925536e-01 5.649748342196e-01 5.674797218601e-01 5.706412147744e-01 5.738698248114e-01 5.763431761793e-01 5.768054316466e-01 5.735181875930e-01 5.644986057011e-01 5.479073892698e-01 5.225504206079e-01 4.882883228623e-01 4.462745103930e-01 3.989878911865e-01 3.499893094752e-01 3.036943536719e-01 2.674117855366e-01 2.428051911313e-01 2.287162118501e-01 2.232881475736e-01
 2.389869372112e-01 2.455547692294e-01 2.625146986532e-01 2.910520985382e-01 3.321038237533e-01 3.844959762809e-01 4.363732754737e-01 4.853724905229e-01 5.280648607349e-01 5.621690136962e-01 5.868591743525e-01 6.026897301082e-01 6.112872939732e-01 6.148578212917e-01 6.156248260330e-01 6.153803930550e-01 6.152453711706e-01 6.157474276684e-01 6.170894586082e-01 6.194410364762e-01 6.230904987955e-01 6.283667035091e-01 6.354595053990e-01 6.442767098528e-01 6.544859292602e-01 6.657432789675e-01 6.779802519198e-01 6.915365878228e-01 7.070944255623e-01 7.254005798382e-01 7.469507621521e-01 7.717999833425e-01 7.995311752463e-01 8.293282902061e-01 8.600310618849e-01 8.901169522661e-01 9.176812105787e-01 9.405440192006e-01 9.565091608626e-01 9.637874569939e-01 9.614449382568e-01 9.497198562167e-01 9.301042294209e-01 9.051324136883e-01 8.778392848339e-01 8.506756897662e-01 8.224202375809e-01 8.148841247999e-01 8.314803260087e-01 8.706745240567e-01 9.328374181015e-01 1.012659519088e+00 1.082705609690e+00 1.145078909552e+00 1.197295686273e+00 1.237133265317e+00 1.263479852448e+00 1.276587260000e+00 1.278018319153e+00 1.270377210069e+00 1.256921722177e+00 1.241091186442e+00 1.226070789141e+00 1.214420181088e+00 1.207780249980e+00 1.206733485178e+00 1.210784981800e+00 1.218524810508e+00 1.227924528049e+00 1.236741399064e+00 1.242962475707e+00 1.245201811522e+00 1.242962475707e+00 1.236741399064e+00 1.227924528049e+00 1.218524810508e+00 1.210784981800e+00 1.206733485178e+00 1.207780249980e+00 1.214420181088e+00 1.226070789141e+00 1.241091186442e+00 1.256921722177e+00 1.270377210069e+00 1.278018319153e+00 1.276587260000e+00 1.263479852448e+00 1.237133265317e+00 1.197295686273e+00 1.145078909552e+00 1.082705609690e+00 1.012659519088e+00 9.328374181015e-01 8.706745240567e-01 8.314803260087e-01 8.148841247999e-01 8.224202375809e-01 8.506756897662e-01 8.778392848339e-01 9.051324136883e-01 9.301042294209e-01 9.497198562167e-01 9.614449382568e-01 9.637874569939e-01 9.565091608626e-01 9.405440192006e-01 9.176812105787e-01 8.901169522661e-01 8.600310618849e-01 8.293282902061e-01 7.995311752463e-01 7.717999833425e-01 7.469507621521e-01 7.254005798382e-01 7.070944255623e-01 6.915365878228e-01 6.779802519198e-01 6.657432789675e-01 6.544859292602e-01 6.442767098528e-01 6.354595053990e-01 6.283667035091e-01 6.230904987955e-01 6.194410364762e-01 6.170894586082e-01 6.157474276684e-01 6.152453711706e-01 6.153803930550e-01 6.156248260330e-01 6.148578212917e-01 6.112872939732e-01 6.026897301082e-01 5.868591743525e-01 5.621690136962e-01 5.280648607349e-01 4.853724905229e-01 4.363732754737e-01 3.844959762809e-01 3.321038237533e-01 2.910520985382e-01 2.625146986532e-01 2.455547692294e-01 2.389869372112e-01
 2.661038789813e-01 2.735651270289e-01 2.924274539056e-01 3.228944416774e-01 3.640820229743e-01 4.123849729933e-01 4.632570113692e-01 5.111768440294e-01 5.521552479147e-01 5.841122566186e-01 6.065719844988e-01 6.204845642499e-01 6.278563303939e-01 6.311919015126e-01 6.328822435126e-01 6.347038751202e-01 6.375750422333e-01 6.416610447738e-01 6.467059761863e-01 6.524113695883e-01 6.586521112432e-01 6.654583318153e-01 6.728620296123e-01 6.807547842519e-01 6.889117088108e-01 6.971938575893e-01 7.058205233823e-01 7.154798666323e-01 7.272140422081e-01 7.420619728318e-01 7.606837347824e-01 7.831313055142e-01 8.089024930916e-01 8.371025308849e-01 8.665828504964e-01 8.959474174218e-01 9.234628115264e-01 9.470697603994e-01 9.645843095563e-01 9.741063927343e-01 9.744925310509e-01 9.657388948674e-01 9.491189826659e-01 9.270773401032e-01 9.029141565953e-01 8.805925086158e-01 8.649116076652e-01 8.613241113463e-01 8.792552899789e-01 9.180093933144e-01 9.774504522208e-01 1.043177632631e+00 1.108756886541e+00 1.169165186252e+00 1.220062648206e+00 1.258878720664e+00 1.284575398452e+00 1.297589120227e+00 1.299664762806e+00 1.293521395022e+00 1.282449022215e+00 1.269842169400e+00 1.258770965830e+00 1.251636281725e+00 1.249882678688e+00 1.253865496759e+00 1.262834966962e+00 1.275106229003e+00 1.288379181378e+00 1.300161342173e+00 1.308247648130e+00 1.311122069580e+00 1.308247648130e+00 1.300161342173e+00 1.288379181378e+00 1.275106229003e+00 1.262834966962e+00 1.253865496759e+00 1.249882678688e+00 1.251636281725e+00 1.258770965830e+00 1.269842169400e+00 1.282449022215e+00 1.293521395022e+00 1.299664762806e+00 1.297589120227e+00 1.284575398452e+00 1.258878720664e+00 1.220062648206e+00 1.169165186252e+00 1.108756886541e+00 1.043177632631e+00 9.774504522208e-01 9.180093933144e-01 8.792552899789e-01 8.613241113463e-01 8.649116076652e-01 8.805925086158e-01 9.029141565953e-01 9.270773401032e-01 9.491189826659e-01 9.657388948674e-01 9.744925310509e-01 9.741063927343e-01 9.645843095563e-01 9.470697603994e-01 9.234628115264e-01 8.959474174218e-01 8.665828504964e-01 8.371025308849e-01 8.089024930916e-01 7.831313055142e-01 7.606837347824e-01 7.420619728318e-01 7.272140422081e-01 7.154798666323e-01 7.058205233823e-01 6.971938575893e-01 6.889117088108e-01 6.807547842519e-01 6.728620296123e-01 6.654583318153e-01 6.586521112432e-01 6.524113695883e-01 6.467059761863e-01 6.416610447738e-01 6.375750422333e-01 6.347038751202e-01 6.328822435126e-01 6.311919015126e-01 6.278563303939e-01 6.204845642499e-01 6.065719844988e-01 5.841122566186e-01 5.521552479147e-01 5.111768440294e-01 4.632570113692e-01 4.123849729933e-01 3.640820229743e-01 3.228944416774e-01 2.924274539056e-01 2.735651270289e-01 2.661038789813e-01
 3.015447041251e-01 3.097836953092e-01 3.301827076733e-01 3.620706760336e-01 4.019219602968e-01 4.486913435961e-01 4.988802358787e-01 5.448746200761e-01 5.830268954662e-01 6.116570505002e-01 6.307401448609e-01 6.416746865732e-01 6.468741930038e-01 6.491719116087e-01 6.511547571418e-01 6.546228010835e-01 6.603241091134e-01 6.680711235549e-01 6.771246255863e-01 6.866499658463e-01 6.960185127971e-01 7.048552065253e-01 7.129275799866e-01 7.200147635675e-01 7.259307980100e-01 7.307051873837e-01 7.348394132022e-01 7.394193559392e-01 7.459536725733e-01 7.559514505687e-01 7.704445427438e-01 7.896992795416e-01 8.132940361620e-01 8.403347942302e-01 8.696877861852e-01 8.999864123092e-01 9.295052816628e-01 9.561039136932e-01 9.774090970792e-01 9.912484895148e-01 9.961620190532e-01 9.918466705926e-01 9.793350474526e-01 9.609357975095e-01 9.400578016587e-01 9.214352576329e-01 9.134980881317e-01 9.170431483063e-01 9.364189480896e-01 9.736754936082e-01 1.024840665037e+00 1.082219064623e+00 1.146186113482e+00 1.205257171465e+00 1.254655329942e+00 1.291852281167e+00 1.316050767698e+00 1.327979548704e+00 1.329659209962e+00 1.324032121300e+00 1.314518859724e+00 1.304559504929e+00 1.297184903928e+00 1.294653664814e+00 1.298196144912e+00 1.307870131794e+00 1.322576587359e+00 1.340240962428e+00 1.358182529772e+00 1.373567384710e+00 1.383928464214e+00 1.387579898289e+00 1.383928464214e+00 1.373567384710e+00 1.358182529772e+00 1.340240962428e+00 1.322576587359e+00 1.307870131794e+00 1.298196144912e+00 1.294653664814e+00 1.297184903928e+00 1.304559504929e+00 1.314518859724e+00 1.324032121300e+00 1.329659209962e+00 1.327979548704e+00 1.316050767698e+00 1.291852281167e+00 1.254655329942e+00 1.205257171465e+00 1.146186113482e+00 1.082219064623e+00 1.024840665037e+00 9.736754936082e-01 9.364189480896e-01 9.170431483063e-01 9.134980881317e-01 9.214352576329e-01 9.400578016587e-01 9.609357975095e-01 9.793350474526e-01 9.918466705926e-01 9.961620190532e-01 9.912484895148e-01 9.774090970792e-01 9.561039136932e-01 9.295052816628e-01 8.999864123092e-01 8.696877861852e-01 8.403347942302e-01 8.132940361620e-01 7.896992795416e-01 7.704445427438e-01 7.559514505687e-01 7.459536725733e-01 7.394193559392e-01 7.348394132022e-01 7.307051873837e-01 7.259307980100e-01 7.200147635675e-01 7.129275799866e-01 7.048552065253e-01 6.960185127971e-01 6.866499658463e-01 6.771246255863e-01 6.680711235549e-01 6.603241091134e-01 6.546228010835e-01 6.511547571418e-01 6.491719116087e-01 6.468741930038e-01 6.416746865732e-01 6.307401448609e-01 6.116570505002e-01 5.830268954662e-01 5.448746200761e-01 4.988802358787e-01 4.486913435961e-01 4.019219602968e-01 3.620706760336e-01 3.301827076733e-01 3.097836953092e-01 3.015447041251e-01
 3.421082893240e-01 3.511651626067e-01 3.734269597515e-01 4.082462920141e-01 4.528430034807e-01 5.086364144839e-01 5.619182887649e-01 6.083467717485e-01 6.452746560338e-01 6.716060384742e-01 6.878127672602e-01 6.957776286808e-01 6.983647568380e-01 6.988108798967e-01 7.000181601789e-01 7.039739925957e-01 7.114551798869e-01 7.221146380699e-01 7.348806888128e-01 7.484471514490e-01 7.616373372227e-01 7.735312399895e-01 7.834343254548e-01 7.908078432949e-01 7.953353737299e-01 7.971192303209e-01 7.969209758695e-01 7.962764930840e-01 7.972937284566e-01 8.021706192148e-01 8.125971878941e-01 8.293585498326e-01 8.523132644179e-01 8.806220946373e-01 9.130051167921e-01 9.478055401675e-01 9.829085839374e-01 1.015726774295e+00 1.043438551434e+00 1.063468590710e+00 1.074026726646e+00 1.074563397478e+00 1.065903812481e+00 1.050097005134e+00 1.029959796233e+00 1.008374573226e+00 9.867427968270e-01 9.852733889809e-01 1.003526226579e+00 1.042226070887e+00 1.098754122915e+00 1.176032874632e+00 1.247358154613e+00 1.309756097808e+00 1.360433685944e+00 1.397610917622e+00 1.420954805536e+00 1.431620140578e+00 1.432053055119e+00 1.425634463434e+00 1.416181004493e+00 1.407449411912e+00 1.402660839317e+00 1.404096235396e+00 1.412829041809e+00 1.428579153375e+00 1.449777725362e+00 1.473800148968e+00 1.497400038614e+00 1.517238101101e+00 1.530441464273e+00 1.535070547282e+00 1.530441464273e+00 1.517238101101e+00 1.497400038614e+00 1.473800148968e+00 1.449777725362e+00 1.428579153375e+00 1.412829041809e+00 1.404096235396e+00 1.402660839317e+00 1.407449411912e+00 1.416181004493e+00 1.425634463434e+00 1.432053055119e+00 1.431620140578e+00 1.420954805536e+00 1.397610917622e+00 1.360433685944e+00 1.309756097808e+00 1.247358154613e+00 1.176032874632e+00 1.098754122915e+00 1.042226070887e+00 1.003526226579e+00 9.852733889809e-01 9.867427968270e-01 1.008374573226e+00 1.029959796233e+00 1.050097005134e+00 1.065903812481e+00 1.074563397478e+00 1.074026726646e+00 1.063468590710e+00 1.043438551434e+00 1.015726774295e+00 9.829085839374e-01 9.478055401675e-01 9.130051167921e-01 8.806220946373e-01 8.523132644179e-01 8.293585498326e-01 8.125971878941e-01 8.021706192148e-01 7.972937284566e-01 7.962764930840e-01 7.969209758695e-01 7.971192303209e-01 7.953353737299e-01 7.908078432949e-01 7.834343254548e-01 7.735312399895e-01 7.616373372227e-01 7.484471514490e-01 7.348806888128e-01 7.221146380699e-01 7.114551798869e-01 7.039739925957e-01 7.000181601789e-01 6.988108798967e-01 6.983647568380e-01 6.957776286808e-01 6.878127672602e-01 6.716060384742e-01 6.452746560338e-01 6.083467717485e-01 5.619182887649e-01 5.086364144839e-01 4.528430034807e-01 4.082462920141e-01 3.734269597515e-01 3.511651626067e-01 3.421082893240e-01
 3.846113885497e-01 3.944850786756e-01 4.187263140405e-01 4.569586162181e-01 5.075284431546e-01 5.676356853249e-01 6.227055361740e-01 6.689734039763e-01 7.042988244051e-01 7.280589607756e-01 7.411717183727e-01 7.459308907960e-01 7.455736617033e-01 7.436688399245e-01 7.434047414395e-01 7.469937809934e-01 7.553304465038e-01 7.680286904595e-01 7.837925137943e-01 8.009151469587e-01 8.176841387386e-01 8.326061673199e-01 8.444702604130e-01 8.523669652853e-01 8.558028466584e-01 8.549148425901e-01 8.506987358142e-01 8.451038865294e-01 8.408121719793e-01 8.407106754992e-01 8.472096993874e-01 8.617099720264e-01 8.844539238720e-01 9.147073900175e-01 9.510069070399e-01 9.913019819832e-01 1.032956909726e+00 1.072836907287e+00 1.107624234189e+00 1.134340848007e+00 1.150898921244e+00 1.156520205358e+00 1.151819412476e+00 1.138566522810e+00 1.119153964092e+00 1.095904142643e+00 1.070255781414e+00 1.059674591920e+00 1.075892782404e+00 1.117797532287e+00 1.184905570961e+00 1.270367084162e+00 1.347150836374e+00 1.412440678020e+00 1.464091689206e+00 1.500878857206e+00 1.522933202669e+00 1.531845190956e+00 1.530500969599e+00 1.522716728856e+00 1.512714864773e+00 1.504574929094e+00 1.501708952966e+00 1.506428642208e+00 1.519647787936e+00 1.540760829160e+00 1.567745309961e+00 1.597463691650e+00 1.626147204771e+00 1.649992723942e+00 1.665754710736e+00 1.671263938691e+00 1.665754710736e+00 1.649992723942e+00 1.626147204771e+00 1.597463691650e+00 1.567745309961e+00 1.540760829160e+00 1.519647787936e+00 1.506428642208e+00 1.501708952966e+00 1.504574929094e+00 1.512714864773e+00 1.522716728856e+00 1.530500969599e+00 1.531845190956e+00 1.522933202669e+00 1.500878857206e+00 1.464091689206e+00 1.412440678020e+00 1.347150836374e+00 1.270367084162e+00 1.184905570961e+00 1.117797532287e+00 1.075892782404e+00 1.059674591920e+00 1.070255781414e+00 1.095904142643e+00 1.119153964092e+00 1.138566522810e+00 1.151819412476e+00 1.156520205358e+00 1.150898921244e+00 1.134340848007e+00 1.107624234189e+00 1.072836907287e+00 1.032956909726e+00 9.913019819832e-01 9.510069070399e-01 9.147073900175e-01 8.844539238720e-01 8.617099720264e-01 8.472096993874e-01 8.407106754992e-01 8.408121719793e-01 8.451038865294e-01 8.506987358142e-01 8.549148425901e-01 8.558028466584e-01 8.523669652853e-01 8.444702604130e-01 8.326061673199e-01 8.176841387386e-01 8.009151469587e-01 7.837925137943e-01 7.680286904595e-01 7.553304465038e-01 7.469937809934e-01 7.434047414395e-01 7.436688399245e-01 7.455736617033e-01 7.459308907960e-01 7.411717183727e-01 7.280589607756e-01 7.042988244051e-01 6.689734039763e-01 6.227055361740e-01 5.676356853249e-01 5.075284431546e-01 4.569586162181e-01 4.187263140405e-01 3.944850786756e-01 3.846113885497e-01
 4.260047925627e-01 4.365814471262e-01 4.624859139209e-01 5.034188900507e-01 5.579863032771e-01 6.205651947933e-01 6.761246423605e-01 7.214510165917e-01 7.547510661660e-01 7.757641162945e-01 7.857582870267e-01 7.873343194413e-01 7.839985581838e-01 7.795593393405e-01 7.774340112456e-01 7.800605332124e-01 7.885027202016e-01 8.024275300830e-01 8.204084060800e-01 8.404094141410e-01 8.602275755322e-01 8.778136722135e-01 8.914425579382e-01 8.998355068972e-01 9.023302417110e-01 8.990948824360e-01 8.913450018171e-01 8.813989857955e-01 8.724402971337e-01 8.679726969680e-01 8.710747586606e-01 8.837609844743e-01 9.066915238833e-01 9.392533912132e-01 9.797990526481e-01 1.025843634959e+00 1.074192920651e+00 1.121154717961e+00 1.162931506369e+00 1.196188691795e+00 1.218590568598e+00 1.229157255524e+00 1.228316106684e+00 1.217603058904e+00 1.199130669801e+00 1.174975675147e+00 1.146490686838e+00 1.131324127858e+00 1.146438913979e+00 1.190991143376e+00 1.264483057705e+00 1.355302368182e+00 1.435577726667e+00 1.502605996419e+00 1.554511038517e+00 1.590433336240e+00 1.610879078974e+00 1.617815831006e+00 1.614517995460e+00 1.605175739360e+00 1.594357814009e+00 1.586411739709e+00 1.584907884886e+00 1.592166988728e+00 1.608957119061e+00 1.634392110078e+00 1.666066526546e+00 1.700412448263e+00 1.733234738266e+00 1.760345301779e+00 1.778196371924e+00 1.784423155693e+00 1.778196371924e+00 1.760345301779e+00 1.733234738266e+00 1.700412448263e+00 1.666066526546e+00 1.634392110078e+00 1.608957119061e+00 1.592166988728e+00 1.584907884886e+00 1.586411739709e+00 1.594357814009e+00 1.605175739360e+00 1.614517995460e+00 1.617815831006e+00 1.610879078974e+00 1.590433336240e+00 1.554511038517e+00 1.502605996419e+00 1.435577726667e+00 1.355302368182e+00 1.264483057705e+00 1.190991143376e+00 1.146438913979e+00 1.131324127858e+00 1.146490686838e+00 1.174975675147e+00 1.199130669801e+00 1.217603058904e+00 1.228316106684e+00 1.229157255524e+00 1.218590568598e+00 1.196188691795e+00 1.162931506369e+00 1.121154717961e+00 1.074192920651e+00 1.025843634959e+00 9.797990526481e-01 9.392533912132e-01 9.066915238833e-01 8.837609844743e-01 8.710747586606e-01 8.679726969680e-01 8.724402971337e-01 8.813989857955e-01 8.913450018171e-01 8.990948824360e-01 9.023302417110e-01 8.998355068972e-01 8.914425579382e-01 8.778136722135e-01 8.602275755322e-01 8.404094141410e-01 8.204084060800e-01 8.024275300830e-01 7.885027202016e-01 7.800605332124e-01 7.774340112456e-01 7.795593393405e-01 7.839985581838e-01 7.873343194413e-01 7.857582870267e-01 7.757641162945e-01 7.547510661660e-01 7.214510165917e-01 6.761246423605e-01 6.205651947933e-01 5.579863032771e-01 5.034188900507e-01 4.624859139209e-01 4.365814471262e-01 4.260047925627e-01
 4.635432857070e-01 4.746426670664e-01 5.017197968884e-01 5.444851986785e-01 6.017085034535e-01 6.654588289845e-01 7.206004481157e-01 7.645050580146e-01 7.956598891016e-01 8.140739761683e-01 8.212564198923e-01 8.200069944921e-01 8.139921726124e-01 8.071650430954e-01 8.031102019052e-01 8.044636217419e-01 8.124836724513e-01 8.269491968036e-01 8.463831766588e-01 8.684937534409e-01 8.906613663152e-01 9.103341912316e-01 9.253223392650e-01 9.340232449997e-01 9.356382646408e-01 9.303990065990e-01 9.197387799137e-01 9.063058939114e-01 8.937079027578e-01 8.859461311230e-01 8.866406676746e-01 8.983246753446e-01 9.220167470461e-01 9.572005036999e-01 1.002035681899e+00 1.053613648234e+00 1.108214556280e+00 1.161643002202e+00 1.209700869895e+00 1.248775577895e+00 1.276340543601e+00 1.291267942260e+00 1.293829482745e+00 1.285385553532e+00 1.267870133481e+00 1.243240733395e+00 1.212849535479e+00 1.195069692711e+00 1.209734899362e+00 1.256324715196e+00 1.334217548989e+00 1.428426147072e+00 1.510715671368e+00 1.578554066257e+00 1.630218677506e+00 1.665096522019e+00 1.683971944142e+00 1.689101766980e+00 1.684047970720e+00 1.673281926995e+00 1.661624672995e+00 1.653620904960e+00 1.652952077780e+00 1.661941028865e+00 1.681252385750e+00 1.709791830792e+00 1.744877400295e+00 1.782618450547e+00 1.818499010833e+00 1.848035846838e+00 1.867445699593e+00 1.874209193092e+00 1.867445699593e+00 1.848035846838e+00 1.818499010833e+00 1.782618450547e+00 1.744877400295e+00 1.709791830792e+00 1.681252385750e+00 1.661941028865e+00 1.652952077780e+00 1.653620904960e+00 1.661624672995e+00 1.673281926995e+00 1.684047970720e+00 1.689101766980e+00 1.683971944142e+00 1.665096522019e+00 1.630218677506e+00 1.578554066257e+00 1.510715671368e+00 1.428426147072e+00 1.334217548989e+00 1.256324715196e+00 1.209734899362e+00 1.195069692711e+00 1.212849535479e+00 1.243240733395e+00 1.267870133481e+00 1.285385553532e+00 1.293829482745e+00 1.291267942260e+00 1.276340543601e+00 1.248775577895e+00 1.209700869895e+00 1.161643002202e+00 1.108214556280e+00 1.053613648234e+00 1.002035681899e+00 9.572005036999e-01 9.220167470461e-01 8.983246753446e-01 8.866406676746e-01 8.859461311230e-01 8.937079027578e-01 9.063058939114e-01 9.197387799137e-01 9.303990065990e-01 9.356382646408e-01 9.340232449997e-01 9.253223392650e-01 9.103341912316e-01 8.906613663152e-01 8.684937534409e-01 8.463831766588e-01 8.269491968036e-01 8.124836724513e-01 8.044636217419e-01 8.031102019052e-01 8.071650430954e-01 8.139921726124e-01 8.200069944921e-01 8.212564198923e-01 8.140739761683e-01 7.956598891016e-01 7.645050580146e-01 7.206004481157e-01 6.654588289845e-01 6.017085034535e-01 5.444851986785e-01 5.017197968884e-01 4.746426670664e-01 4.635432857070e-01
 4.948955404393e-01 5.063111847994e-01 5.340299354356e-01 5.777914496934e-01 6.365593078102e-01 7.004967620911e-01 7.546437017341e-01 7.969592548911e-01 8.261614799731e-01 8.424429249646e-01 8.474440163967e-01 8.440503717587e-01 8.359785513820e-01 8.272306757647e-01 8.214935066586e-01 8.215523487546e-01 8.288537454937e-01 8.433215475214e-01 8.634890869728e-01 8.868941898079e-01 9.105906694815e-01 9.316191064263e-01 9.474096796049e-01 9.561072604523e-01 9.568376079726e-01 9.499333728469e-01 9.370604259849e-01 9.211719357530e-01 9.062190415607e-01 8.965671904365e-01 8.962089497592e-01 9.080119826365e-01 9.332108700200e-01 9.713012175398e-01 1.020229249488e+00 1.076710572267e+00 1.136590746530e+00 1.195292196421e+00 1.248343164969e+00 1.291956437897e+00 1.323496544898e+00 1.341749113199e+00 1.346879047682e+00 1.340127807202e+00 1.323319189457e+00 1.298353158483e+00 1.266609727515e+00 1.247288722132e+00 1.261860954493e+00 1.310017717500e+00 1.391117299707e+00 1.487373511558e+00 1.570687103517e+00 1.638784781895e+00 1.690062515402e+00 1.724079137011e+00 1.741804146883e+00 1.745674074118e+00 1.739418754848e+00 1.727666746044e+00 1.715374815811e+00 1.707202604636e+00 1.706896564201e+00 1.716796622973e+00 1.737522608299e+00 1.767877760489e+00 1.805022628464e+00 1.844870158703e+00 1.882688992185e+00 1.913790865191e+00 1.934215293885e+00 1.941331008427e+00 1.934215293885e+00 1.913790865191e+00 1.882688992185e+00 1.844870158703e+00 1.805022628464e+00 1.767877760489e+00 1.737522608299e+00 1.716796622973e+00 1.706896564201e+00 1.707202604636e+00 1.715374815811e+00 1.727666746044e+00 1.739418754848e+00 1.745674074118e+00 1.741804146883e+00 1.724079137011e+00 1.690062515402e+00 1.638784781895e+00 1.570687103517e+00 1.487373511558e+00 1.391117299707e+00 1.310017717500e+00 1.261860954493e+00 1.247288722132e+00 1.266609727515e+00 1.298353158483e+00 1.323319189457e+00 1.340127807202e+00 1.346879047682e+00 1.341749113199e+00 1.323496544898e+00 1.291956437897e+00 1.248343164969e+00 1.195292196421e+00 1.136590746530e+00 1.076710572267e+00 1.020229249488e+00 9.713012175398e-01 9.332108700200e-01 9.080119826365e-01 8.962089497592e-01 8.965671904365e-01 9.062190415607e-01 9.211719357530e-01 9.370604259849e-01 9.499333728469e-01 9.568376079726e-01 9.561072604523e-01 9.474096796049e-01 9.316191064263e-01 9.105906694815e-01 8.868941898079e-01 8.634890869728e-01 8.433215475214e-01 8.288537454937e-01 8.215523487546e-01 8.214935066586e-01 8.272306757647e-01 8.359785513820e-01 8.440503717587e-01 8.474440163967e-01 8.424429249646e-01 8.261614799731e-01 7.969592548911e-01 7.546437017341e-01 7.004967620911e-01 6.365593078102e-01 5.777914496934e-01 5.340299354356e-01 5.063111847994e-01 4.948955404393e-01
 5.182436736744e-01 5.297653009158e-01 5.576025597484e-01 6.015759133604e-01 6.608723369647e-01 7.242277577154e-01 7.770809731324e-01 8.179316587403e-01 8.456776672933e-01 8.606036654502e-01 8.643675903601e-01 8.598201225999e-01 8.506123769556e-01 8.407019320229e-01 8.337984743314e-01 8.327849533145e-01 8.392666094686e-01 8.533250789453e-01 8.735614546304e-01 8.974374719452e-01 9.217887454355e-01 9.433661132080e-01 9.593310917309e-01 9.676626144810e-01 9.674766378162e-01 9.592475697351e-01 9.448870604769e-01 9.276353923560e-01 9.117203211147e-01 9.017388797337e-01 9.018661001987e-01 9.150759180402e-01 9.426146585583e-01 9.838527653562e-01 1.036492051868e+00 1.096934983410e+00 1.160727163318e+00 1.223071643533e+00 1.279371623529e+00 1.325794125444e+00 1.359697469308e+00 1.379845239477e+00 1.386366822872e+00 1.380439752543e+00 1.363833295175e+00 1.338428319556e+00 1.305634134054e+00 1.285474131691e+00 1.300153489723e+00 1.349488509410e+00 1.432894286395e+00 1.530271411178e+00 1.614038212026e+00 1.682224074007e+00 1.733327481637e+00 1.767019669918e+00 1.784359100717e+00 1.787844476068e+00 1.781240107794e+00 1.769191113667e+00 1.756671371658e+00 1.748359392000e+00 1.748038426471e+00 1.758092820822e+00 1.779172595115e+00 1.810095421191e+00 1.847992348474e+00 1.888704267760e+00 1.927386337505e+00 1.959226497951e+00 1.980147946290e+00 1.987439586076e+00 1.980147946290e+00 1.959226497951e+00 1.927386337505e+00 1.888704267760e+00 1.847992348474e+00 1.810095421191e+00 1.779172595115e+00 1.758092820822e+00 1.748038426471e+00 1.748359392000e+00 1.756671371658e+00 1.769191113667e+00 1.781240107794e+00 1.787844476068e+00 1.784359100717e+00 1.767019669918e+00 1.733327481637e+00 1.682224074007e+00 1.614038212026e+00 1.530271411178e+00 1.432894286395e+00 1.349488509410e+00 1.300153489723e+00 1.285474131691e+00 1.305634134054e+00 1.338428319556e+00 1.363833295175e+00 1.380439752543e+00 1.386366822872e+00 1.379845239477e+00 1.359697469308e+00 1.325794125444e+00 1.279371623529e+00 1.223071643533e+00 1.160727163318e+00 1.096934983410e+00 1.036492051868e+00 9.838527653562e-01 9.426146585583e-01 9.150759180402e-01 9.018661001987e-01 9.017388797337e-01 9.117203211147e-01 9.276353923560e-01 9.448870604769e-01 9.592475697351e-01 9.674766378162e-01 9.676626144810e-01 9.593310917309e-01 9.433661132080e-01 9.217887454355e-01 8.974374719452e-01 8.735614546304e-01 8.533250789453e-01 8.392666094686e-01 8.327849533145e-01 8.337984743314e-01 8.407019320229e-01 8.506123769556e-01 8.598201225999e-01 8.643675903601e-01 8.606036654502e-01 8.456776672933e-01 8.179316587403e-01 7.770809731324e-01 7.242277577154e-01 6.608723369647e-01 6.015759133604e-01 5.576025597484e-01 5.297653009158e-01 5.182436736744e-01
 5.324054967402e-01 5.438285398280e-01 5.712935386539e-01 6.147523498459e-01 6.736302847747e-01 7.358145460721e-01 7.873197715712e-01 8.270954135716e-01 8.541572811752e-01 8.687853929860e-01 8.725346553944e-01 8.680882880037e-01 8.589133250392e-01 8.488253770541e-01 8.414688173140e-01 8.397700731685e-01 8.454657518206e-01 8.588035509255e-01 8.785079499891e-01 9.020647557773e-01 9.262164720368e-01 9.475513339065e-01 9.630817283246e-01 9.707103420215e-01 9.696028267260e-01 9.604084196171e-01 9.452841395931e-01 9.277373173532e-01 9.122119298495e-01 9.034185623692e-01 9.055275133330e-01 9.213907298535e-01 9.520376571387e-01 9.965632986036e-01 1.052385838707e+00 1.115664695609e+00 1.181786679647e+00 1.245902543956e+00 1.303451367824e+00 1.350685794094e+00 1.385062764952e+00 1.405410762327e+00 1.411895481554e+00 1.405699056219e+00 1.388590051915e+00 1.362457317288e+00 1.328747361132e+00 1.308271039288e+00 1.323168031276e+00 1.373321035155e+00 1.458229787374e+00 1.556082250579e+00 1.640060631582e+00 1.708481848541e+00 1.759924055839e+00 1.794106777567e+00 1.812080202165e+00 1.816283711705e+00 1.810380482743e+00 1.798896830418e+00 1.786703746273e+00 1.778420748653e+00 1.777844142734e+00 1.787432037158e+00 1.807954124496e+00 1.838347966272e+00 1.875838445880e+00 1.916305769201e+00 1.954888669248e+00 1.986722451812e+00 2.007673539796e+00 2.014980883985e+00 2.007673539796e+00 1.986722451812e+00 1.954888669248e+00 1.916305769201e+00 1.875838445880e+00 1.838347966272e+00 1.807954124496e+00 1.787432037158e+00 1.777844142734e+00 1.778420748653e+00 1.786703746273e+00 1.798896830418e+00 1.810380482743e+00 1.816283711705e+00 1.812080202165e+00 1.794106777567e+00 1.759924055839e+00 1.708481848541e+00 1.640060631582e+00 1.556082250579e+00 1.458229787374e+00 1.373321035155e+00 1.323168031276e+00 1.308271039288e+00 1.328747361132e+00 1.362457317288e+00 1.388590051915e+00 1.405699056219e+00 1.411895481554e+00 1.405410762327e+00 1.385062764952e+00 1.350685794094e+00 1.303451367824e+00 1.245902543956e+00 1.181786679647e+00 1.115664695609e+00 1.052385838707e+00 9.965632986036e-01 9.520376571387e-01 9.213907298535e-01 9.055275133330e-01 9.034185623692e-01 9.122119298495e-01 9.277373173532e-01 9.452841395931e-01 9.604084196171e-01 9.696028267260e-01 9.707103420215e-01 9.630817283246e-01 9.475513339065e-01 9.262164720368e-01 9.020647557773e-01 8.785079499891e-01 8.588035509255e-01 8.454657518206e-01 8.397700731685e-01 8.414688173140e-01 8.488253770541e-01 8.589133250392e-01 8.680882880037e-01 8.725346553944e-01 8.687853929860e-01 8.541572811752e-01 8.270954135716e-01 7.873197715712e-01 7.358145460721e-01 6.736302847747e-01 6.147523498459e-01 5.712935386539e-01 5.438285398280e-01 5.324054967402e-01
 5.369371986140e-01 5.480769387269e-01 5.747368651113e-01 6.170416060765e-01 6.746531085292e-01 7.352642325740e-01 7.855988362646e-01 8.249214694535e-01 8.522948024291e-01 8.678907326275e-01 8.730361639235e-01 8.701127487881e-01 8.622855578465e-01 8.531234350736e-01 8.461271482113e-01 8.442148231963e-01 8.492359443832e-01 8.616212813302e-01 8.802805638220e-01 9.028202318571e-01 9.260124003731e-01 9.464160920072e-01 9.610032931080e-01 9.676857861123e-01 9.657270989014e-01 9.559592275458e-01 9.407759213678e-01 9.239124601338e-01 9.099646053113e-01 9.036511593112e-01 9.089769686662e-01 9.284739473059e-01 9.627600209213e-01 1.010529177154e+00 1.068882573088e+00 1.133805895475e+00 1.200647577594e+00 1.264646088285e+00 1.321421463834e+00 1.367429197402e+00 1.400322670742e+00 1.419092208504e+00 1.424010671951e+00 1.416340293737e+00 1.397901688416e+00 1.370620455958e+00 1.336000232995e+00 1.315599699250e+00 1.330750950311e+00 1.381360917236e+00 1.467004015118e+00 1.564897112763e+00 1.649091495749e+00 1.718126787828e+00 1.770622750410e+00 1.806272517065e+00 1.826021684096e+00 1.832134719967e+00 1.828046311292e+00 1.818047212892e+00 1.806806988863e+00 1.798832238756e+00 1.797912619917e+00 1.806614092151e+00 1.825895518819e+00 1.854907845206e+00 1.891065535919e+00 1.930383454782e+00 1.968068637965e+00 1.999273000887e+00 2.019857771068e+00 2.027045088485e+00 2.019857771068e+00 1.999273000887e+00 1.968068637965e+00 1.930383454782e+00 1.891065535919e+00 1.854907845206e+00 1.825895518819e+00 1.806614092151e+00 1.797912619917e+00 1.798832238756e+00 1.806806988863e+00 1.818047212892e+00 1.828046311292e+00 1.832134719967e+00 1.826021684096e+00 1.806272517065e+00 1.770622750410e+00 1.718126787828e+00 1.649091495749e+00 1.564897112763e+00 1.467004015118e+00 1.381360917236e+00 1.330750950311e+00 1.315599699250e+00 1.336000232995e+00 1.370620455958e+00 1.397901688416e+00 1.416340293737e+00 1.424010671951e+00 1.419092208504e+00 1.400322670742e+00 1.367429197402e+00 1.321421463834e+00 1.264646088285e+00 1.200647577594e+00 1.133805895475e+00 1.068882573088e+00 1.010529177154e+00 9.627600209213e-01 9.284739473059e-01 9.089769686662e-01 9.036511593112e-01 9.099646053113e-01 9.239124601338e-01 9.407759213678e-01 9.559592275458e-01 9.657270989014e-01 9.676857861123e-01 9.610032931080e-01 9.464160920072e-01 9.260124003731e-01 9.028202318571e-01 8.802805638220e-01 8.616212813302e-01 8.492359443832e-01 8.442148231963e-01 8.461271482113e-01 8.531234350736e-01 8.622855578465e-01 8.701127487881e-01 8.730361639235e-01 8.678907326275e-01 8.522948024291e-01 8.249214694535e-01 7.855988362646e-01 7.352642325740e-01 6.746531085292e-01 6.170416060765e-01 5.747368651113e-01 5.480769387269e-01 5.369371986140e-01
 5.321914435097e-01 5.428963841019e-01 5.684059584306e-01 6.090557941396e-01 6.647179153349e-01 7.235878013767e-01 7.731623145173e-01 8.128489560306e-01 8.416716713117e-01 8.595912975092e-01 8.675847278014e-01 8.676127182508e-01 8.624300117966e-01 8.552683815186e-01 8.494255765263e-01 8.477744278774e-01 8.522724808412e-01 8.635581411471e-01 8.807840806067e-01 9.017644924294e-01 9.234069891509e-01 9.423592932502e-01 9.556534114911e-01 9.612839294020e-01 9.586440214950e-01 9.487379332678e-01 9.341651079747e-01 9.188254770155e-01 9.073909380550e-01 9.044923993118e-01 9.138430449280e-01 9.375144657011e-01 9.755955007493e-01 1.026310378276e+00 1.086439529811e+00 1.151842271389e+00 1.217921066872e+00 1.280103042597e+00 1.334280977735e+00 1.377212681146e+00 1.406830247104e+00 1.422365237767e+00 1.424273866255e+00 1.413959211393e+00 1.393343388067e+00 1.364418465590e+00 1.328777462302e+00 1.308708726145e+00 1.324070392681e+00 1.374769653348e+00 1.460425271027e+00 1.558115342226e+00 1.642724008519e+00 1.712902817359e+00 1.767259170948e+00 1.805383815532e+00 1.828022743387e+00 1.837163416995e+00 1.835911846912e+00 1.828237429522e+00 1.818550015459e+00 1.811207415775e+00 1.809992883691e+00 1.817607436391e+00 1.835237459087e+00 1.862312218659e+00 1.896500879965e+00 1.934022604630e+00 1.970220298967e+00 2.000325459633e+00 2.020240471013e+00 2.027202579851e+00 2.020240471013e+00 2.000325459633e+00 1.970220298967e+00 1.934022604630e+00 1.896500879965e+00 1.862312218659e+00 1.835237459087e+00 1.817607436391e+00 1.809992883691e+00 1.811207415775e+00 1.818550015459e+00 1.828237429522e+00 1.835911846912e+00 1.837163416995e+00 1.828022743387e+00 1.805383815532e+00 1.767259170948e+00 1.712902817359e+00 1.642724008519e+00 1.558115342226e+00 1.460425271027e+00 1.374769653348e+00 1.324070392681e+00 1.308708726145e+00 1.328777462302e+00 1.364418465590e+00 1.393343388067e+00 1.413959211393e+00 1.424273866255e+00 1.422365237767e+00 1.406830247104e+00 1.377212681146e+00 1.334280977735e+00 1.280103042597e+00 1.217921066872e+00 1.151842271389e+00 1.086439529811e+00 1.026310378276e+00 9.755955007493e-01 9.375144657011e-01 9.138430449280e-01 9.044923993118e-01 9.073909380550e-01 9.188254770155e-01 9.341651079747e-01 9.487379332678e-01 9.586440214950e-01 9.612839294020e-01 9.556534114911e-01 9.423592932502e-01 9.234069891509e-01 9.017644924294e-01 8.807840806067e-01 8.635581411471e-01 8.522724808412e-01 8.477744278774e-01 8.494255765263e-01 8.552683815186e-01 8.624300117966e-01 8.676127182508e-01 8.675847278014e-01 8.595912975092e-01 8.416716713117e-01 8.128489560306e-01 7.731623145173e-01 7.235878013767e-01 6.647179153349e-01 6.090557941396e-01 5.684059584306e-01 5.428963841019e-01 5.321914435097e-01
 5.192757147587e-01 5.294411115531e-01 5.535800935424e-01 5.922660426377e-01 6.455520003410e-01 7.028142709291e-01 7.522837964357e-01 7.933043639380e-01 8.247589576515e-01 8.462979132498e-01 8.584471959206e-01 8.626604007799e-01 8.612054059829e-01 8.569253547231e-01 8.528848307248e-01 8.519009592611e-01 8.560448324954e-01 8.661867650865e-01 8.817589146495e-01 9.008424472781e-01 9.205684368465e-01 9.377599114374e-01 9.495962678114e-01 9.542186615111e-01 9.511673419282e-01 9.415995502284e-01 9.282496308217e-01 9.151078400106e-01 9.068253749828e-01 9.078534256341e-01 9.215316221808e-01 9.494069207967e-01 9.910085439462e-01 1.044095034068e+00 1.105157080783e+00 1.169967974679e+00 1.234034262393e+00 1.293024081935e+00 1.343151396116e+00 1.381532765005e+00 1.406437011288e+00 1.417395379611e+00 1.415107317149e+00 1.401161988062e+00 1.377618575848e+00 1.346555491421e+00 1.309695380865e+00 1.290056295111e+00 1.305500801539e+00 1.355928958876e+00 1.440974174496e+00 1.538419256010e+00 1.623796429285e+00 1.695734009584e+00 1.752758651586e+00 1.794278902164e+00 1.820758331103e+00 1.833824078744e+00 1.836195865794e+00 1.831480206475e+00 1.823807800076e+00 1.817387464162e+00 1.816009105189e+00 1.822520118836e+00 1.838357014535e+00 1.863244710626e+00 1.895140991246e+00 1.930505449533e+00 1.964863330040e+00 1.993574141036e+00 2.012623928017e+00 2.019291945442e+00 2.012623928017e+00 1.993574141036e+00 1.964863330040e+00 1.930505449533e+00 1.895140991246e+00 1.863244710626e+00 1.838357014535e+00 1.822520118836e+00 1.816009105189e+00 1.817387464162e+00 1.823807800076e+00 1.831480206475e+00 1.836195865794e+00 1.833824078744e+00 1.820758331103e+00 1.794278902164e+00 1.752758651586e+00 1.695734009584e+00 1.623796429285e+00 1.538419256010e+00 1.440974174496e+00 1.355928958876e+00 1.305500801539e+00 1.290056295111e+00 1.309695380865e+00 1.346555491421e+00 1.377618575848e+00 1.401161988062e+00 1.415107317149e+00 1.417395379611e+00 1.406437011288e+00 1.381532765005e+00 1.343151396116e+00 1.293024081935e+00 1.234034262393e+00 1.169967974679e+00 1.105157080783e+00 1.044095034068e+00 9.910085439462e-01 9.494069207967e-01 9.215316221808e-01 9.078534256341e-01 9.068253749828e-01 9.151078400106e-01 9.282496308217e-01 9.415995502284e-01 9.511673419282e-01 9.542186615111e-01 9.495962678114e-01 9.377599114374e-01 9.205684368465e-01 9.008424472781e-01 8.817589146495e-01 8.661867650865e-01 8.560448324954e-01 8.519009592611e-01 8.528848307248e-01 8.569253547231e-01 8.612054059829e-01 8.626604007799e-01 8.584471959206e-01 8.462979132498e-01 8.247589576515e-01 7.933043639380e-01 7.522837964357e-01 7.028142709291e-01 6.455520003410e-01 5.922660426377e-01 5.535800935424e-01 5.294411115531e-01 5.192757147587e-01
 4.998710402575e-01 5.094535262820e-01 5.321594926149e-01 5.688217196301e-01 6.196535303121e-01 6.758120248701e-01 7.260836720198e-01 7.695081190962e-01 8.047165567656e-01 8.309587431234e-01 8.482496675545e-01 8.574989161697e-01 8.604721647478e-01 8.596258395802e-01 8.578002239881e-01 8.577716920792e-01 8.617362621088e-01 8.708023853196e-01 8.846898718761e-01 9.017727715109e-01 9.194519058325e-01 9.347917796043e-01 9.451891126746e-01 9.489814762335e-01 9.458674985224e-01 9.371226973395e-01 9.255329717389e-01 9.150772313749e-01 9.102793087904e-01 9.153267545303e-01 9.331450966682e-01 9.647712848646e-01 1.009227380895e+00 1.063873767521e+00 1.124971284081e+00 1.188248860088e+00 1.249333672080e+00 1.304142554982e+00 1.349221680709e+00 1.382055134781e+00 1.401278263212e+00 1.406755844921e+00 1.399462443440e+00 1.381203269713e+00 1.354185353211e+00 1.320583151973e+00 1.282273257625e+00 1.262990349829e+00 1.278317367700e+00 1.328151314668e+00 1.412118189000e+00 1.509483962376e+00 1.596109792799e+00 1.670449057159e+00 1.730874363646e+00 1.776531884156e+00 1.807533634468e+00 1.825100122320e+00 1.831547408116e+00 1.830125109479e+00 1.824710104545e+00 1.819395882571e+00 1.817998351970e+00 1.823520023014e+00 1.837642156315e+00 1.860368368655e+00 1.889940724849e+00 1.923065190838e+00 1.955471752472e+00 1.982678076956e+00 2.000781637428e+00 2.007127266233e+00 2.000781637428e+00 1.982678076956e+00 1.955471752472e+00 1.923065190838e+00 1.889940724849e+00 1.860368368655e+00 1.837642156315e+00 1.823520023014e+00 1.817998351970e+00 1.819395882571e+00 1.824710104545e+00 1.830125109479e+00 1.831547408116e+00 1.825100122320e+00 1.807533634468e+00 1.776531884156e+00 1.730874363646e+00 1.670449057159e+00 1.596109792799e+00 1.509483962376e+00 1.412118189000e+00 1.328151314668e+00 1.278317367700e+00 1.262990349829e+00 1.282273257625e+00 1.320583151973e+00 1.354185353211e+00 1.381203269713e+00 1.399462443440e+00 1.406755844921e+00 1.401278263212e+00 1.382055134781e+00 1.349221680709e+00 1.304142554982e+00 1.249333672080e+00 1.188248860088e+00 1.124971284081e+00 1.063873767521e+00 1.009227380895e+00 9.647712848646e-01 9.331450966682e-01 9.153267545303e-01 9.102793087904e-01 9.150772313749e-01 9.255329717389e-01 9.371226973395e-01 9.458674985224e-01 9.489814762335e-01 9.451891126746e-01 9.347917796043e-01 9.194519058325e-01 9.017727715109e-01 8.846898718761e-01 8.708023853196e-01 8.617362621088e-01 8.577716920792e-01 8.578002239881e-01 8.596258395802e-01 8.604721647478e-01 8.574989161697e-01 8.482496675545e-01 8.309587431234e-01 8.047165567656e-01 7.695081190962e-01 7.260836720198e-01 6.758120248701e-01 6.196535303121e-01 5.688217196301e-01 5.321594926149e-01 5.094535262820e-01 4.998710402575e-01
 4.759439869549e-01 4.849653757781e-01 5.063520063891e-01 5.412220792792e-01 5.899386387076e-01 6.458973275943e-01 6.981055824945e-01 7.450384291341e-01 7.849583469595e-01 8.166550498453e-01 8.396278850692e-01 8.542709785375e-01 8.619047086545e-01 8.646594017383e-01 8.651978562290e-01 8.662866802769e-01 8.702492578769e-01 8.784141177909e-01 8.907695470249e-01 9.059661030650e-01 9.216879179003e-01 9.352830596646e-01 9.444167135463e-01 9.476585042677e-01 9.448727064189e-01 9.374024184550e-01 9.280017971537e-01 9.205168792049e-01 9.192386990761e-01 9.280235794788e-01 9.493884522625e-01 9.839370606015e-01 1.030296674720e+00 1.085542093704e+00 1.145785475279e+00 1.206745218895e+00 1.264171918370e+00 1.314207191092e+00 1.353700670169e+00 1.380485040949e+00 1.393556033321e+00 1.393120074534e+00 1.380439684555e+00 1.357540464106e+00 1.326774221385e+00 1.290403439727e+00 1.250460982154e+00 1.231300589454e+00 1.246264948835e+00 1.295246600868e+00 1.377863513809e+00 1.475488850356e+00 1.563913090828e+00 1.641258098444e+00 1.705665541793e+00 1.755946064549e+00 1.791817295920e+00 1.814085803321e+00 1.824687174152e+00 1.826564000512e+00 1.823403734797e+00 1.819237594996e+00 1.817936981389e+00 1.822658876859e+00 1.835299937398e+00 1.856105502386e+00 1.883559994809e+00 1.914598308801e+00 1.945154703179e+00 1.970911876825e+00 1.988092987035e+00 1.994122443400e+00 1.988092987035e+00 1.970911876825e+00 1.945154703179e+00 1.914598308801e+00 1.883559994809e+00 1.856105502386e+00 1.835299937398e+00 1.822658876859e+00 1.817936981389e+00 1.819237594996e+00 1.823403734797e+00 1.826564000512e+00 1.824687174152e+00 1.814085803321e+00 1.791817295920e+00 1.755946064549e+00 1.705665541793e+00 1.641258098444e+00 1.563913090828e+00 1.475488850356e+00 1.377863513809e+00 1.295246600868e+00 1.246264948835e+00 1.231300589454e+00 1.250460982154e+00 1.290403439727e+00 1.326774221385e+00 1.357540464106e+00 1.380439684555e+00 1.393120074534e+00 1.393556033321e+00 1.380485040949e+00 1.353700670169e+00 1.314207191092e+00 1.264171918370e+00 1.206745218895e+00 1.145785475279e+00 1.085542093704e+00 1.030296674720e+00 9.839370606015e-01 9.493884522625e-01 9.280235794788e-01 9.192386990761e-01 9.205168792049e-01 9.280017971537e-01 9.374024184550e-01 9.448727064189e-01 9.476585042677e-01 9.444167135463e-01 9.352830596646e-01 9.216879179003e-01 9.059661030650e-01 8.907695470249e-01 8.784141177909e-01 8.702492578769e-01 8.662866802769e-01 8.651978562290e-01 8.646594017383e-01 8.619047086545e-01 8.542709785375e-01 8.396278850692e-01 8.166550498453e-01 7.849583469595e-01 7.450384291341e-01 6.981055824945e-01 6.458973275943e-01 5.899386387076e-01 5.412220792792e-01 5.063520063891e-01 4.849653757781e-01 4.759439869549e-01
 4.494236864463e-01 4.579727433689e-01 4.783342442171e-01 5.119369363070e-01 5.593087082545e-01 6.163132260316e-01 6.717217155749e-01 7.231995342805e-01 7.685373315737e-01 8.060470623809e-01 8.347664162916e-01 8.546803693582e-01 8.667751975431e-01 8.729599293732e-01 8.757958156676e-01 8.780696590408e-01 8.822192659941e-01 8.897533536797e-01 9.008762721087e-01 9.144740338536e-01 9.285072249682e-01 9.406206279302e-01 9.487826837712e-01 9.518195642945e-01 9.497469925105e-01 9.439216098749e-01 9.369779088966e-01 9.325192897929e-01 9.345100091364e-01 9.464413865794e-01 9.704687338400e-01 1.006876415996e+00 1.054048064631e+00 1.108902910881e+00 1.167489522495e+00 1.225550754651e+00 1.278947437049e+00 1.324002779156e+00 1.357811993410e+00 1.378510839327e+00 1.385421482644e+00 1.379075596819e+00 1.361022428203e+00 1.333498940406e+00 1.298988984973e+00 1.259828777456e+00 1.218192659403e+00 1.198802346823e+00 1.213140953711e+00 1.261098957050e+00 1.342295875711e+00 1.440602074962e+00 1.531338444306e+00 1.612154598636e+00 1.680886400648e+00 1.735956789773e+00 1.776679065734e+00 1.803471769465e+00 1.817953170271e+00 1.822841809172e+00 1.821718422701e+00 1.818615119646e+00 1.817491603126e+00 1.821642639835e+00 1.833138592061e+00 1.852405526548e+00 1.878115264696e+00 1.907391092854e+00 1.936350504888e+00 1.960836673763e+00 1.977200463766e+00 1.982947653835e+00 1.977200463766e+00 1.960836673763e+00 1.936350504888e+00 1.907391092854e+00 1.878115264696e+00 1.852405526548e+00 1.833138592061e+00 1.821642639835e+00 1.817491603126e+00 1.818615119646e+00 1.821718422701e+00 1.822841809172e+00 1.817953170271e+00 1.803471769465e+00 1.776679065734e+00 1.735956789773e+00 1.680886400648e+00 1.612154598636e+00 1.531338444306e+00 1.440602074962e+00 1.342295875711e+00 1.261098957050e+00 1.213140953711e+00 1.198802346823e+00 1.218192659403e+00 1.259828777456e+00 1.298988984973e+00 1.333498940406e+00 1.361022428203e+00 1.379075596819e+00 1.385421482644e+00 1.378510839327e+00 1.357811993410e+00 1.324002779156e+00 1.278947437049e+00 1.225550754651e+00 1.167489522495e+00 1.108902910881e+00 1.054048064631e+00 1.006876415996e+00 9.704687338400e-01 9.464413865794e-01 9.345100091364e-01 9.325192897929e-01 9.369779088966e-01 9.439216098749e-01 9.497469925105e-01 9.518195642945e-01 9.487826837712e-01 9.406206279302e-01 9.285072249682e-01 9.144740338536e-01 9.008762721087e-01 8.897533536797e-01 8.822192659941e-01 8.780696590408e-01 8.757958156676e-01 8.729599293732e-01 8.667751975431e-01 8.546803693582e-01 8.347664162916e-01 8.060470623809e-01 7.685373315737e-01 7.231995342805e-01 6.717217155749e-01 6.163132260316e-01 5.593087082545e-01 5.119369363070e-01 4.783342442171e-01 4.579727433689e-01 4.494236864463e-01
 4.220066228488e-01 4.302301877926e-01 4.500177199019e-01 4.831383501181e-01 5.303067530057e-01 5.897770769672e-01 6.495980226939e-01 7.064491173625e-01 7.575884473831e-01 8.008837449643e-01 8.350176455823e-01 8.597155992677e-01 8.757784019637e-01 8.850149078348e-01 8.899626499469e-01 8.934519369982e-01 8.980069825729e-01 9.052550014218e-01 9.155459902660e-01 9.279531968795e-01 9.406882005036e-01 9.516958544447e-01 9.592589604459e-01 9.624552316605e-01 9.614250191253e-01 9.574801588703e-01 9.530469934594e-01 9.514054934586e-01 9.561397450784e-01 9.703823653033e-01 9.960087846194e-01 1.033121982655e+00 1.080017957978e+00 1.133591562562e+00 1.189910051113e+00 1.244769008807e+00 1.294107677343e+00 1.334372945633e+00 1.362830141921e+00 1.377841557462e+00 1.379003456366e+00 1.367132551883e+00 1.344048163934e+00 1.312188731362e+00 1.274164299053e+00 1.232380686832e+00 1.189130996491e+00 1.169096721677e+00 1.182551349635e+00 1.229410794108e+00 1.309294323212e+00 1.408660441819e+00 1.502051713498e+00 1.586541108863e+00 1.659600314346e+00 1.719250439426e+00 1.764422514390e+00 1.795208605286e+00 1.812999518283e+00 1.820388110547e+00 1.820935991758e+00 1.818735120484e+00 1.817851299396e+00 1.821692985955e+00 1.832442810437e+00 1.850636076050e+00 1.875068531289e+00 1.903000750881e+00 1.930704318072e+00 1.954170771342e+00 1.969868281720e+00 1.975384841530e+00 1.969868281720e+00 1.954170771342e+00 1.930704318072e+00 1.903000750881e+00 1.875068531289e+00 1.850636076050e+00 1.832442810437e+00 1.821692985955e+00 1.817851299396e+00 1.818735120484e+00 1.820935991758e+00 1.820388110547e+00 1.812999518283e+00 1.795208605286e+00 1.764422514390e+00 1.719250439426e+00 1.659600314346e+00 1.586541108863e+00 1.502051713498e+00 1.408660441819e+00 1.309294323212e+00 1.229410794108e+00 1.182551349635e+00 1.169096721677e+00 1.189130996491e+00 1.232380686832e+00 1.274164299053e+00 1.312188731362e+00 1.344048163934e+00 1.367132551883e+00 1.379003456366e+00 1.377841557462e+00 1.362830141921e+00 1.334372945633e+00 1.294107677343e+00 1.244769008807e+00 1.189910051113e+00 1.133591562562e+00 1.080017957978e+00 1.033121982655e+00 9.960087846194e-01 9.703823653033e-01 9.561397450784e-01 9.514054934586e-01 9.530469934594e-01 9.574801588703e-01 9.614250191253e-01 9.624552316605e-01 9.592589604459e-01 9.516958544447e-01 9.406882005036e-01 9.279531968795e-01 9.155459902660e-01 9.052550014218e-01 8.980069825729e-01 8.934519369982e-01 8.899626499469e-01 8.850149078348e-01 8.757784019637e-01 8.597155992677e-01 8.350176455823e-01 8.008837449643e-01 7.575884473831e-01 7.064491173625e-01 6.495980226939e-01 5.897770769672e-01 5.303067530057e-01 4.831383501181e-01 4.500177199019e-01 4.302301877926e-01 4.220066228488e-01
 3.952250380393e-01 4.033136474098e-01 4.230982869413e-01 4.567089802259e-01 5.050602072004e-01 5.683396164561e-01 6.335038514463e-01 6.962018380411e-01 7.531599834261e-01 8.018794792813e-01 8.408263623328e-01 8.696156433632e-01 8.890212482263e-01 9.008643426919e-01 9.077233260687e-01 9.124761430480e-01 9.176895471267e-01 9.250409857649e-01 9.349532042491e-01 9.466436220425e-01 9.585438226461e-01 9.688887343358e-01 9.762607597349e-01 9.799572152051e-01 9.801942535110e-01 9.781771151610e-01 9.760600302485e-01 9.767504011512e-01 9.834528826938e-01 9.989929310247e-01 1.025074797752e+00 1.061768147502e+00 1.107429181648e+00 1.159047737322e+00 1.212780679579e+00 1.264483462933e+00 1.310140023448e+00 1.346240650230e+00 1.370129602204e+00 1.380294177800e+00 1.376521864427e+00 1.359857555941e+00 1.332354316420e+00 1.296643817759e+00 1.255475117684e+00 1.211346054831e+00 1.166654228292e+00 1.145536707695e+00 1.157878934822e+00 1.203658079769e+00 1.282487486706e+00 1.383145287799e+00 1.479236435596e+00 1.567225138785e+00 1.644194329773e+00 1.707791303100e+00 1.756625230905e+00 1.790554837843e+00 1.810844668156e+00 1.820064974479e+00 1.821838017349e+00 1.820355326650e+00 1.819786637481e+00 1.823613169097e+00 1.834056738672e+00 1.851686719882e+00 1.875349306695e+00 1.902393368828e+00 1.929216246730e+00 1.951938358065e+00 1.967138045554e+00 1.972480826642e+00 1.967138045554e+00 1.951938358065e+00 1.929216246730e+00 1.902393368828e+00 1.875349306695e+00 1.851686719882e+00 1.834056738672e+00 1.823613169097e+00 1.819786637481e+00 1.820355326650e+00 1.821838017349e+00 1.820064974479e+00 1.810844668156e+00 1.790554837843e+00 1.756625230905e+00 1.707791303100e+00 1.644194329773e+00 1.567225138785e+00 1.479236435596e+00 1.383145287799e+00 1.282487486706e+00 1.203658079769e+00 1.157878934822e+00 1.145536707695e+00 1.166654228292e+00 1.211346054831e+00 1.255475117684e+00 1.296643817759e+00 1.332354316420e+00 1.359857555941e+00 1.376521864427e+00 1.380294177800e+00 1.370129602204e+00 1.346240650230e+00 1.310140023448e+00 1.264483462933e+00 1.212780679579e+00 1.159047737322e+00 1.107429181648e+00 1.061768147502e+00 1.025074797752e+00 9.989929310247e-01 9.834528826938e-01 9.767504011512e-01 9.760600302485e-01 9.781771151610e-01 9.801942535110e-01 9.799572152051e-01 9.762607597349e-01 9.688887343358e-01 9.585438226461e-01 9.466436220425e-01 9.349532042491e-01 9.250409857649e-01 9.176895471267e-01 9.124761430480e-01 9.077233260687e-01 9.008643426919e-01 8.890212482263e-01 8.696156433632e-01 8.408263623328e-01 8.018794792813e-01 7.531599834261e-01 6.962018380411e-01 6.335038514463e-01 5.683396164561e-01 5.050602072004e-01 4.567089802259e-01 4.230982869413e-01 4.033136474098e-01 3.952250380393e-01
 3.707912028109e-01 3.789684933830e-01 3.994068337745e-01 4.345711992491e-01 4.855590622021e-01 5.536484591667e-01 6.245914539202e-01 6.931354053732e-01 7.555397972084e-01 8.090398193799e-01 8.520175453706e-01 8.841161114890e-01 9.062125542588e-01 9.202320722505e-01 9.288348672804e-01 9.349322185930e-01 9.410790128706e-01 9.489290621232e-01 9.589236446075e-01 9.703836564406e-01 9.819359710141e-01 9.920817824390e-01 9.996564585754e-01 1.004124839838e+00 1.005710611094e+00 1.005455826015e+00 1.005209010273e+00 1.007503829769e+00 1.015211169163e+00 1.030938691163e+00 1.056349209859e+00 1.091617264421e+00 1.135298813234e+00 1.184582241724e+00 1.235765543361e+00 1.284762186420e+00 1.327551018599e+00 1.360575972810e+00 1.381147244563e+00 1.387759562805e+00 1.380276128834e+00 1.359888853846e+00 1.328826028876e+00 1.289907000522e+00 1.246037339603e+00 1.199858059018e+00 1.153885204971e+00 1.131247988671e+00 1.142299628756e+00 1.187115640060e+00 1.265289746273e+00 1.367282631912e+00 1.465764243755e+00 1.556650784441e+00 1.636665408854e+00 1.703151014250e+00 1.754492622717e+00 1.790433691270e+00 1.812219956368e+00 1.822496386600e+00 1.825003021611e+00 1.824053274649e+00 1.823895180927e+00 1.828024942284e+00 1.838624652763e+00 1.856214436504e+00 1.879623580183e+00 1.906241381078e+00 1.932559284391e+00 1.954811190636e+00 1.969683585052e+00 1.974909205778e+00 1.969683585052e+00 1.954811190636e+00 1.932559284391e+00 1.906241381078e+00 1.879623580183e+00 1.856214436504e+00 1.838624652763e+00 1.828024942284e+00 1.823895180927e+00 1.824053274649e+00 1.825003021611e+00 1.822496386600e+00 1.812219956368e+00 1.790433691270e+00 1.754492622717e+00 1.703151014250e+00 1.636665408854e+00 1.556650784441e+00 1.465764243755e+00 1.367282631912e+00 1.265289746273e+00 1.187115640060e+00 1.142299628756e+00 1.131247988671e+00 1.153885204971e+00 1.199858059018e+00 1.246037339603e+00 1.289907000522e+00 1.328826028876e+00 1.359888853846e+00 1.380276128834e+00 1.387759562805e+00 1.381147244563e+00 1.360575972810e+00 1.327551018599e+00 1.284762186420e+00 1.235765543361e+00 1.184582241724e+00 1.135298813234e+00 1.091617264421e+00 1.056349209859e+00 1.030938691163e+00 1.015211169163e+00 1.007503829769e+00 1.005209010273e+00 1.005455826015e+00 1.005710611094e+00 1.004124839838e+00 9.996564585754e-01 9.920817824390e-01 9.819359710141e-01 9.703836564406e-01 9.589236446075e-01 9.489290621232e-01 9.410790128706e-01 9.349322185930e-01 9.288348672804e-01 9.202320722505e-01 9.062125542588e-01 8.841161114890e-01 8.520175453706e-01 8.090398193799e-01 7.555397972084e-01 6.931354053732e-01 6.245914539202e-01 5.536484591667e-01 4.855590622021e-01 4.345711992491e-01 3.994068337745e-01 3.789684933830e-01 3.707912028109e-01
 3.510267700318e-01 3.595350618612e-01 3.813061185084e-01 4.190532610246e-01 4.739790737296e-01 5.473299124844e-01 6.238633738031e-01 6.977206580025e-01 7.647962658362e-01 8.221650401506e-01 8.682326676406e-01 9.027893258019e-01 9.269064065131e-01 9.426832303510e-01 9.528754325396e-01 9.603966281242e-01 9.677337647499e-01 9.764464331194e-01 9.869499729164e-01 9.986364794476e-01 1.010307471941e+00 1.020685661350e+00 1.028797805877e+00 1.034197482254e+00 1.037048627342e+00 1.038190663814e+00 1.039161988928e+00 1.042169735391e+00 1.049830914361e+00 1.064645101999e+00 1.088361682604e+00 1.121392807703e+00 1.162610376845e+00 1.209488978926e+00 1.258509313904e+00 1.305636669378e+00 1.346775260698e+00 1.378230914016e+00 1.397151914794e+00 1.401912609082e+00 1.392315605394e+00 1.369587562664e+00 1.336061633209e+00 1.294714779544e+00 1.248634950826e+00 1.200664086652e+00 1.153467904300e+00 1.128906293710e+00 1.138578033830e+00 1.182658794055e+00 1.260715412417e+00 1.363940613334e+00 1.464198629196e+00 1.557012406260e+00 1.638824987348e+00 1.706787694226e+00 1.759191276004e+00 1.795790417137e+00 1.817926656681e+00 1.828399512297e+00 1.831107781822e+00 1.830489868741e+00 1.830829376977e+00 1.835570057231e+00 1.846773067740e+00 1.864829503995e+00 1.888487881283e+00 1.915133683386e+00 1.941320073034e+00 1.963379055305e+00 1.978094265686e+00 1.983259642865e+00 1.978094265686e+00 1.963379055305e+00 1.941320073034e+00 1.915133683386e+00 1.888487881283e+00 1.864829503995e+00 1.846773067740e+00 1.835570057231e+00 1.830829376977e+00 1.830489868741e+00 1.831107781822e+00 1.828399512297e+00 1.817926656681e+00 1.795790417137e+00 1.759191276004e+00 1.706787694226e+00 1.638824987348e+00 1.557012406260e+00 1.464198629196e+00 1.363940613334e+00 1.260715412417e+00 1.182658794055e+00 1.138578033830e+00 1.128906293710e+00 1.153467904300e+00 1.200664086652e+00 1.248634950826e+00 1.294714779544e+00 1.336061633209e+00 1.369587562664e+00 1.392315605394e+00 1.401912609082e+00 1.397151914794e+00 1.378230914016e+00 1.346775260698e+00 1.305636669378e+00 1.258509313904e+00 1.209488978926e+00 1.162610376845e+00 1.121392807703e+00 1.088361682604e+00 1.064645101999e+00 1.049830914361e+00 1.042169735391e+00 1.039161988928e+00 1.038190663814e+00 1.037048627342e+00 1.034197482254e+00 1.028797805877e+00 1.020685661350e+00 1.010307471941e+00 9.986364794476e-01 9.869499729164e-01 9.764464331194e-01 9.677337647499e-01 9.603966281242e-01 9.528754325396e-01 9.426832303510e-01 9.269064065131e-01 9.027893258019e-01 8.682326676406e-01 8.221650401506e-01 7.647962658362e-01 6.977206580025e-01 6.238633738031e-01 5.473299124844e-01 4.739790737296e-01 4.190532610246e-01 3.813061185084e-01 3.595350618612e-01 3.510267700318e-01
 3.388983181394e-01 3.479686853047e-01 3.716649885298e-01 4.127991606038e-01 4.725487633702e-01 5.509731799087e-01 6.323089514869e-01 7.104490265653e-01 7.810397273482e-01 8.410952563937e-01 8.891304804199e-01 9.251733742628e-01 9.505640658611e-01 9.676199576052e-01 9.791949256288e-01 9.881655532698e-01 9.968837119341e-01 1.006761930607e+00 1.018142063400e+00 1.030462042219e+00 1.042662018511e+00 1.053630090644e+00 1.062511367700e+00 1.068863875101e+00 1.072736988800e+00 1.074748802630e+00 1.076165598805e+00 1.078943002320e+00 1.085540729268e+00 1.098462722770e+00 1.119650071343e+00 1.149867215125e+00 1.188399250461e+00 1.233081277988e+00 1.280608297216e+00 1.326976250794e+00 1.367957007238e+00 1.399615493362e+00 1.418815316178e+00 1.423672808625e+00 1.413798883852e+00 1.390326620204e+00 1.355605562130e+00 1.312727631107e+00 1.264978673132e+00 1.215438775310e+00 1.166946337690e+00 1.140153217046e+00 1.148491263269e+00 1.192184646305e+00 1.270768680980e+00 1.375078248725e+00 1.476346607578e+00 1.569916999294e+00 1.652074756055e+00 1.719919076305e+00 1.771790267022e+00 1.807585155699e+00 1.828846069412e+00 1.838596263603e+00 1.840924440367e+00 1.840377677034e+00 1.841236048320e+00 1.846823287672e+00 1.859004365898e+00 1.877977463968e+00 1.902350555060e+00 1.929463751843e+00 1.955896846738e+00 1.978055741275e+00 1.992794634611e+00 1.997962614356e+00 1.992794634611e+00 1.978055741275e+00 1.955896846738e+00 1.929463751843e+00 1.902350555060e+00 1.877977463968e+00 1.859004365898e+00 1.846823287672e+00 1.841236048320e+00 1.840377677034e+00 1.840924440367e+00 1.838596263603e+00 1.828846069412e+00 1.807585155699e+00 1.771790267022e+00 1.719919076305e+00 1.652074756055e+00 1.569916999294e+00 1.476346607578e+00 1.375078248725e+00 1.270768680980e+00 1.192184646305e+00 1.148491263269e+00 1.140153217046e+00 1.166946337690e+00 1.215438775310e+00 1.264978673132e+00 1.312727631107e+00 1.355605562130e+00 1.390326620204e+00 1.413798883852e+00 1.423672808625e+00 1.418815316178e+00 1.399615493362e+00 1.367957007238e+00 1.326976250794e+00 1.280608297216e+00 1.233081277988e+00 1.188399250461e+00 1.149867215125e+00 1.119650071343e+00 1.098462722770e+00 1.085540729268e+00 1.078943002320e+00 1.076165598805e+00 1.074748802630e+00 1.072736988800e+00 1.068863875101e+00 1.062511367700e+00 1.053630090644e+00 1.042662018511e+00 1.030462042219e+00 1.018142063400e+00 1.006761930607e+00 9.968837119341e-01 9.881655532698e-01 9.791949256288e-01 9.676199576052e-01 9.505640658611e-01 9.251733742628e-01 8.891304804199e-01 8.410952563937e-01 7.810397273482e-01 7.104490265653e-01 6.323089514869e-01 5.509731799087e-01 4.725487633702e-01 4.127991606038e-01 3.716649885298e-01 3.479686853047e-01 3.388983181394e-01
 3.371972126757e-01 3.469989026634e-01 3.729760622992e-01 4.178675789947e-01 4.826915619078e-01 5.654553506420e-01 6.503908830700e-01 7.314404437539e-01 8.041145195100e-01 8.654450436818e-01 9.141404975620e-01 9.505392725183e-01 9.763183146042e-01 9.940513162693e-01 1.006689496726e+00 1.017033289067e+00 1.027237158330e+00 1.038514798306e+00 1.051083897373e+00 1.064388459519e+00 1.077459059479e+00 1.089282162962e+00 1.099038114775e+00 1.106223381076e+00 1.110736874865e+00 1.112994296376e+00 1.114058531148e+00 1.115721183634e+00 1.120383535855e+00 1.130643454228e+00 1.148715658783e+00 1.175794018091e+00 1.211655477146e+00 1.254553046443e+00 1.301419952576e+00 1.348256798908e+00 1.390644214318e+00 1.424311092887e+00 1.445728338887e+00 1.452628574238e+00 1.444316873585e+00 1.421718055274e+00 1.387110399516e+00 1.343651694517e+00 1.294816788370e+00 1.243939218290e+00 1.194011345295e+00 1.164871746633e+00 1.172085898759e+00 1.215838203558e+00 1.295615297928e+00 1.400901943244e+00 1.502458670946e+00 1.595654241864e+00 1.676749268767e+00 1.742931982421e+00 1.792729616158e+00 1.826301241900e+00 1.845481581289e+00 1.853575246080e+00 1.854882847438e+00 1.854049723064e+00 1.855317805389e+00 1.861843415408e+00 1.875245391375e+00 1.895480045815e+00 1.920970527408e+00 1.948967711195e+00 1.976033871361e+00 1.998605160254e+00 2.013570147012e+00 2.018811577865e+00 2.013570147012e+00 1.998605160254e+00 1.976033871361e+00 1.948967711195e+00 1.920970527408e+00 1.895480045815e+00 1.875245391375e+00 1.861843415408e+00 1.855317805389e+00 1.854049723064e+00 1.854882847438e+00 1.853575246080e+00 1.845481581289e+00 1.826301241900e+00 1.792729616158e+00 1.742931982421e+00 1.676749268767e+00 1.595654241864e+00 1.502458670946e+00 1.400901943244e+00 1.295615297928e+00 1.215838203558e+00 1.172085898759e+00 1.164871746633e+00 1.194011345295e+00 1.243939218290e+00 1.294816788370e+00 1.343651694517e+00 1.387110399516e+00 1.421718055274e+00 1.444316873585e+00 1.452628574238e+00 1.445728338887e+00 1.424311092887e+00 1.390644214318e+00 1.348256798908e+00 1.301419952576e+00 1.254553046443e+00 1.211655477146e+00 1.175794018091e+00 1.148715658783e+00 1.130643454228e+00 1.120383535855e+00 1.115721183634e+00 1.114058531148e+00 1.112994296376e+00 1.110736874865e+00 1.106223381076e+00 1.099038114775e+00 1.089282162962e+00 1.077459059479e+00 1.064388459519e+00 1.051083897373e+00 1.038514798306e+00 1.027237158330e+00 1.017033289067e+00 1.006689496726e+00 9.940513162693e-01 9.763183146042e-01 9.505392725183e-01 9.141404975620e-01 8.654450436818e-01 8.041145195100e-01 7.314404437539e-01 6.503908830700e-01 5.654553506420e-01 4.826915619078e-01 4.178675789947e-01 3.729760622992e-01 3.469989026634e-01 3.371972126757e-01
 3.470500951268e-01 3.576423665013e-01 3.859130632833e-01 4.344141183054e-01 5.039019060330e-01 5.899865982381e-01 6.772044690590e-01 7.597044479626e-01 8.329364757323e-01 8.940298326957e-01 9.419615870947e-01 9.774553660710e-01 1.002598099851e+00 1.020264315663e+00 1.033515483832e+00 1.045044452495e+00 1.056762253492e+00 1.069618941755e+00 1.083654475136e+00 1.098256430348e+00 1.112479213228e+00 1.125329800182e+00 1.135948226009e+00 1.143726181141e+00 1.148407908611e+00 1.150258777482e+00 1.150222409088e+00 1.150025080117e+00 1.152091031967e+00 1.159175107246e+00 1.173813915796e+00 1.197677276843e+00 1.231081814834e+00 1.272735757128e+00 1.319819892685e+00 1.368317110136e+00 1.413551887450e+00 1.450837066543e+00 1.476161216257e+00 1.486786108907e+00 1.481621969519e+00 1.461311629960e+00 1.427998826247e+00 1.384861630470e+00 1.335538846366e+00 1.283604182483e+00 1.232157292360e+00 1.200812337029e+00 1.207259389045e+00 1.251546159243e+00 1.333068385736e+00 1.439288933172e+00 1.540604064868e+00 1.632543153224e+00 1.711451540316e+00 1.774715654044e+00 1.821160205296e+00 1.851297726138e+00 1.867326451794e+00 1.872873326124e+00 1.872473509886e+00 1.870875248331e+00 1.872266993289e+00 1.879620961308e+00 1.894299997377e+00 1.915993620940e+00 1.942912748026e+00 1.972171333061e+00 2.000257422039e+00 2.023570497479e+00 2.038984837739e+00 2.044376173314e+00 2.038984837739e+00 2.023570497479e+00 2.000257422039e+00 1.972171333061e+00 1.942912748026e+00 1.915993620940e+00 1.894299997377e+00 1.879620961308e+00 1.872266993289e+00 1.870875248331e+00 1.872473509886e+00 1.872873326124e+00 1.867326451794e+00 1.851297726138e+00 1.821160205296e+00 1.774715654044e+00 1.711451540316e+00 1.632543153224e+00 1.540604064868e+00 1.439288933172e+00 1.333068385736e+00 1.251546159243e+00 1.207259389045e+00 1.200812337029e+00 1.232157292360e+00 1.283604182483e+00 1.335538846366e+00 1.384861630470e+00 1.427998826247e+00 1.461311629960e+00 1.481621969519e+00 1.486786108907e+00 1.476161216257e+00 1.450837066543e+00 1.413551887450e+00 1.368317110136e+00 1.319819892685e+00 1.272735757128e+00 1.231081814834e+00 1.197677276843e+00 1.173813915796e+00 1.159175107246e+00 1.152091031967e+00 1.150025080117e+00 1.150222409088e+00 1.150258777482e+00 1.148407908611e+00 1.143726181141e+00 1.135948226009e+00 1.125329800182e+00 1.112479213228e+00 1.098256430348e+00 1.083654475136e+00 1.069618941755e+00 1.056762253492e+00 1.045044452495e+00 1.033515483832e+00 1.020264315663e+00 1.002598099851e+00 9.774553660710e-01 9.419615870947e-01 8.940298326957e-01 8.329364757323e-01 7.597044479626e-01 6.772044690590e-01 5.899865982381e-01 5.039019060330e-01 4.344141183054e-01 3.859130632833e-01 3.576423665013e-01 3.470500951268e-01
 3.669409607100e-01 3.782708613386e-01 4.085372478657e-01 4.600841136719e-01 5.333556682788e-01 6.217285631298e-01 7.100597740975e-01 7.926999680253e-01 8.650825061493e-01 9.244970759064e-01 9.702579698033e-01 1.003553376843e+00 1.026954668345e+00 1.043704175823e+00 1.057008871810e+00 1.069446449644e+00 1.082642854143e+00 1.097224487032e+00 1.112984129540e+00 1.129171860473e+00 1.144781364060e+00 1.158757172293e+00 1.170140314427e+00 1.178194131968e+00 1.182540372182e+00 1.183363542960e+00 1.181582371464e+00 1.178952822429e+00 1.177985958472e+00 1.181634629040e+00 1.192775313923e+00 1.213574530290e+00 1.244899875195e+00 1.285934426925e+00 1.334097660280e+00 1.385318056851e+00 1.434602917452e+00 1.476779586933e+00 1.507290174467e+00 1.522878672257e+00 1.522018358136e+00 1.505043701591e+00 1.473938203723e+00 1.431877719350e+00 1.382633768717e+00 1.329979487684e+00 1.277074588281e+00 1.243923985273e+00 1.250036634819e+00 1.295258015645e+00 1.378836336448e+00 1.485967113147e+00 1.586744932794e+00 1.676898516389e+00 1.752918384558e+00 1.812450888582e+00 1.854675962194e+00 1.880502995732e+00 1.892535582378e+00 1.894749122847e+00 1.891939254339e+00 1.888972678873e+00 1.890007484626e+00 1.897857828059e+00 1.913652882704e+00 1.936826651279e+00 1.965364532799e+00 1.996193439073e+00 2.025656196178e+00 2.050039762001e+00 2.066133256573e+00 2.071756103176e+00 2.066133256573e+00 2.050039762001e+00 2.025656196178e+00 1.996193439073e+00 1.965364532799e+00 1.936826651279e+00 1.913652882704e+00 1.897857828059e+00 1.890007484626e+00 1.888972678873e+00 1.891939254339e+00 1.894749122847e+00 1.892535582378e+00 1.880502995732e+00 1.854675962194e+00 1.812450888582e+00 1.752918384558e+00 1.676898516389e+00 1.586744932794e+00 1.485967113147e+00 1.378836336448e+00 1.295258015645e+00 1.250036634819e+00 1.243923985273e+00 1.277074588281e+00 1.329979487684e+00 1.382633768717e+00 1.431877719350e+00 1.473938203723e+00 1.505043701591e+00 1.522018358136e+00 1.522878672257e+00 1.507290174467e+00 1.476779586933e+00 1.434602917452e+00 1.385318056851e+00 1.334097660280e+00 1.285934426925e+00 1.244899875195e+00 1.213574530290e+00 1.192775313923e+00 1.181634629040e+00 1.177985958472e+00 1.178952822429e+00 1.181582371464e+00 1.183363542960e+00 1.182540372182e+00 1.178194131968e+00 1.170140314427e+00 1.158757172293e+00 1.144781364060e+00 1.129171860473e+00 1.112984129540e+00 1.097224487032e+00 1.082642854143e+00 1.069446449644e+00 1.057008871810e+00 1.043704175823e+00 1.026954668345e+00 1.003553376843e+00 9.702579698033e-01 9.244970759064e-01 8.650825061493e-01 7.926999680253e-01 7.100597740975e-01 6.217285631298e-01 5.333556682788e-01 4.600841136719e-01 4.085372478657e-01 3.782708613386e-01 3.669409607100e-01
 3.932500433409e-01 4.051815511601e-01 4.369483572708e-01 4.907351370267e-01 5.666753103731e-01 6.564137134760e-01 7.449306766803e-01 8.266687087661e-01 8.970556194535e-01 9.535697280543e-01 9.959107837777e-01 1.025798029672e+00 1.046363813346e+00 1.061305003620e+00 1.074027191027e+00 1.087018269907e+00 1.101595172680e+00 1.118001205927e+00 1.135703221795e+00 1.153724989255e+00 1.170901654826e+00 1.186040183645e+00 1.198038216847e+00 1.206028510195e+00 1.209560776538e+00 1.208815551077e+00 1.204781674853e+00 1.199322127686e+00 1.195091070764e+00 1.195268730363e+00 1.203072570669e+00 1.221159438105e+00 1.250946883263e+00 1.292074630401e+00 1.342170172662e+00 1.397050459910e+00 1.451339142367e+00 1.499318691870e+00 1.535853017245e+00 1.557152711954e+00 1.561268023675e+00 1.548244196301e+00 1.519921965495e+00 1.479477757321e+00 1.430790337751e+00 1.377780112498e+00 1.323638311228e+00 1.289265350761e+00 1.295457233436e+00 1.341844746987e+00 1.427489463213e+00 1.535461532014e+00 1.635592767663e+00 1.723772446293e+00 1.796644904211e+00 1.852121675225e+00 1.889728601558e+00 1.910766458890e+00 1.918242531268e+00 1.916491530423e+00 1.910589223612e+00 1.905559391320e+00 1.905585129364e+00 1.913386151576e+00 1.929919793031e+00 1.954403068272e+00 1.984593539608e+00 2.017187605633e+00 2.048306600235e+00 2.074039867827e+00 2.091015039455e+00 2.096945494044e+00 2.091015039455e+00 2.074039867827e+00 2.048306600235e+00 2.017187605633e+00 1.984593539608e+00 1.954403068272e+00 1.929919793031e+00 1.913386151576e+00 1.905585129364e+00 1.905559391320e+00 1.910589223612e+00 1.916491530423e+00 1.918242531268e+00 1.910766458890e+00 1.889728601558e+00 1.852121675225e+00 1.796644904211e+00 1.723772446293e+00 1.635592767663e+00 1.535461532014e+00 1.427489463213e+00 1.341844746987e+00 1.295457233436e+00 1.289265350761e+00 1.323638311228e+00 1.377780112498e+00 1.430790337751e+00 1.479477757321e+00 1.519921965495e+00 1.548244196301e+00 1.561268023675e+00 1.557152711954e+00 1.535853017245e+00 1.499318691870e+00 1.451339142367e+00 1.397050459910e+00 1.342170172662e+00 1.292074630401e+00 1.250946883263e+00 1.221159438105e+00 1.203072570669e+00 1.195268730363e+00 1.195091070764e+00 1.199322127686e+00 1.204781674853e+00 1.208815551077e+00 1.209560776538e+00 1.206028510195e+00 1.198038216847e+00 1.186040183645e+00 1.170901654826e+00 1.153724989255e+00 1.135703221795e+00 1.118001205927e+00 1.101595172680e+00 1.087018269907e+00 1.074027191027e+00 1.061305003620e+00 1.046363813346e+00 1.025798029672e+00 9.959107837777e-01 9.535697280543e-01 8.970556194535e-01 8.266687087661e-01 7.449306766803e-01 6.564137134760e-01 5.666753103731e-01 4.907351370267e-01 4.369483572708e-01 4.051815511601e-01 3.932500433409e-01
 4.217400177633e-01 4.340849900481e-01 4.667584730687e-01 5.218603858790e-01 5.992774954912e-01 6.895627974563e-01 7.775427221908e-01 8.576107873686e-01 9.251656095138e-01 9.778669949026e-01 1.015801956682e+00 1.041254161510e+00 1.057985916528e+00 1.070231709472e+00 1.081676142156e+00 1.094767358860e+00 1.110515060486e+00 1.128736356055e+00 1.148495663609e+00 1.168495708205e+00 1.187327689405e+00 1.203597165815e+00 1.216027421635e+00 1.223638447544e+00 1.225954953941e+00 1.223226407053e+00 1.216586240577e+00 1.208071262632e+00 1.200532777971e+00 1.197395823019e+00 1.202227856943e+00 1.218160432846e+00 1.247139915925e+00 1.289210233151e+00 1.342139287503e+00 1.401547778494e+00 1.461596656003e+00 1.515979376229e+00 1.558974092489e+00 1.586286997947e+00 1.595598467625e+00 1.586727626613e+00 1.561423665977e+00 1.522888764408e+00 1.475096040757e+00 1.422065784337e+00 1.367015162843e+00 1.332063870831e+00 1.338647468398e+00 1.386227832367e+00 1.473678334744e+00 1.582357138816e+00 1.681851322460e+00 1.768144053914e+00 1.838001340213e+00 1.889548115360e+00 1.922591627624e+00 1.938770482999e+00 1.941447483219e+00 1.935305799239e+00 1.925710409324e+00 1.917892299378e+00 1.916137150005e+00 1.923166665549e+00 1.939858109586e+00 1.965270309809e+00 1.996946803372e+00 2.031317526972e+00 2.064219710102e+00 2.091463024124e+00 2.109445988687e+00 2.115731436122e+00 2.109445988687e+00 2.091463024124e+00 2.064219710102e+00 2.031317526972e+00 1.996946803372e+00 1.965270309809e+00 1.939858109586e+00 1.923166665549e+00 1.916137150005e+00 1.917892299378e+00 1.925710409324e+00 1.935305799239e+00 1.941447483219e+00 1.938770482999e+00 1.922591627624e+00 1.889548115360e+00 1.838001340213e+00 1.768144053914e+00 1.681851322460e+00 1.582357138816e+00 1.473678334744e+00 1.386227832367e+00 1.338647468398e+00 1.332063870831e+00 1.367015162843e+00 1.422065784337e+00 1.475096040757e+00 1.522888764408e+00 1.561423665977e+00 1.586727626613e+00 1.595598467625e+00 1.586286997947e+00 1.558974092489e+00 1.515979376229e+00 1.461596656003e+00 1.401547778494e+00 1.342139287503e+00 1.289210233151e+00 1.247139915925e+00 1.218160432846e+00 1.202227856943e+00 1.197395823019e+00 1.200532777971e+00 1.208071262632e+00 1.216586240577e+00 1.223226407053e+00 1.225954953941e+00 1.223638447544e+00 1.216027421635e+00 1.203597165815e+00 1.187327689405e+00 1.168495708205e+00 1.148495663609e+00 1.128736356055e+00 1.110515060486e+00 1.094767358860e+00 1.081676142156e+00 1.070231709472e+00 1.057985916528e+00 1.041254161510e+00 1.015801956682e+00 9.778669949026e-01 9.251656095138e-01 8.576107873686e-01 7.775427221908e-01 6.895627974563e-01 5.992774954912e-01 5.218603858790e-01 4.667584730687e-01 4.340849900481e-01 4.217400177633e-01
 4.488140518585e-01 4.613594282865e-01 4.943184000453e-01 5.497831423178e-01 6.275276922970e-01 7.176253505386e-01 8.044968392210e-01 8.823721553277e-01 9.465759397980e-01 9.948989119107e-01 1.027768097661e+00 1.048015599419e+00 1.060068738042e+00 1.068765528772e+00 1.078166766393e+00 1.090755393810e+00 1.107270353845e+00 1.127084421805e+00 1.148801642024e+00 1.170729351264e+00 1.191146445821e+00 1.208411930353e+00 1.221064854254e+00 1.228027940343e+00 1.228842694830e+00 1.223875468347e+00 1.214455967162e+00 1.202847368259e+00 1.192141534038e+00 1.186039293144e+00 1.188479210366e+00 1.203053310759e+00 1.232184714946e+00 1.276241287632e+00 1.333004206323e+00 1.397780389109e+00 1.464188011410e+00 1.525303679051e+00 1.574843360739e+00 1.608081444021e+00 1.622416984011e+00 1.617536712140e+00 1.595173331351e+00 1.558594076315e+00 1.511863173428e+00 1.459071296497e+00 1.403466905761e+00 1.368521265256e+00 1.375674066657e+00 1.424294596417e+00 1.513127983743e+00 1.622350522780e+00 1.721309790044e+00 1.806020585766e+00 1.873314965946e+00 1.921444849595e+00 1.950395659716e+00 1.962044968955e+00 1.960033652313e+00 1.949344925222e+00 1.935629084296e+00 1.924360158721e+00 1.920015349883e+00 1.925430339318e+00 1.941510120547e+00 1.967237383738e+00 1.999970962324e+00 2.035863538072e+00 2.070426560111e+00 2.099137625708e+00 2.118123888217e+00 2.124763590548e+00 2.118123888217e+00 2.099137625708e+00 2.070426560111e+00 2.035863538072e+00 1.999970962324e+00 1.967237383738e+00 1.941510120547e+00 1.925430339318e+00 1.920015349883e+00 1.924360158721e+00 1.935629084296e+00 1.949344925222e+00 1.960033652313e+00 1.962044968955e+00 1.950395659716e+00 1.921444849595e+00 1.873314965946e+00 1.806020585766e+00 1.721309790044e+00 1.622350522780e+00 1.513127983743e+00 1.424294596417e+00 1.375674066657e+00 1.368521265256e+00 1.403466905761e+00 1.459071296497e+00 1.511863173428e+00 1.558594076315e+00 1.595173331351e+00 1.617536712140e+00 1.622416984011e+00 1.608081444021e+00 1.574843360739e+00 1.525303679051e+00 1.464188011410e+00 1.397780389109e+00 1.333004206323e+00 1.276241287632e+00 1.232184714946e+00 1.203053310759e+00 1.188479210366e+00 1.186039293144e+00 1.192141534038e+00 1.202847368259e+00 1.214455967162e+00 1.223875468347e+00 1.228842694830e+00 1.228027940343e+00 1.221064854254e+00 1.208411930353e+00 1.191146445821e+00 1.170729351264e+00 1.148801642024e+00 1.127084421805e+00 1.107270353845e+00 1.090755393810e+00 1.078166766393e+00 1.068765528772e+00 1.060068738042e+00 1.048015599419e+00 1.027768097661e+00 9.948989119107e-01 9.465759397980e-01 8.823721553277e-01 8.044968392210e-01 7.176253505386e-01 6.275276922970e-01 5.497831423178e-01 4.943184000453e-01 4.613594282865e-01 4.488140518585e-01
 4.720877514721e-01 4.846278060213e-01 5.173027859924e-01 5.722629474060e-01 6.493440924855e-01 7.386388841265e-01 8.239809727897e-01 8.993748771512e-01 9.600283896776e-01 1.003769253180e+00 1.031278278454e+00 1.045865953597e+00 1.052596938036e+00 1.056953215133e+00 1.063462938116e+00 1.074745930837e+00 1.091342946649e+00 1.112208140238e+00 1.135461844080e+00 1.158977508032e+00 1.180682668450e+00 1.198666795711e+00 1.211291688979e+00 1.217395873621e+00 1.216557903844e+00 1.209282563972e+00 1.197118820462e+00 1.182588008170e+00 1.169065663872e+00 1.160574685349e+00 1.161450895918e+00 1.175734889090e+00 1.206244711098e+00 1.253527320155e+00 1.315203240347e+00 1.386120484381e+00 1.459285042183e+00 1.527163486159e+00 1.582982575759e+00 1.621691984827e+00 1.640533967073e+00 1.639168472313e+00 1.619398519200e+00 1.584599793394e+00 1.538929998715e+00 1.486534427475e+00 1.430705004271e+00 1.396206790689e+00 1.403988947826e+00 1.453403484379e+00 1.543171056324e+00 1.652821379150e+00 1.751446940626e+00 1.835065275885e+00 1.900511417193e+00 1.946057565398e+00 1.971752607644e+00 1.979589309229e+00 1.973383733629e+00 1.958337014213e+00 1.940349814897e+00 1.925154623853e+00 1.917486732783e+00 1.920402826486e+00 1.934948875611e+00 1.960129753440e+00 1.993174491335e+00 2.029989704243e+00 2.065756978987e+00 2.095616724677e+00 2.115417191605e+00 2.122348340714e+00 2.115417191605e+00 2.095616724677e+00 2.065756978987e+00 2.029989704243e+00 1.993174491335e+00 1.960129753440e+00 1.934948875611e+00 1.920402826486e+00 1.917486732783e+00 1.925154623853e+00 1.940349814897e+00 1.958337014213e+00 1.973383733629e+00 1.979589309229e+00 1.971752607644e+00 1.946057565398e+00 1.900511417193e+00 1.835065275885e+00 1.751446940626e+00 1.652821379150e+00 1.543171056324e+00 1.453403484379e+00 1.403988947826e+00 1.396206790689e+00 1.430705004271e+00 1.486534427475e+00 1.538929998715e+00 1.584599793394e+00 1.619398519200e+00 1.639168472313e+00 1.640533967073e+00 1.621691984827e+00 1.582982575759e+00 1.527163486159e+00 1.459285042183e+00 1.386120484381e+00 1.315203240347e+00 1.253527320155e+00 1.206244711098e+00 1.175734889090e+00 1.161450895918e+00 1.160574685349e+00 1.169065663872e+00 1.182588008170e+00 1.197118820462e+00 1.209282563972e+00 1.216557903844e+00 1.217395873621e+00 1.211291688979e+00 1.198666795711e+00 1.180682668450e+00 1.158977508032e+00 1.135461844080e+00 1.112208140238e+00 1.091342946649e+00 1.074745930837e+00 1.063462938116e+00 1.056953215133e+00 1.052596938036e+00 1.045865953597e+00 1.031278278454e+00 1.003769253180e+00 9.600283896776e-01 8.993748771512e-01 8.239809727897e-01 7.386388841265e-01 6.493440924855e-01 5.722629474060e-01 5.173027859924e-01 4.846278060213e-01 4.720877514721e-01
 4.904332830823e-01 5.028031193680e-01 5.347591406161e-01 5.885555563759e-01 6.642616932961e-01 7.523233458637e-01 8.359002654786e-01 9.087639390141e-01 9.659725447945e-01 1.005290896732e+00 1.027531801104e+00 1.036360364302e+00 1.037386415442e+00 1.036725201016e+00 1.039437303798e+00 1.048401105626e+00 1.064075972768e+00 1.085076078408e+00 1.109068296834e+00 1.133494357755e+00 1.155926778113e+00 1.174192419954e+00 1.186485097129e+00 1.191574290841e+00 1.189071031076e+00 1.179616207240e+00 1.164969214547e+00 1.147924026042e+00 1.132182462394e+00 1.122140777689e+00 1.122562464335e+00 1.137904458903e+00 1.171249609437e+00 1.223105348081e+00 1.290718775783e+00 1.368333597249e+00 1.448313736864e+00 1.522590072197e+00 1.584027626735e+00 1.627398050059e+00 1.649924842474e+00 1.651350940124e+00 1.633627065390e+00 1.600268987767e+00 1.555539681935e+00 1.503620049771e+00 1.447854660694e+00 1.414087146796e+00 1.422494866068e+00 1.472470325348e+00 1.562823081051e+00 1.672890577279e+00 1.771500611305e+00 1.854664450367e+00 1.919162367770e+00 1.963191665431e+00 1.986751915201e+00 1.991830661199e+00 1.982301722577e+00 1.963480698974e+00 1.941440476747e+00 1.922154040664e+00 1.910635985019e+00 1.910241362352e+00 1.922256393683e+00 1.945815351954e+00 1.978110629029e+00 2.014874479732e+00 2.051018070898e+00 2.081396529446e+00 2.101611989694e+00 2.108698614418e+00 2.101611989694e+00 2.081396529446e+00 2.051018070898e+00 2.014874479732e+00 1.978110629029e+00 1.945815351954e+00 1.922256393683e+00 1.910241362352e+00 1.910635985019e+00 1.922154040664e+00 1.941440476747e+00 1.963480698974e+00 1.982301722577e+00 1.991830661199e+00 1.986751915201e+00 1.963191665431e+00 1.919162367770e+00 1.854664450367e+00 1.771500611305e+00 1.672890577279e+00 1.562823081051e+00 1.472470325348e+00 1.422494866068e+00 1.414087146796e+00 1.447854660694e+00 1.503620049771e+00 1.555539681935e+00 1.600268987767e+00 1.633627065390e+00 1.651350940124e+00 1.649924842474e+00 1.627398050059e+00 1.584027626735e+00 1.522590072197e+00 1.448313736864e+00 1.368333597249e+00 1.290718775783e+00 1.223105348081e+00 1.171249609437e+00 1.137904458903e+00 1.122562464335e+00 1.122140777689e+00 1.132182462394e+00 1.147924026042e+00 1.164969214547e+00 1.179616207240e+00 1.189071031076e+00 1.191574290841e+00 1.186485097129e+00 1.174192419954e+00 1.155926778113e+00 1.133494357755e+00 1.109068296834e+00 1.085076078408e+00 1.064075972768e+00 1.048401105626e+00 1.039437303798e+00 1.036725201016e+00 1.037386415442e+00 1.036360364302e+00 1.027531801104e+00 1.005290896732e+00 9.659725447945e-01 9.087639390141e-01 8.359002654786e-01 7.523233458637e-01 6.642616932961e-01 5.885555563759e-01 5.347591406161e-01 5.028031193680e-01 4.904332830823e-01
 5.037300343145e-01 5.158307131148e-01 5.468306313701e-01 5.991082494958e-01 6.730865201487e-01 7.597107131511e-01 8.414871897973e-01 9.119941634325e-01 9.661237428994e-01 1.001496351082e+00 1.018926836761e+00 1.022270462029e+00 1.017533370212e+00 1.011378559193e+00 1.009421085224e+00 1.014918204056e+00 1.028407345483e+00 1.048297146162e+00 1.071893257616e+00 1.096253133389e+00 1.118621491618e+00 1.136590060090e+00 1.148203149423e+00 1.152172881878e+00 1.148121441816e+00 1.136800585834e+00 1.120152310576e+00 1.101245329371e+00 1.084136304045e+00 1.073646638260e+00 1.074986297808e+00 1.092943726123e+00 1.130664122798e+00 1.188342466499e+00 1.262618722822e+00 1.347041697547e+00 1.433387637868e+00 1.513202655446e+00 1.579174844422e+00 1.626072651889e+00 1.651230709884e+00 1.654575838293e+00 1.638253861767e+00 1.605936461530e+00 1.561988159421e+00 1.510605424084e+00 1.455185884277e+00 1.422309889887e+00 1.431342374276e+00 1.481744991157e+00 1.572504183569e+00 1.683095727780e+00 1.782104792816e+00 1.865524526419e+00 1.930040528255e+00 1.973710511267e+00 1.996398565102e+00 1.999990877775e+00 1.988303591388e+00 1.966652939417e+00 1.941181636770e+00 1.918028896930e+00 1.902460929109e+00 1.898154922503e+00 1.906704717298e+00 1.927472662829e+00 1.957739602967e+00 1.993178561656e+00 2.028557201950e+00 2.058550192970e+00 2.078600194082e+00 2.085642355878e+00 2.078600194082e+00 2.058550192970e+00 2.028557201950e+00 1.993178561656e+00 1.957739602967e+00 1.927472662829e+00 1.906704717298e+00 1.898154922503e+00 1.902460929109e+00 1.918028896930e+00 1.941181636770e+00 1.966652939417e+00 1.988303591388e+00 1.999990877775e+00 1.996398565102e+00 1.973710511267e+00 1.930040528255e+00 1.865524526419e+00 1.782104792816e+00 1.683095727780e+00 1.572504183569e+00 1.481744991157e+00 1.431342374276e+00 1.422309889887e+00 1.455185884277e+00 1.510605424084e+00 1.561988159421e+00 1.605936461530e+00 1.638253861767e+00 1.654575838293e+00 1.651230709884e+00 1.626072651889e+00 1.579174844422e+00 1.513202655446e+00 1.433387637868e+00 1.347041697547e+00 1.262618722822e+00 1.188342466499e+00 1.130664122798e+00 1.092943726123e+00 1.074986297808e+00 1.073646638260e+00 1.084136304045e+00 1.101245329371e+00 1.120152310576e+00 1.136800585834e+00 1.148121441816e+00 1.152172881878e+00 1.148203149423e+00 1.136590060090e+00 1.118621491618e+00 1.096253133389e+00 1.071893257616e+00 1.048297146162e+00 1.028407345483e+00 1.014918204056e+00 1.009421085224e+00 1.011378559193e+00 1.017533370212e+00 1.022270462029e+00 1.018926836761e+00 1.001496351082e+00 9.661237428994e-01 9.119941634325e-01 8.414871897973e-01 7.597107131511e-01 6.730865201487e-01 5.991082494958e-01 5.468306313701e-01 5.158307131148e-01 5.037300343145e-01
 5.125069146763e-01 5.243150198552e-01 5.543393230745e-01 6.050742223560e-01 6.773210163297e-01 7.625115578749e-01 8.426118165003e-01 9.110800867076e-01 9.626540294600e-01 9.947680421099e-01 1.008126112808e+00 1.006600773639e+00 9.963998141530e-01 9.845783801337e-01 9.772653850175e-01 9.781887832197e-01 9.881424405772e-01 1.005518784075e+00 1.027403929422e+00 1.050559511372e+00 1.071957060526e+00 1.088988208211e+00 1.099574694824e+00 1.102371575173e+00 1.096997906179e+00 1.084271780050e+00 1.066286243611e+00 1.046374282179e+00 1.028966437093e+00 1.019339936982e+00 1.023114237692e+00 1.045264816674e+00 1.088719266808e+00 1.153059153169e+00 1.234139483336e+00 1.324828401387e+00 1.416472705586e+00 1.500459747072e+00 1.569519968533e+00 1.618588706642e+00 1.645227510136e+00 1.649608778612e+00 1.634085033101e+00 1.602475254963e+00 1.559210658098e+00 1.508488885886e+00 1.453734824783e+00 1.421857972411e+00 1.431568197055e+00 1.482401808935e+00 1.573557001602e+00 1.684854205484e+00 1.784683639881e+00 1.869013380198e+00 1.934415315636e+00 1.978779573250e+00 2.001798378933e+00 2.005190952949e+00 1.992626514648e+00 1.969315175156e+00 1.941358816752e+00 1.914949545128e+00 1.895531369988e+00 1.887058021723e+00 1.891453256855e+00 1.908379065596e+00 1.935328653755e+00 1.968075493745e+00 2.001408435304e+00 2.029975741172e+00 2.049185988656e+00 2.055950989373e+00 2.049185988656e+00 2.029975741172e+00 2.001408435304e+00 1.968075493745e+00 1.935328653755e+00 1.908379065596e+00 1.891453256855e+00 1.887058021723e+00 1.895531369988e+00 1.914949545128e+00 1.941358816752e+00 1.969315175156e+00 1.992626514648e+00 2.005190952949e+00 2.001798378933e+00 1.978779573250e+00 1.934415315636e+00 1.869013380198e+00 1.784683639881e+00 1.684854205484e+00 1.573557001602e+00 1.482401808935e+00 1.431568197055e+00 1.421857972411e+00 1.453734824783e+00 1.508488885886e+00 1.559210658098e+00 1.602475254963e+00 1.634085033101e+00 1.649608778612e+00 1.645227510136e+00 1.618588706642e+00 1.569519968533e+00 1.500459747072e+00 1.416472705586e+00 1.324828401387e+00 1.234139483336e+00 1.153059153169e+00 1.088719266808e+00 1.045264816674e+00 1.023114237692e+00 1.019339936982e+00 1.028966437093e+00 1.046374282179e+00 1.066286243611e+00 1.084271780050e+00 1.096997906179e+00 1.102371575173e+00 1.099574694824e+00 1.088988208211e+00 1.071957060526e+00 1.050559511372e+00 1.027403929422e+00 1.005518784075e+00 9.881424405772e-01 9.781887832197e-01 9.772653850175e-01 9.845783801337e-01 9.963998141530e-01 1.006600773639e+00 1.008126112808e+00 9.947680421099e-01 9.626540294600e-01 9.110800867076e-01 8.426118165003e-01 7.625115578749e-01 6.773210163297e-01 6.050742223560e-01 5.543393230745e-01 5.243150198552e-01 5.125069146763e-01
 5.175823169390e-01 5.291409090687e-01 5.583508791195e-01 6.077847305200e-01 6.785578694827e-01 7.624413941585e-01 8.410492559005e-01 9.078155556272e-01 9.573686973676e-01 9.869639369248e-01 9.971196944099e-01 9.915795314158e-01 9.765411515540e-01 9.592523349761e-01 9.462442682543e-01 9.417505732709e-01 9.469893973680e-01 9.605500501339e-01 9.794762514353e-01 1.000347770201e+00 1.019931458465e+00 1.035453052887e+00 1.044733969249e+00 1.046373279888e+00 1.039978252585e+00 1.026400374197e+00 1.007855023534e+00 9.879179549515e-01 9.713967924108e-01 9.640010386582e-01 9.716582873142e-01 9.993003064955e-01 1.049315124610e+00 1.120431021183e+00 1.207662398622e+00 1.303341230787e+00 1.398638483248e+00 1.485043691825e+00 1.555543680819e+00 1.605384128512e+00 1.632432132118e+00 1.637117794153e+00 1.621976447555e+00 1.590923852847e+00 1.548404737457e+00 1.498593486964e+00 1.444896365290e+00 1.414140075176e+00 1.424651056578e+00 1.476037874796e+00 1.567684898932e+00 1.679848269787e+00 1.780804655195e+00 1.866489015036e+00 1.933365407766e+00 1.979177305493e+00 2.003447409548e+00 2.007707232765e+00 1.995429450499e+00 1.971638750816e+00 1.942292375748e+00 1.913522505035e+00 1.890837091129e+00 1.878370193107e+00 1.878337725276e+00 1.890725810222e+00 1.913339296044e+00 1.942217903394e+00 1.972347731525e+00 1.998526407810e+00 2.016262937598e+00 2.022530985835e+00 2.016262937598e+00 1.998526407810e+00 1.972347731525e+00 1.942217903394e+00 1.913339296044e+00 1.890725810222e+00 1.878337725276e+00 1.878370193107e+00 1.890837091129e+00 1.913522505035e+00 1.942292375748e+00 1.971638750816e+00 1.995429450499e+00 2.007707232765e+00 2.003447409548e+00 1.979177305493e+00 1.933365407766e+00 1.866489015036e+00 1.780804655195e+00 1.679848269787e+00 1.567684898932e+00 1.476037874796e+00 1.424651056578e+00 1.414140075176e+00 1.444896365290e+00 1.498593486964e+00 1.548404737457e+00 1.590923852847e+00 1.621976447555e+00 1.637117794153e+00 1.632432132118e+00 1.605384128512e+00 1.555543680819e+00 1.485043691825e+00 1.398638483248e+00 1.303341230787e+00 1.207662398622e+00 1.120431021183e+00 1.049315124610e+00 9.993003064955e-01 9.716582873142e-01 9.640010386582e-01 9.713967924108e-01 9.879179549515e-01 1.007855023534e+00 1.026400374197e+00 1.039978252585e+00 1.046373279888e+00 1.044733969249e+00 1.035453052887e+00 1.019931458465e+00 1.000347770201e+00 9.794762514353e-01 9.605500501339e-01 9.469893973680e-01 9.417505732709e-01 9.462442682543e-01 9.592523349761e-01 9.765411515540e-01 9.915795314158e-01 9.971196944099e-01 9.869639369248e-01 9.573686973676e-01 9.078155556272e-01 8.410492559005e-01 7.624413941585e-01 6.785578694827e-01 6.077847305200e-01 5.583508791195e-01 5.291409090687e-01 5.175823169390e-01
 5.197691196110e-01 5.311597858537e-01 5.598129703595e-01 6.083193680940e-01 6.779856225771e-01 7.607030479727e-01 8.379498379653e-01 9.032437767536e-01 9.511845562109e-01 9.788955176469e-01 9.866885949414e-01 9.780722770587e-01 9.590514628639e-01 9.368555726222e-01 9.182531159062e-01 9.079508906310e-01 9.077108786557e-01 9.165158612425e-01 9.315577826772e-01 9.493545124161e-01 9.665283130834e-01 9.801709203638e-01 9.880098993970e-01 9.885990234636e-01 9.815327149144e-01 9.676862097047e-01 9.493796092407e-01 9.304106802649e-01 9.159274694782e-01 9.119805402959e-01 9.246198082477e-01 9.584349887059e-01 1.015008829029e+00 1.092104488910e+00 1.184011581386e+00 1.282784851732e+00 1.379705494159e+00 1.466614430108e+00 1.536925089482e+00 1.586293248286e+00 1.612921092542e+00 1.617466668774e+00 1.602580786040e+00 1.572192940587e+00 1.530695317940e+00 1.482192285336e+00 1.430026202108e+00 1.400566509463e+00 1.412057038677e+00 1.464168140301e+00 1.556410776180e+00 1.669472773505e+00 1.771629775913e+00 1.858777714675e+00 1.927313007255e+00 1.974886750062e+00 2.000889644471e+00 2.006686382208e+00 1.995540778779e+00 1.972252696974e+00 1.942565101299e+00 1.912453719046e+00 1.887366576869e+00 1.871502303882e+00 1.867269393777e+00 1.874954655808e+00 1.892730655120e+00 1.917024427429e+00 1.943180342531e+00 1.966297684759e+00 1.982107082149e+00 1.987718245405e+00 1.982107082149e+00 1.966297684759e+00 1.943180342531e+00 1.917024427429e+00 1.892730655120e+00 1.874954655808e+00 1.867269393777e+00 1.871502303882e+00 1.887366576869e+00 1.912453719046e+00 1.942565101299e+00 1.972252696974e+00 1.995540778779e+00 2.006686382208e+00 2.000889644471e+00 1.974886750062e+00 1.927313007255e+00 1.858777714675e+00 1.771629775913e+00 1.669472773505e+00 1.556410776180e+00 1.464168140301e+00 1.412057038677e+00 1.400566509463e+00 1.430026202108e+00 1.482192285336e+00 1.530695317940e+00 1.572192940587e+00 1.602580786040e+00 1.617466668774e+00 1.612921092542e+00 1.586293248286e+00 1.536925089482e+00 1.466614430108e+00 1.379705494159e+00 1.282784851732e+00 1.184011581386e+00 1.092104488910e+00 1.015008829029e+00 9.584349887059e-01 9.246198082477e-01 9.119805402959e-01 9.159274694782e-01 9.304106802649e-01 9.493796092407e-01 9.676862097047e-01 9.815327149144e-01 9.885990234636e-01 9.880098993970e-01 9.801709203638e-01 9.665283130834e-01 9.493545124161e-01 9.315577826772e-01 9.165158612425e-01 9.077108786557e-01 9.079508906310e-01 9.182531159062e-01 9.368555726222e-01 9.590514628639e-01 9.780722770587e-01 9.866885949414e-01 9.788955176469e-01 9.511845562109e-01 9.032437767536e-01 8.379498379653e-01 7.607030479727e-01 6.779856225771e-01 6.083193680940e-01 5.598129703595e-01 5.311597858537e-01 5.197691196110e-01
 5.196668572608e-01 5.309730810939e-01 5.593240737772e-01 6.072540513095e-01 6.761251517484e-01 7.577377743450e-01 8.336295289519e-01 8.975068087062e-01 9.440434363306e-01 9.703109780033e-01 9.764368862469e-01 9.656348476218e-01 9.435900249545e-01 9.173194948601e-01 8.936497496793e-01 8.776671661304e-01 8.717242265012e-01 8.753523233599e-01 8.860579213658e-01 9.004144813102e-01 9.149479447477e-01 9.266246239164e-01 9.330788751460e-01 9.328256095773e-01 9.254617927893e-01 9.119035667942e-01 8.945731218766e-01 8.774625672493e-01 8.659759012253e-01 8.663380295773e-01 8.844558528481e-01 9.242944209631e-01 9.864891514647e-01 1.067911624082e+00 1.162386154535e+00 1.261997159162e+00 1.358401067903e+00 1.443978773893e+00 1.512686117525e+00 1.560634267754e+00 1.586344881725e+00 1.590640886850e+00 1.576192247610e+00 1.546842495597e+00 1.506850507432e+00 1.460190307238e+00 1.410090382604e+00 1.382183129389e+00 1.394855623485e+00 1.447823912950e+00 1.540668931088e+00 1.654454726832e+00 1.757576063558e+00 1.845913251077e+00 1.915861111185e+00 1.965048753914e+00 1.992798981288e+00 2.000351009960e+00 1.990783154447e+00 1.968663649403e+00 1.939494849145e+00 1.909028448663e+00 1.882548753480e+00 1.864195543039e+00 1.856448313316e+00 1.859826441117e+00 1.872874045986e+00 1.892469027763e+00 1.914418484998e+00 1.934226463208e+00 1.947928688543e+00 1.952816632238e+00 1.947928688543e+00 1.934226463208e+00 1.914418484998e+00 1.892469027763e+00 1.872874045986e+00 1.859826441117e+00 1.856448313316e+00 1.864195543039e+00 1.882548753480e+00 1.909028448663e+00 1.939494849145e+00 1.968663649403e+00 1.990783154447e+00 2.000351009960e+00 1.992798981288e+00 1.965048753914e+00 1.915861111185e+00 1.845913251077e+00 1.757576063558e+00 1.654454726832e+00 1.540668931088e+00 1.447823912950e+00 1.394855623485e+00 1.382183129389e+00 1.410090382604e+00 1.460190307238e+00 1.506850507432e+00 1.546842495597e+00 1.576192247610e+00 1.590640886850e+00 1.586344881725e+00 1.560634267754e+00 1.512686117525e+00 1.443978773893e+00 1.358401067903e+00 1.261997159162e+00 1.162386154535e+00 1.067911624082e+00 9.864891514647e-01 9.242944209631e-01 8.844558528481e-01 8.663380295773e-01 8.659759012253e-01 8.774625672493e-01 8.945731218766e-01 9.119035667942e-01 9.254617927893e-01 9.328256095773e-01 9.330788751460e-01 9.266246239164e-01 9.149479447477e-01 9.004144813102e-01 8.860579213658e-01 8.753523233599e-01 8.717242265012e-01 8.776671661304e-01 8.936497496793e-01 9.173194948601e-01 9.435900249545e-01 9.656348476218e-01 9.764368862469e-01 9.703109780033e-01 9.440434363306e-01 8.975068087062e-01 8.336295289519e-01 7.577377743450e-01 6.761251517484e-01 6.072540513095e-01 5.593240737772e-01 5.309730810939e-01 5.196668572608e-01
 5.175501064524e-01 5.288283201684e-01 5.570435995643e-01 6.046002285501e-01 6.728053624643e-01 7.532417612957e-01 8.276423574625e-01 8.899971703699e-01 9.351582496684e-01 9.602385122143e-01 9.652276759807e-01 9.530312390396e-01 9.289326818571e-01 8.995869672600e-01 8.717052359743e-01 8.506249406419e-01 8.392620121450e-01 8.377875786052e-01 8.441582660155e-01 8.551115823410e-01 8.671158609326e-01 8.770022684593e-01 8.823033529409e-01 8.814959625520e-01 8.742052529742e-01 8.614219439389e-01 8.456826349248e-01 8.311328638627e-01 8.232969079580e-01 8.283407846561e-01 8.517388880375e-01 8.966381104598e-01 9.627369647898e-01 1.046258603566e+00 1.140887163397e+00 1.239016188050e+00 1.332891252893e+00 1.415550146918e+00 1.481550479038e+00 1.527460160398e+00 1.552072567154e+00 1.556290570260e+00 1.542701401590e+00 1.514960253682e+00 1.477105281928e+00 1.432917536703e+00 1.385459559506e+00 1.359445988140e+00 1.373494990827e+00 1.427350601637e+00 1.520626617647e+00 1.634713996241e+00 1.738249345671e+00 1.827163667320e+00 1.897920941777e+00 1.948207486691e+00 1.977345945825e+00 1.986501321707e+00 1.978606232338e+00 1.958020382340e+00 1.930005305903e+00 1.900052287798e+00 1.873202369608e+00 1.853423122628e+00 1.843151014350e+00 1.843046659349e+00 1.851988374914e+00 1.867319149430e+00 1.885347374497e+00 1.902024074572e+00 1.913717576639e+00 1.917913629009e+00 1.913717576639e+00 1.902024074572e+00 1.885347374497e+00 1.867319149430e+00 1.851988374914e+00 1.843046659349e+00 1.843151014350e+00 1.853423122628e+00 1.873202369608e+00 1.900052287798e+00 1.930005305903e+00 1.958020382340e+00 1.978606232338e+00 1.986501321707e+00 1.977345945825e+00 1.948207486691e+00 1.897920941777e+00 1.827163667320e+00 1.738249345671e+00 1.634713996241e+00 1.520626617647e+00 1.427350601637e+00 1.373494990827e+00 1.359445988140e+00 1.385459559506e+00 1.432917536703e+00 1.477105281928e+00 1.514960253682e+00 1.542701401590e+00 1.556290570260e+00 1.552072567154e+00 1.527460160398e+00 1.481550479038e+00 1.415550146918e+00 1.332891252893e+00 1.239016188050e+00 1.140887163397e+00 1.046258603566e+00 9.627369647898e-01 8.966381104598e-01 8.517388880375e-01 8.283407846561e-01 8.232969079580e-01 8.311328638627e-01 8.456826349248e-01 8.614219439389e-01 8.742052529742e-01 8.814959625520e-01 8.823033529409e-01 8.770022684593e-01 8.671158609326e-01 8.551115823410e-01 8.441582660155e-01 8.377875786052e-01 8.392620121450e-01 8.506249406419e-01 8.717052359743e-01 8.995869672600e-01 9.289326818571e-01 9.530312390396e-01 9.652276759807e-01 9.602385122143e-01 9.351582496684e-01 8.899971703699e-01 8.276423574625e-01 7.532417612957e-01 6.728053624643e-01 6.046002285501e-01 5.570435995643e-01 5.288283201684e-01 5.175501064524e-01
 5.133783131672e-01 5.246379835761e-01 5.527435901419e-01 5.999111871800e-01 6.673206902120e-01 7.463585281586e-01 8.190223841280e-01 8.796522615809e-01 9.233676603320e-01 9.474076160719e-01 9.516846956703e-01 9.388085450006e-01 9.136127722989e-01 8.822907899194e-01 8.512778880181e-01 8.260087647325e-01 8.098751233064e-01 8.037150032398e-01 8.060407902966e-01 8.138544219046e-01 8.236163875875e-01 8.320198362497e-01 8.364770724650e-01 8.354266298875e-01 8.285406773737e-01 8.169209289041e-01 8.032325857555e-01 7.917127356453e-01 7.878385054426e-01 7.974591934741e-01 8.253612819124e-01 8.737934963937e-01 9.416729176787e-01 1.024884275848e+00 1.117281280539e+00 1.211800197247e+00 1.301409503381e+00 1.379871533388e+00 1.442361208130e+00 1.485874908600e+00 1.509415285072e+00 1.513881179010e+00 1.501683575313e+00 1.476201144054e+00 1.441173488431e+00 1.400127460878e+00 1.355911310123e+00 1.332219563609e+00 1.347817508629e+00 1.402455004981e+00 1.495773982030e+00 1.609490290409e+00 1.712633605792e+00 1.801271598563e+00 1.872017138447e+00 1.922682701270e+00 1.952644665158e+00 1.963044375195e+00 1.956709518895e+00 1.937828305257e+00 1.911429865496e+00 1.882724570166e+00 1.856450818641e+00 1.836308164275e+00 1.824593076357e+00 1.822027442183e+00 1.827770137444e+00 1.839608153367e+00 1.854343947098e+00 1.868360688921e+00 1.878340857253e+00 1.881946714401e+00 1.878340857253e+00 1.868360688921e+00 1.854343947098e+00 1.839608153367e+00 1.827770137444e+00 1.822027442183e+00 1.824593076357e+00 1.836308164275e+00 1.856450818641e+00 1.882724570166e+00 1.911429865496e+00 1.937828305257e+00 1.956709518895e+00 1.963044375195e+00 1.952644665158e+00 1.922682701270e+00 1.872017138447e+00 1.801271598563e+00 1.712633605792e+00 1.609490290409e+00 1.495773982030e+00 1.402455004981e+00 1.347817508629e+00 1.332219563609e+00 1.355911310123e+00 1.400127460878e+00 1.441173488431e+00 1.476201144054e+00 1.501683575313e+00 1.513881179010e+00 1.509415285072e+00 1.485874908600e+00 1.442361208130e+00 1.379871533388e+00 1.301409503381e+00 1.211800197247e+00 1.117281280539e+00 1.024884275848e+00 9.416729176787e-01 8.737934963937e-01 8.253612819124e-01 7.974591934741e-01 7.878385054426e-01 7.917127356453e-01 8.032325857555e-01 8.169209289041e-01 8.285406773737e-01 8.354266298875e-01 8.364770724650e-01 8.320198362497e-01 8.236163875875e-01 8.138544219046e-01 8.060407902966e-01 8.037150032398e-01 8.098751233064e-01 8.260087647325e-01 8.512778880181e-01 8.822907899194e-01 9.136127722989e-01 9.388085450006e-01 9.516846956703e-01 9.474076160719e-01 9.233676603320e-01 8.796522615809e-01 8.190223841280e-01 7.463585281586e-01 6.673206902120e-01 5.999111871800e-01 5.527435901419e-01 5.246379835761e-01 5.133783131672e-01
 5.069155945369e-01 5.181100316562e-01 5.459759874324e-01 5.925048300897e-01 6.587093649271e-01 7.359648457608e-01 8.065728822119e-01 8.652423046048e-01 9.074244930782e-01 9.305469939268e-01 9.345054886564e-01 9.216383818241e-01 8.963125326029e-01 8.641850278873e-01 8.312756887314e-01 8.029415427815e-01 7.829116901972e-01 7.726532965552e-01 7.713049353900e-01 7.762466835253e-01 7.840119384899e-01 7.911866918827e-01 7.950541705564e-01 7.940063581381e-01 7.877736069931e-01 7.775883575332e-01 7.662375858124e-01 7.579773341887e-01 7.580643005854e-01 7.717917101383e-01 8.030958504040e-01 8.533435488360e-01 9.208879300192e-01 1.001568079854e+00 1.089655305399e+00 1.178791637768e+00 1.262744842238e+00 1.336033941400e+00 1.394436106090e+00 1.435340835834e+00 1.457899565250e+00 1.462939446386e+00 1.452630280600e+00 1.430012824661e+00 1.398473114388e+00 1.361228325376e+00 1.320858064980e+00 1.300009952748e+00 1.317309129028e+00 1.372483949850e+00 1.465224272778e+00 1.577670769961e+00 1.679432884230e+00 1.766808731503e+00 1.836641733627e+00 1.886914328852e+00 1.917099873808e+00 1.928348562908e+00 1.923415956667e+00 1.906347781248e+00 1.881943699692e+00 1.855108921199e+00 1.830227454455e+00 1.810658898082e+00 1.798487672646e+00 1.794436845997e+00 1.797906489978e+00 1.807093965174e+00 1.819260983586e+00 1.831185084160e+00 1.839817231942e+00 1.842959306957e+00 1.839817231942e+00 1.831185084160e+00 1.819260983586e+00 1.807093965174e+00 1.797906489978e+00 1.794436845997e+00 1.798487672646e+00 1.810658898082e+00 1.830227454455e+00 1.855108921199e+00 1.881943699692e+00 1.906347781248e+00 1.923415956667e+00 1.928348562908e+00 1.917099873808e+00 1.886914328852e+00 1.836641733627e+00 1.766808731503e+00 1.679432884230e+00 1.577670769961e+00 1.465224272778e+00 1.372483949850e+00 1.317309129028e+00 1.300009952748e+00 1.320858064980e+00 1.361228325376e+00 1.398473114388e+00 1.430012824661e+00 1.452630280600e+00 1.462939446386e+00 1.457899565250e+00 1.435340835834e+00 1.394436106090e+00 1.336033941400e+00 1.262744842238e+00 1.178791637768e+00 1.089655305399e+00 1.001568079854e+00 9.208879300192e-01 8.533435488360e-01 8.030958504040e-01 7.717917101383e-01 7.580643005854e-01 7.579773341887e-01 7.662375858124e-01 7.775883575332e-01 7.877736069931e-01 7.940063581381e-01 7.950541705564e-01 7.911866918827e-01 7.840119384899e-01 7.762466835253e-01 7.713049353900e-01 7.726532965552e-01 7.829116901972e-01 8.029415427815e-01 8.312756887314e-01 8.641850278873e-01 8.963125326029e-01 9.216383818241e-01 9.345054886564e-01 9.305469939268e-01 9.074244930782e-01 8.652423046048e-01 8.065728822119e-01 7.359648457608e-01 6.587093649271e-01 5.925048300897e-01 5.459759874324e-01 5.181100316562e-01 5.069155945369e-01
 4.979277890718e-01 5.089602427305e-01 5.363131773154e-01 5.817387812172e-01 6.460702112831e-01 7.209895281477e-01 7.891483548786e-01 8.456058275069e-01 8.861767021471e-01 9.085245612866e-01 9.125646276059e-01 9.003973647945e-01 8.759249049989e-01 8.442117705132e-01 8.107424492675e-01 7.806115911786e-01 7.577016425206e-01 7.440060512025e-01 7.393159514051e-01 7.415137739461e-01 7.473353246187e-01 7.533380024822e-01 7.567014935809e-01 7.557648564977e-01 7.503104699720e-01 7.416874784053e-01 7.327790628621e-01 7.277745886036e-01 7.315661020298e-01 7.487239292362e-01 7.822651479816e-01 8.327557007292e-01 8.981897295657e-01 9.745768814584e-01 1.056768909339e+00 1.139204077327e+00 1.216488628389e+00 1.283898250099e+00 1.337790855826e+00 1.375911870820e+00 1.397522163733e+00 1.403340660349e+00 1.395265346067e+00 1.375978683130e+00 1.348487179772e+00 1.315653798536e+00 1.279727613953e+00 1.262337314979e+00 1.281476027576e+00 1.336806933051e+00 1.428105430290e+00 1.538173465704e+00 1.637435156155e+00 1.722513142760e+00 1.790541036890e+00 1.839702701886e+00 1.869590853315e+00 1.881378378628e+00 1.877761553338e+00 1.862646601598e+00 1.840589308810e+00 1.816154718311e+00 1.793318168792e+00 1.775051614214e+00 1.763184621636e+00 1.758410382978e+00 1.760347491399e+00 1.767577870606e+00 1.777785348930e+00 1.788103687368e+00 1.795700939596e+00 1.798488415143e+00 1.795700939596e+00 1.788103687368e+00 1.777785348930e+00 1.767577870606e+00 1.760347491399e+00 1.758410382978e+00 1.763184621636e+00 1.775051614214e+00 1.793318168792e+00 1.816154718311e+00 1.840589308810e+00 1.862646601598e+00 1.877761553338e+00 1.881378378628e+00 1.869590853315e+00 1.839702701886e+00 1.790541036890e+00 1.722513142760e+00 1.637435156155e+00 1.538173465704e+00 1.428105430290e+00 1.336806933051e+00 1.281476027576e+00 1.262337314979e+00 1.279727613953e+00 1.315653798536e+00 1.348487179772e+00 1.375978683130e+00 1.395265346067e+00 1.403340660349e+00 1.397522163733e+00 1.375911870820e+00 1.337790855826e+00 1.283898250099e+00 1.216488628389e+00 1.139204077327e+00 1.056768909339e+00 9.745768814584e-01 8.981897295657e-01 8.327557007292e-01 7.822651479816e-01 7.487239292362e-01 7.315661020298e-01 7.277745886036e-01 7.327790628621e-01 7.416874784053e-01 7.503104699720e-01 7.557648564977e-01 7.567014935809e-01 7.533380024822e-01 7.473353246187e-01 7.415137739461e-01 7.393159514051e-01 7.440060512025e-01 7.577016425206e-01 7.806115911786e-01 8.107424492675e-01 8.442117705132e-01 8.759249049989e-01 9.003973647945e-01 9.125646276059e-01 9.085245612866e-01 8.861767021471e-01 8.456058275069e-01 7.891483548786e-01 7.209895281477e-01 6.460702112831e-01 5.817387812172e-01 5.363131773154e-01 5.089602427305e-01 4.979277890718e-01
 4.863942358190e-01 4.971315712760e-01 5.235920320381e-01 5.672746387752e-01 6.288341959038e-01 7.006860586077e-01 7.658940868600e-01 8.198394553271e-01 8.587094184688e-01 8.804229166056e-01 8.849318288350e-01 8.741297863867e-01 8.514621885708e-01 8.213745979981e-01 7.887163407136e-01 7.581401383554e-01 7.334723616901e-01 7.170686394888e-01 7.093481034158e-01 7.087956891729e-01 7.125181368721e-01 7.171803831509e-01 7.199257031552e-01 7.190465366746e-01 7.143520452842e-01 7.072643492710e-01 7.007146044908e-01 6.987426726598e-01 7.057788299685e-01 7.256054738787e-01 7.603313365244e-01 8.098339330739e-01 8.719011208027e-01 9.428319215544e-01 1.018128655483e+00 1.093052527278e+00 1.163045187688e+00 1.224121734293e+00 1.273195799073e+00 1.308339619071e+00 1.328912417542e+00 1.335522060448e+00 1.329807144602e+00 1.314117224664e+00 1.291086822159e+00 1.263200699813e+00 1.232319780611e+00 1.219110641013e+00 1.240224217447e+00 1.295175756658e+00 1.383875328645e+00 1.490233830406e+00 1.585766815415e+00 1.667497443013e+00 1.732883845421e+00 1.780328721457e+00 1.809530760698e+00 1.821682593515e+00 1.819406405210e+00 1.806439534406e+00 1.787058012084e+00 1.765440106465e+00 1.745105577024e+00 1.728613659469e+00 1.717525431335e+00 1.712505183703e+00 1.713379555649e+00 1.719096722070e+00 1.727737561810e+00 1.736754942044e+00 1.743510816177e+00 1.746011165119e+00 1.743510816177e+00 1.736754942044e+00 1.727737561810e+00 1.719096722070e+00 1.713379555649e+00 1.712505183703e+00 1.717525431335e+00 1.728613659469e+00 1.745105577024e+00 1.765440106465e+00 1.787058012084e+00 1.806439534406e+00 1.819406405210e+00 1.821682593515e+00 1.809530760698e+00 1.780328721457e+00 1.732883845421e+00 1.667497443013e+00 1.585766815415e+00 1.490233830406e+00 1.383875328645e+00 1.295175756658e+00 1.240224217447e+00 1.219110641013e+00 1.232319780611e+00 1.263200699813e+00 1.291086822159e+00 1.314117224664e+00 1.329807144602e+00 1.335522060448e+00 1.328912417542e+00 1.308339619071e+00 1.273195799073e+00 1.224121734293e+00 1.163045187688e+00 1.093052527278e+00 1.018128655483e+00 9.428319215544e-01 8.719011208027e-01 8.098339330739e-01 7.603313365244e-01 7.256054738787e-01 7.057788299685e-01 6.987426726598e-01 7.007146044908e-01 7.072643492710e-01 7.143520452842e-01 7.190465366746e-01 7.199257031552e-01 7.171803831509e-01 7.125181368721e-01 7.087956891729e-01 7.093481034158e-01 7.170686394888e-01 7.334723616901e-01 7.581401383554e-01 7.887163407136e-01 8.213745979981e-01 8.514621885708e-01 8.741297863867e-01 8.849318288350e-01 8.804229166056e-01 8.587094184688e-01 8.198394553271e-01 7.658940868600e-01 7.006860586077e-01 6.288341959038e-01 5.672746387752e-01 5.235920320381e-01 4.971315712760e-01 4.863942358190e-01
 4.726536180684e-01 4.829498760751e-01 5.080886514514e-01 5.492655010226e-01 6.069392744308e-01 6.747895945676e-01 7.363929488870e-01 7.874356712487e-01 8.244662196020e-01 8.456368711490e-01 8.509381849425e-01 8.420703153117e-01 8.220446377897e-01 7.946788634822e-01 7.641242157938e-01 7.344498643063e-01 7.092168155623e-01 6.909433407355e-01 6.805823804724e-01 6.772723137235e-01 6.786560606893e-01 6.816776331187e-01 6.835509030728e-01 6.825482871947e-01 6.784707296950e-01 6.727570100529e-01 6.683084447391e-01 6.689552243255e-01 6.786264219563e-01 7.003342418569e-01 7.353673484557e-01 7.830368616360e-01 8.410151319320e-01 9.059281094480e-01 9.739164873749e-01 1.041026021864e+00 1.103492064060e+00 1.158029082295e+00 1.202074337154e+00 1.234017634431e+00 1.253321923521e+00 1.260516957358e+00 1.257039114119e+00 1.244969178812e+00 1.226631565487e+00 1.204154013193e+00 1.178968261265e+00 1.170902873229e+00 1.194166437867e+00 1.247987448380e+00 1.332465813762e+00 1.433491882757e+00 1.523940972469e+00 1.601283112436e+00 1.663295693241e+00 1.708558510236e+00 1.736840654845e+00 1.749317498532e+00 1.748493830065e+00 1.737885401268e+00 1.721432533240e+00 1.702877425792e+00 1.685264886455e+00 1.670743819616e+00 1.660629622834e+00 1.655574405937e+00 1.655609635438e+00 1.660028375475e+00 1.667280556060e+00 1.675119399719e+00 1.681104399890e+00 1.683338774422e+00 1.681104399890e+00 1.675119399719e+00 1.667280556060e+00 1.660028375475e+00 1.655609635438e+00 1.655574405937e+00 1.660629622834e+00 1.670743819616e+00 1.685264886455e+00 1.702877425792e+00 1.721432533240e+00 1.737885401268e+00 1.748493830065e+00 1.749317498532e+00 1.736840654845e+00 1.708558510236e+00 1.663295693241e+00 1.601283112436e+00 1.523940972469e+00 1.433491882757e+00 1.332465813762e+00 1.247987448380e+00 1.194166437867e+00 1.170902873229e+00 1.178968261265e+00 1.204154013193e+00 1.226631565487e+00 1.244969178812e+00 1.257039114119e+00 1.260516957358e+00 1.253321923521e+00 1.234017634431e+00 1.202074337154e+00 1.158029082295e+00 1.103492064060e+00 1.041026021864e+00 9.739164873749e-01 9.059281094480e-01 8.410151319320e-01 7.830368616360e-01 7.353673484557e-01 7.003342418569e-01 6.786264219563e-01 6.689552243255e-01 6.683084447391e-01 6.727570100529e-01 6.784707296950e-01 6.825482871947e-01 6.835509030728e-01 6.816776331187e-01 6.786560606893e-01 6.772723137235e-01 6.805823804724e-01 6.909433407355e-01 7.092168155623e-01 7.344498643063e-01 7.641242157938e-01 7.946788634822e-01 8.220446377897e-01 8.420703153117e-01 8.509381849425e-01 8.456368711490e-01 8.244662196020e-01 7.874356712487e-01 7.363929488870e-01 6.747895945676e-01 6.069392744308e-01 5.492655010226e-01 5.080886514514e-01 4.829498760751e-01 4.726536180684e-01
 4.573840149516e-01 4.671232163145e-01 4.905720050246e-01 5.284589865957e-01 5.808408722392e-01 6.434908952417e-01 7.006602878999e-01 7.483232536825e-01 7.833256919057e-01 8.039846246445e-01 8.103029148991e-01 8.037868026498e-01 7.870380997608e-01 7.632624261961e-01 7.358971473153e-01 7.083456041202e-01 6.837369772946e-01 6.645510892147e-01 6.521173069274e-01 6.462109198687e-01 6.451191690030e-01 6.462289817093e-01 6.469548539872e-01 6.456008087118e-01 6.419352339752e-01 6.373476070206e-01 6.346281499059e-01 6.373488600902e-01 6.489491709266e-01 6.717564598757e-01 7.063771537647e-01 7.516787924321e-01 8.052755138730e-01 8.641003651560e-01 9.248569411525e-01 9.842881079152e-01 1.039339172984e+00 1.087354321396e+00 1.126258066858e+00 1.154750696335e+00 1.172420226010e+00 1.179773537936e+00 1.178130255975e+00 1.169410261010e+00 1.155766030427e+00 1.139091812848e+00 1.120402857045e+00 1.119181367998e+00 1.144907731799e+00 1.196555597302e+00 1.274218046247e+00 1.367838143880e+00 1.451696230936e+00 1.523685395715e+00 1.581769404800e+00 1.624580633415e+00 1.651880190355e+00 1.664754387511e+00 1.665531277836e+00 1.657432912250e+00 1.644004674056e+00 1.628523663191e+00 1.613577653739e+00 1.600949055285e+00 1.591768506809e+00 1.586697031941e+00 1.585959155099e+00 1.589153994510e+00 1.595060931099e+00 1.601728697010e+00 1.606928493146e+00 1.608888580679e+00 1.606928493146e+00 1.601728697010e+00 1.595060931099e+00 1.589153994510e+00 1.585959155099e+00 1.586697031941e+00 1.591768506809e+00 1.600949055285e+00 1.613577653739e+00 1.628523663191e+00 1.644004674056e+00 1.657432912250e+00 1.665531277836e+00 1.664754387511e+00 1.651880190355e+00 1.624580633415e+00 1.581769404800e+00 1.523685395715e+00 1.451696230936e+00 1.367838143880e+00 1.274218046247e+00 1.196555597302e+00 1.144907731799e+00 1.119181367998e+00 1.120402857045e+00 1.139091812848e+00 1.155766030427e+00 1.169410261010e+00 1.178130255975e+00 1.179773537936e+00 1.172420226010e+00 1.154750696335e+00 1.126258066858e+00 1.087354321396e+00 1.039339172984e+00 9.842881079152e-01 9.248569411525e-01 8.641003651560e-01 8.052755138730e-01 7.516787924321e-01 7.063771537647e-01 6.717564598757e-01 6.489491709266e-01 6.373488600902e-01 6.346281499059e-01 6.373476070206e-01 6.419352339752e-01 6.456008087118e-01 6.469548539872e-01 6.462289817093e-01 6.451191690030e-01 6.462109198687e-01 6.521173069274e-01 6.645510892147e-01 6.837369772946e-01 7.083456041202e-01 7.358971473153e-01 7.632624261961e-01 7.870380997608e-01 8.037868026498e-01 8.103029148991e-01 8.039846246445e-01 7.833256919057e-01 7.483232536825e-01 7.006602878999e-01 6.434908952417e-01 5.808408722392e-01 5.284589865957e-01 4.905720050246e-01 4.671232163145e-01 4.573840149516e-01
 4.413967840806e-01 4.505583893785e-01 4.722325689616e-01 5.063643413148e-01 5.513144359642e-01 6.071493085658e-01 6.589202332200e-01 7.027588887983e-01 7.355897296896e-01 7.557697796058e-01 7.632548593801e-01 7.593502871930e-01 7.462677788960e-01 7.266478119320e-01 7.032467055770e-01 6.787889259190e-01 6.558846176143e-01 6.368055375109e-01 6.230763922036e-01 6.150117006329e-01 6.115604388252e-01 6.106676626556e-01 6.100733999630e-01 6.081868124979e-01 6.047417830100e-01 6.010198533533e-01 5.996279885640e-01 6.038362989140e-01 6.166356543222e-01 6.397868190882e-01 6.733775165911e-01 7.159626076284e-01 7.651412828497e-01 8.181106289023e-01 8.720332340336e-01 9.242247463975e-01 9.722209033046e-01 1.013906780495e+00 1.047639511686e+00 1.072409862089e+00 1.087958448433e+00 1.094825629614e+00 1.094297905342e+00 1.088266674498e+00 1.078951635001e+00 1.068396922093e+00 1.057069663922e+00 1.066875348624e+00 1.095454079955e+00 1.143798244547e+00 1.209481336202e+00 1.293009340258e+00 1.368649474238e+00 1.434595957008e+00 1.488532402026e+00 1.528905846500e+00 1.555346170516e+00 1.568777220711e+00 1.571277611502e+00 1.565706355961e+00 1.555173029316e+00 1.542499321283e+00 1.529879678501e+00 1.518825665444e+00 1.510360824495e+00 1.505186758765e+00 1.503685300155e+00 1.505695486796e+00 1.510271944885e+00 1.515743868273e+00 1.520117683347e+00 1.521783633300e+00 1.520117683347e+00 1.515743868273e+00 1.510271944885e+00 1.505695486796e+00 1.503685300155e+00 1.505186758765e+00 1.510360824495e+00 1.518825665444e+00 1.529879678501e+00 1.542499321283e+00 1.555173029316e+00 1.565706355961e+00 1.571277611502e+00 1.568777220711e+00 1.555346170516e+00 1.528905846500e+00 1.488532402026e+00 1.434595957008e+00 1.368649474238e+00 1.293009340258e+00 1.209481336202e+00 1.143798244547e+00 1.095454079955e+00 1.066875348624e+00 1.057069663922e+00 1.068396922093e+00 1.078951635001e+00 1.088266674498e+00 1.094297905342e+00 1.094825629614e+00 1.087958448433e+00 1.072409862089e+00 1.047639511686e+00 1.013906780495e+00 9.722209033046e-01 9.242247463975e-01 8.720332340336e-01 8.181106289023e-01 7.651412828497e-01 7.159626076284e-01 6.733775165911e-01 6.397868190882e-01 6.166356543222e-01 6.038362989140e-01 5.996279885640e-01 6.010198533533e-01 6.047417830100e-01 6.081868124979e-01 6.100733999630e-01 6.106676626556e-01 6.115604388252e-01 6.150117006329e-01 6.230763922036e-01 6.368055375109e-01 6.558846176143e-01 6.787889259190e-01 7.032467055770e-01 7.266478119320e-01 7.462677788960e-01 7.593502871930e-01 7.632548593801e-01 7.557697796058e-01 7.355897296896e-01 7.027588887983e-01 6.589202332200e-01 6.071493085658e-01 5.513144359642e-01 5.063643413148e-01 4.722325689616e-01 4.505583893785e-01 4.413967840806e-01
 4.252705684544e-01 4.339981520454e-01 4.544612548362e-01 4.861277088661e-01 5.260954799128e-01 5.699691223937e-01 6.158119655668e-01 6.560720315895e-01 6.870714857661e-01 7.070659715135e-01 7.159155848149e-01 7.147216575224e-01 7.053443996177e-01 6.899468790675e-01 6.707175956431e-01 6.497987510279e-01 6.292968884380e-01 6.111917943864e-01 5.970409509742e-01 5.875208670709e-01 5.821505989873e-01 5.794458916133e-01 5.775543900105e-01 5.750636329257e-01 5.716982829040e-01 5.686085587898e-01 5.681726127041e-01 5.733456425920e-01 5.867250418154e-01 6.096449397222e-01 6.418418035562e-01 6.816900922777e-01 7.268109391566e-01 7.746089417208e-01 8.225831797726e-01 8.684645117260e-01 9.102295685483e-01 9.461743053219e-01 9.749992023679e-01 9.959486507736e-01 1.008920694810e+00 1.014525130909e+00 1.014065757564e+00 1.009480577686e+00 1.003350166406e+00 9.993790208300e-01 1.006032791798e+00 1.020826715568e+00 1.050414958011e+00 1.096835184484e+00 1.155877970853e+00 1.217168118767e+00 1.283414923572e+00 1.343899617636e+00 1.394444189416e+00 1.433026855132e+00 1.459097240087e+00 1.473377308901e+00 1.477649718419e+00 1.474386548457e+00 1.466273391376e+00 1.455758698271e+00 1.444773059585e+00 1.434713880527e+00 1.426598831056e+00 1.421199207998e+00 1.418997880168e+00 1.419964230840e+00 1.423340646355e+00 1.427687077802e+00 1.431257566961e+00 1.432630607722e+00 1.431257566961e+00 1.427687077802e+00 1.423340646355e+00 1.419964230840e+00 1.418997880168e+00 1.421199207998e+00 1.426598831056e+00 1.434713880527e+00 1.444773059585e+00 1.455758698271e+00 1.466273391376e+00 1.474386548457e+00 1.477649718419e+00 1.473377308901e+00 1.459097240087e+00 1.433026855132e+00 1.394444189416e+00 1.343899617636e+00 1.283414923572e+00 1.217168118767e+00 1.155877970853e+00 1.096835184484e+00 1.050414958011e+00 1.020826715568e+00 1.006032791798e+00 9.993790208300e-01 1.003350166406e+00 1.009480577686e+00 1.014065757564e+00 1.014525130909e+00 1.008920694810e+00 9.959486507736e-01 9.749992023679e-01 9.461743053219e-01 9.102295685483e-01 8.684645117260e-01 8.225831797726e-01 7.746089417208e-01 7.268109391566e-01 6.816900922777e-01 6.418418035562e-01 6.096449397222e-01 5.867250418154e-01 5.733456425920e-01 5.681726127041e-01 5.686085587898e-01 5.716982829040e-01 5.750636329257e-01 5.775543900105e-01 5.794458916133e-01 5.821505989873e-01 5.875208670709e-01 5.970409509742e-01 6.111917943864e-01 6.292968884380e-01 6.497987510279e-01 6.707175956431e-01 6.899468790675e-01 7.053443996177e-01 7.147216575224e-01 7.159155848149e-01 7.070659715135e-01 6.870714857661e-01 6.560720315895e-01 6.158119655668e-01 5.699691223937e-01 5.260954799128e-01 4.861277088661e-01 4.544612548362e-01 4.339981520454e-01 4.252705684544e-01
 4.089512351164e-01 4.174720537269e-01 4.376680254762e-01 4.695454335587e-01 5.125270977777e-01 5.600769779322e-01 6.062216424523e-01 6.466623012815e-01 6.783090999623e-01 6.995580989020e-01 7.102000006082e-01 7.111732383883e-01 7.041560107195e-01 6.911408212012e-01 6.741637864200e-01 6.551995068727e-01 6.361717733497e-01 6.188961190412e-01 6.048532994369e-01 5.947988810435e-01 5.884917381138e-01 5.847619676598e-01 5.820331644411e-01 5.790516548279e-01 5.755787264353e-01 5.727051234673e-01 5.727013873215e-01 5.783804885723e-01 5.921671678991e-01 6.152263703248e-01 6.471417861570e-01 6.861928006729e-01 7.299673037807e-01 7.758994534677e-01 8.215781441311e-01 8.648547265464e-01 9.038526239206e-01 9.370165972309e-01 9.631865430186e-01 9.817369072178e-01 9.926813140025e-01 9.967236248037e-01 9.952200991544e-01 9.900486095771e-01 9.834754470552e-01 9.782358216281e-01 9.773628738330e-01 9.837953983051e-01 1.011532985031e+00 1.059157990485e+00 1.126592264512e+00 1.198067094009e+00 1.266548875468e+00 1.328059950440e+00 1.379549195733e+00 1.419329807429e+00 1.446877614468e+00 1.462791839622e+00 1.468647909935e+00 1.466687564429e+00 1.459419704890e+00 1.449243129258e+00 1.438184465562e+00 1.427843533590e+00 1.419434513949e+00 1.413828518790e+00 1.411479118810e+00 1.412257856503e+00 1.415339444116e+00 1.419315111668e+00 1.422567258025e+00 1.423814173815e+00 1.422567258025e+00 1.419315111668e+00 1.415339444116e+00 1.412257856503e+00 1.411479118810e+00 1.413828518790e+00 1.419434513949e+00 1.427843533590e+00 1.438184465562e+00 1.449243129258e+00 1.459419704890e+00 1.466687564429e+00 1.468647909935e+00 1.462791839622e+00 1.446877614468e+00 1.419329807429e+00 1.379549195733e+00 1.328059950440e+00 1.266548875468e+00 1.198067094009e+00 1.126592264512e+00 1.059157990485e+00 1.011532985031e+00 9.837953983051e-01 9.773628738330e-01 9.782358216281e-01 9.834754470552e-01 9.900486095771e-01 9.952200991544e-01 9.967236248037e-01 9.926813140025e-01 9.817369072178e-01 9.631865430186e-01 9.370165972309e-01 9.038526239206e-01 8.648547265464e-01 8.215781441311e-01 7.758994534677e-01 7.299673037807e-01 6.861928006729e-01 6.471417861570e-01 6.152263703248e-01 5.921671678991e-01 5.783804885723e-01 5.727013873215e-01 5.727051234673e-01 5.755787264353e-01 5.790516548279e-01 5.820331644411e-01 5.847619676598e-01 5.884917381138e-01 5.947988810435e-01 6.048532994369e-01 6.188961190412e-01 6.361717733497e-01 6.551995068727e-01 6.741637864200e-01 6.911408212012e-01 7.041560107195e-01 7.111732383883e-01 7.102000006082e-01 6.995580989020e-01 6.783090999623e-01 6.466623012815e-01 6.062216424523e-01 5.600769779322e-01 5.125270977777e-01 4.695454335587e-01 4.376680254762e-01 4.174720537269e-01 4.089512351164e-01
 3.917014382491e-01 4.001366605923e-01 4.204415485024e-01 4.529504858176e-01 4.980578615625e-01 5.533782081064e-01 6.022765666268e-01 6.442034444797e-01 6.770626051570e-01 6.994841057348e-01 7.112565310666e-01 7.132590507590e-01 7.071457422064e-01 6.949557193504e-01 6.788161485617e-01 6.607755514902e-01 6.427619807431e-01 6.265073063026e-01 6.133523939011e-01 6.039359587187e-01 5.979812724158e-01 5.943755987573e-01 5.916391917906e-01 5.886042020767e-01 5.850652082712e-01 5.820910170449e-01 5.818991511920e-01 5.872505457083e-01 6.005372713372e-01 6.229361964747e-01 6.540645900175e-01 6.922444694836e-01 7.350919946381e-01 7.800479699719e-01 8.246939320736e-01 8.668560007151e-01 9.046248610550e-01 9.364138760452e-01 9.610486217747e-01 9.779165925025e-01 9.870825315064e-01 9.893278115887e-01 9.860710404180e-01 9.791238089398e-01 9.702569284782e-01 9.602850864607e-01 9.452131317019e-01 9.484867790478e-01 9.750412516293e-01 1.023224169332e+00 1.093856262293e+00 1.181785293249e+00 1.256107096374e+00 1.320486813726e+00 1.373994258831e+00 1.415479052368e+00 1.444476135600e+00 1.461485792229e+00 1.467954079445e+00 1.466031266611e+00 1.458251152705e+00 1.447174511027e+00 1.435122030934e+00 1.424022112858e+00 1.415342029635e+00 1.410026433781e+00 1.408405999148e+00 1.410103586382e+00 1.414041311838e+00 1.418649615648e+00 1.422263433752e+00 1.423626067246e+00 1.422263433752e+00 1.418649615648e+00 1.414041311838e+00 1.410103586382e+00 1.408405999148e+00 1.410026433781e+00 1.415342029635e+00 1.424022112858e+00 1.435122030934e+00 1.447174511027e+00 1.458251152705e+00 1.466031266611e+00 1.467954079445e+00 1.461485792229e+00 1.444476135600e+00 1.415479052368e+00 1.373994258831e+00 1.320486813726e+00 1.256107096374e+00 1.181785293249e+00 1.093856262293e+00 1.023224169332e+00 9.750412516293e-01 9.484867790478e-01 9.452131317019e-01 9.602850864607e-01 9.702569284782e-01 9.791238089398e-01 9.860710404180e-01 9.893278115887e-01 9.870825315064e-01 9.779165925025e-01 9.610486217747e-01 9.364138760452e-01 9.046248610550e-01 8.668560007151e-01 8.246939320736e-01 7.800479699719e-01 7.350919946381e-01 6.922444694836e-01 6.540645900175e-01 6.229361964747e-01 6.005372713372e-01 5.872505457083e-01 5.818991511920e-01 5.820910170449e-01 5.850652082712e-01 5.886042020767e-01 5.916391917906e-01 5.943755987573e-01 5.979812724158e-01 6.039359587187e-01 6.133523939011e-01 6.265073063026e-01 6.427619807431e-01 6.607755514902e-01 6.788161485617e-01 6.949557193504e-01 7.071457422064e-01 7.132590507590e-01 7.112565310666e-01 6.994841057348e-01 6.770626051570e-01 6.442034444797e-01 6.022765666268e-01 5.533782081064e-01 4.980578615625e-01 4.529504858176e-01 4.204415485024e-01 4.001366605923e-01 3.917014382491e-01
 3.726032529000e-01 3.809941205456e-01 4.014426620294e-01 4.341026234526e-01 4.782331128624e-01 5.296999622338e-01 5.782925529626e-01 6.205580039680e-01 6.541360105283e-01 6.776232158105e-01 6.907341309896e-01 6.942425425683e-01 6.897016187703e-01 6.790969205869e-01 6.645363134089e-01 6.480612566735e-01 6.315579456359e-01 6.166689699401e-01 6.046237789255e-01 5.959724989653e-01 5.904370618917e-01 5.869909827602e-01 5.842859137860e-01 5.812758265582e-01 5.777971573550e-01 5.748797121249e-01 5.746171883543e-01 5.796194397150e-01 5.921621933721e-01 6.133948794865e-01 6.430077791040e-01 6.794509858254e-01 7.204725584148e-01 7.636033545178e-01 8.064458016713e-01 8.467938213013e-01 8.826637290200e-01 9.123823082298e-01 9.347146853542e-01 9.490381206348e-01 9.554693990953e-01 9.548975974994e-01 9.488776837256e-01 9.393512751140e-01 9.282161696401e-01 9.169235206617e-01 9.072299740573e-01 9.125108121769e-01 9.386915976704e-01 9.860637297038e-01 1.053158664714e+00 1.132205535930e+00 1.205387087481e+00 1.269843419819e+00 1.323852660357e+00 1.366085293956e+00 1.395922309044e+00 1.413679534834e+00 1.420618025005e+00 1.418757944106e+00 1.410608878033e+00 1.398825771685e+00 1.385941456741e+00 1.374134785756e+00 1.365074474456e+00 1.359779622116e+00 1.358504706646e+00 1.360702886517e+00 1.365125058020e+00 1.370090096637e+00 1.373905553263e+00 1.375331363087e+00 1.373905553263e+00 1.370090096637e+00 1.365125058020e+00 1.360702886517e+00 1.358504706646e+00 1.359779622116e+00 1.365074474456e+00 1.374134785756e+00 1.385941456741e+00 1.398825771685e+00 1.410608878033e+00 1.418757944106e+00 1.420618025005e+00 1.413679534834e+00 1.395922309044e+00 1.366085293956e+00 1.323852660357e+00 1.269843419819e+00 1.205387087481e+00 1.132205535930e+00 1.053158664714e+00 9.860637297038e-01 9.386915976704e-01 9.125108121769e-01 9.072299740573e-01 9.169235206617e-01 9.282161696401e-01 9.393512751140e-01 9.488776837256e-01 9.548975974994e-01 9.554693990953e-01 9.490381206348e-01 9.347146853542e-01 9.123823082298e-01 8.826637290200e-01 8.467938213013e-01 8.064458016713e-01 7.636033545178e-01 7.204725584148e-01 6.794509858254e-01 6.430077791040e-01 6.133948794865e-01 5.921621933721e-01 5.796194397150e-01 5.746171883543e-01 5.748797121249e-01 5.777971573550e-01 5.812758265582e-01 5.842859137860e-01 5.869909827602e-01 5.904370618917e-01 5.959724989653e-01 6.046237789255e-01 6.166689699401e-01 6.315579456359e-01 6.480612566735e-01 6.645363134089e-01 6.790969205869e-01 6.897016187703e-01 6.942425425683e-01 6.907341309896e-01 6.776232158105e-01 6.541360105283e-01 6.205580039680e-01 5.782925529626e-01 5.296999622338e-01 4.782331128624e-01 4.341026234526e-01 4.014426620294e-01 3.809941205456e-01 3.726032529000e-01
 3.510290509502e-01 3.594271453819e-01 3.802109293166e-01 4.136893284263e-01 4.602408211138e-01 5.168252534859e-01 5.672363949554e-01 6.113614314262e-01 6.470210995211e-01 6.726920669302e-01 6.879128582360e-01 6.932977284667e-01 6.903004845961e-01 6.808954650941e-01 6.672641916953e-01 6.515748318613e-01 6.358289438930e-01 6.217166637708e-01 6.104318786529e-01 6.024426233399e-01 5.973936007312e-01 5.942395427912e-01 5.916731041708e-01 5.887234695561e-01 5.852768376845e-01 5.823617277196e-01 5.820190891235e-01 5.867784564931e-01 5.988711535693e-01 6.194809295337e-01 6.484144440524e-01 6.842715566848e-01 7.249091423337e-01 7.678867500490e-01 8.107281570440e-01 8.510511675003e-01 8.866408890315e-01 9.155851100764e-01 9.364614714863e-01 9.485566201496e-01 9.520281519298e-01 9.479391976348e-01 9.381355809238e-01 9.249269664555e-01 9.105418381372e-01 8.961754109349e-01 8.777960966097e-01 8.782179375879e-01 9.029145730331e-01 9.503658777393e-01 1.021429621268e+00 1.109204933713e+00 1.183685469545e+00 1.249678646327e+00 1.305602411473e+00 1.349793459457e+00 1.381318990545e+00 1.400264870577e+00 1.407734403715e+00 1.405707049323e+00 1.396767962143e+00 1.383772430262e+00 1.369541444102e+00 1.356560191426e+00 1.346734713349e+00 1.341180011193e+00 1.340087379204e+00 1.342745438579e+00 1.347706796896e+00 1.353135689420e+00 1.357250599399e+00 1.358779030942e+00 1.357250599399e+00 1.353135689420e+00 1.347706796896e+00 1.342745438579e+00 1.340087379204e+00 1.341180011193e+00 1.346734713349e+00 1.356560191426e+00 1.369541444102e+00 1.383772430262e+00 1.396767962143e+00 1.405707049323e+00 1.407734403715e+00 1.400264870577e+00 1.381318990545e+00 1.349793459457e+00 1.305602411473e+00 1.249678646327e+00 1.183685469545e+00 1.109204933713e+00 1.021429621268e+00 9.503658777393e-01 9.029145730331e-01 8.782179375879e-01 8.777960966097e-01 8.961754109349e-01 9.105418381372e-01 9.249269664555e-01 9.381355809238e-01 9.479391976348e-01 9.520281519298e-01 9.485566201496e-01 9.364614714863e-01 9.155851100764e-01 8.866408890315e-01 8.510511675003e-01 8.107281570440e-01 7.678867500490e-01 7.249091423337e-01 6.842715566848e-01 6.484144440524e-01 6.194809295337e-01 5.988711535693e-01 5.867784564931e-01 5.820190891235e-01 5.823617277196e-01 5.852768376845e-01 5.887234695561e-01 5.916731041708e-01 5.942395427912e-01 5.973936007312e-01 6.024426233399e-01 6.104318786529e-01 6.217166637708e-01 6.358289438930e-01 6.515748318613e-01 6.672641916953e-01 6.808954650941e-01 6.903004845961e-01 6.932977284667e-01 6.879128582360e-01 6.726920669302e-01 6.470210995211e-01 6.113614314262e-01 5.672363949554e-01 5.168252534859e-01 4.602408211138e-01 4.136893284263e-01 3.802109293166e-01 3.594271453819e-01 3.510290509502e-01
 3.268266587778e-01 3.352504931574e-01 3.563355830819e-01 3.901273342042e-01 4.364248914918e-01 4.867911509827e-01 5.357654662060e-01 5.802103111761e-01 6.169825459010e-01 6.441962239199e-01 6.611566456103e-01 6.682922403826e-01 6.669262998756e-01 6.589745064600e-01 6.466362524666e-01 6.321522448159e-01 6.175900103944e-01 6.046573066407e-01 5.944926325904e-01 5.874738413801e-01 5.831623416679e-01 5.804986935384e-01 5.782333395508e-01 5.754738529238e-01 5.721540322519e-01 5.692731080698e-01 5.687639620291e-01 5.730169014723e-01 5.841744485201e-01 6.034526677499e-01 6.308120354669e-01 6.650837217744e-01 7.043228753956e-01 7.461965940539e-01 7.882060843811e-01 8.278213307031e-01 8.625939244433e-01 8.903517736258e-01 9.094462024885e-01 9.190312579543e-01 9.192688058736e-01 9.113752603038e-01 8.975127256885e-01 8.805033636028e-01 8.634741872629e-01 8.498269956332e-01 8.422873333220e-01 8.427649631227e-01 8.666347425159e-01 9.126886955684e-01 9.812862379857e-01 1.051769238363e+00 1.120792780325e+00 1.185266255299e+00 1.241092261159e+00 1.285738464250e+00 1.317847343413e+00 1.337244793660e+00 1.344875462309e+00 1.342644632010e+00 1.333148473834e+00 1.319352583058e+00 1.304245264557e+00 1.290506150932e+00 1.280196592124e+00 1.274493239290e+00 1.273553687999e+00 1.276553883344e+00 1.281916434672e+00 1.287693816719e+00 1.292037767411e+00 1.293643689573e+00 1.292037767411e+00 1.287693816719e+00 1.281916434672e+00 1.276553883344e+00 1.273553687999e+00 1.274493239290e+00 1.280196592124e+00 1.290506150932e+00 1.304245264557e+00 1.319352583058e+00 1.333148473834e+00 1.342644632010e+00 1.344875462309e+00 1.337244793660e+00 1.317847343413e+00 1.285738464250e+00 1.241092261159e+00 1.185266255299e+00 1.120792780325e+00 1.051769238363e+00 9.812862379857e-01 9.126886955684e-01 8.666347425159e-01 8.427649631227e-01 8.422873333220e-01 8.498269956332e-01 8.634741872629e-01 8.805033636028e-01 8.975127256885e-01 9.113752603038e-01 9.192688058736e-01 9.190312579543e-01 9.094462024885e-01 8.903517736258e-01 8.625939244433e-01 8.278213307031e-01 7.882060843811e-01 7.461965940539e-01 7.043228753956e-01 6.650837217744e-01 6.308120354669e-01 6.034526677499e-01 5.841744485201e-01 5.730169014723e-01 5.687639620291e-01 5.692731080698e-01 5.721540322519e-01 5.754738529238e-01 5.782333395508e-01 5.804986935384e-01 5.831623416679e-01 5.874738413801e-01 5.944926325904e-01 6.046573066407e-01 6.175900103944e-01 6.321522448159e-01 6.466362524666e-01 6.589745064600e-01 6.669262998756e-01 6.682922403826e-01 6.611566456103e-01 6.441962239199e-01 6.169825459010e-01 5.802103111761e-01 5.357654662060e-01 4.867911509827e-01 4.364248914918e-01 3.901273342042e-01 3.563355830819e-01 3.352504931574e-01 3.268266587778e-01
 3.004203703454e-01 3.089222546003e-01 3.303958194182e-01 3.641727135999e-01 4.074400464691e-01 4.531039893844e-01 5.022279885838e-01 5.480633236146e-01 5.870024374551e-01 6.168623006359e-01 6.367023256538e-01 6.467149206573e-01 6.480258447774e-01 6.424246561447e-01 6.320856719662e-01 6.193069633278e-01 6.062433014599e-01 5.946563408808e-01 5.856703643905e-01 5.795895538748e-01 5.759001757738e-01 5.735308104623e-01 5.713065506386e-01 5.684487109457e-01 5.649886320770e-01 5.619347810906e-01 5.611390848044e-01 5.648618991948e-01 5.751524213013e-01 5.932580467806e-01 6.193037167065e-01 6.523581391654e-01 6.906801207247e-01 7.320185322941e-01 7.738044846481e-01 8.132879063747e-01 8.477110863932e-01 8.745687520105e-01 8.919298599827e-01 8.987813527075e-01 8.952726668257e-01 8.827869932472e-01 8.638210018430e-01 8.416915651635e-01 8.202324027878e-01 8.039314893871e-01 8.017510679084e-01 8.079450699079e-01 8.314733944376e-01 8.743700237514e-01 9.321792355367e-01 9.910832760930e-01 1.058773561543e+00 1.123439107962e+00 1.180270028058e+00 1.226217319143e+00 1.259587394791e+00 1.279970522591e+00 1.288182071563e+00 1.286078444648e+00 1.276295652960e+00 1.261910160169e+00 1.246052798224e+00 1.231546358763e+00 1.220559121307e+00 1.214317989656e+00 1.212984022352e+00 1.215698067357e+00 1.220854521868e+00 1.226483414179e+00 1.230735884133e+00 1.232308147365e+00 1.230735884133e+00 1.226483414179e+00 1.220854521868e+00 1.215698067357e+00 1.212984022352e+00 1.214317989656e+00 1.220559121307e+00 1.231546358763e+00 1.246052798224e+00 1.261910160169e+00 1.276295652960e+00 1.286078444648e+00 1.288182071563e+00 1.279970522591e+00 1.259587394791e+00 1.226217319143e+00 1.180270028058e+00 1.123439107962e+00 1.058773561543e+00 9.910832760930e-01 9.321792355367e-01 8.743700237514e-01 8.314733944376e-01 8.079450699079e-01 8.017510679084e-01 8.039314893871e-01 8.202324027878e-01 8.416915651635e-01 8.638210018430e-01 8.827869932472e-01 8.952726668257e-01 8.987813527075e-01 8.919298599827e-01 8.745687520105e-01 8.477110863932e-01 8.132879063747e-01 7.738044846481e-01 7.320185322941e-01 6.906801207247e-01 6.523581391654e-01 6.193037167065e-01 5.932580467806e-01 5.751524213013e-01 5.648618991948e-01 5.611390848044e-01 5.619347810906e-01 5.649886320770e-01 5.684487109457e-01 5.713065506386e-01 5.735308104623e-01 5.759001757738e-01 5.795895538748e-01 5.856703643905e-01 5.946563408808e-01 6.062433014599e-01 6.193069633278e-01 6.320856719662e-01 6.424246561447e-01 6.480258447774e-01 6.467149206573e-01 6.367023256538e-01 6.168623006359e-01 5.870024374551e-01 5.480633236146e-01 5.022279885838e-01 4.531039893844e-01 4.074400464691e-01 3.641727135999e-01 3.303958194182e-01 3.089222546003e-01 3.004203703454e-01
 2.725949066561e-01 2.813029869553e-01 3.036818723393e-01 3.389773891330e-01 3.848432345787e-01 4.401435970281e-01 4.946186491199e-01 5.450446262141e-01 5.883548067532e-01 6.223606666397e-01 6.459642952011e-01 6.591807525145e-01 6.630184683602e-01 6.592662341794e-01 6.502348383479e-01 6.384698512480e-01 6.263992959354e-01 6.159642665507e-01 6.083039997485e-01 6.035633058150e-01 6.009966452075e-01 5.993404056046e-01 5.973564619031e-01 5.943296812895e-01 5.904197160833e-01 5.867495562858e-01 5.852354117503e-01 5.881673293649e-01 5.976593432708e-01 6.151172247561e-01 6.409151709011e-01 6.743769160956e-01 7.139178882110e-01 7.572485090787e-01 8.015604194865e-01 8.436876678302e-01 8.803626440537e-01 9.085718505847e-01 9.259637735199e-01 9.312556206516e-01 9.245228776656e-01 9.072810967112e-01 8.823335822467e-01 8.533758832860e-01 8.244104185420e-01 7.989477510421e-01 7.787318134938e-01 7.800029342105e-01 8.011817610353e-01 8.430646669986e-01 9.025375828122e-01 9.806575999982e-01 1.056287338745e+00 1.126521189894e+00 1.187894446614e+00 1.237488144746e+00 1.273486791145e+00 1.295390997548e+00 1.304051015356e+00 1.301492777727e+00 1.290638081304e+00 1.274896942125e+00 1.257720740173e+00 1.242157611244e+00 1.230487271229e+00 1.223935287535e+00 1.222584049739e+00 1.225466358883e+00 1.230865233109e+00 1.236729325658e+00 1.241146391536e+00 1.242777060045e+00 1.241146391536e+00 1.236729325658e+00 1.230865233109e+00 1.225466358883e+00 1.222584049739e+00 1.223935287535e+00 1.230487271229e+00 1.242157611244e+00 1.257720740173e+00 1.274896942125e+00 1.290638081304e+00 1.301492777727e+00 1.304051015356e+00 1.295390997548e+00 1.273486791145e+00 1.237488144746e+00 1.187894446614e+00 1.126521189894e+00 1.056287338745e+00 9.806575999982e-01 9.025375828122e-01 8.430646669986e-01 8.011817610353e-01 7.800029342105e-01 7.787318134938e-01 7.989477510421e-01 8.244104185420e-01 8.533758832860e-01 8.823335822467e-01 9.072810967112e-01 9.245228776656e-01 9.312556206516e-01 9.259637735199e-01 9.085718505847e-01 8.803626440537e-01 8.436876678302e-01 8.015604194865e-01 7.572485090787e-01 7.139178882110e-01 6.743769160956e-01 6.409151709011e-01 6.151172247561e-01 5.976593432708e-01 5.881673293649e-01 5.852354117503e-01 5.867495562858e-01 5.904197160833e-01 5.943296812895e-01 5.973564619031e-01 5.993404056046e-01 6.009966452075e-01 6.035633058150e-01 6.083039997485e-01 6.159642665507e-01 6.263992959354e-01 6.384698512480e-01 6.502348383479e-01 6.592662341794e-01 6.630184683602e-01 6.591807525145e-01 6.459642952011e-01 6.223606666397e-01 5.883548067532e-01 5.450446262141e-01 4.946186491199e-01 4.401435970281e-01 3.848432345787e-01 3.389773891330e-01 3.036818723393e-01 2.813029869553e-01 2.725949066561e-01
 2.441152287286e-01 2.530900513792e-01 2.766308251459e-01 3.141533341983e-01 3.641045081542e-01 4.232499613254e-01 4.816709488172e-01 5.357930718403e-01 5.825408076372e-01 6.197187027552e-01 6.461673146931e-01 6.618409259789e-01 6.677242079823e-01 6.656648702761e-01 6.581237529242e-01 6.478552897517e-01 6.374825590663e-01 6.290243884694e-01 6.235261919254e-01 6.208749478922e-01 6.200265150497e-01 6.194946539883e-01 6.179676827758e-01 6.148013758792e-01 6.102950538993e-01 6.057144537784e-01 6.030609595408e-01 6.046844356387e-01 6.127929324551e-01 6.289872471827e-01 6.539356783554e-01 6.872598184448e-01 7.275705017018e-01 7.725787637539e-01 8.192531098029e-01 8.640414371141e-01 9.031899977854e-01 9.331974577656e-01 9.512941448200e-01 9.558999945154e-01 9.469541496441e-01 9.259921785406e-01 8.959897567444e-01 8.609143311490e-01 8.250627651811e-01 7.922486319664e-01 7.652353834405e-01 7.577080281566e-01 7.756321029920e-01 8.180172410642e-01 8.837685872256e-01 9.671641717327e-01 1.048056343499e+00 1.122709359717e+00 1.187602380870e+00 1.239758519838e+00 1.277295127261e+00 1.299720555327e+00 1.308010211942e+00 1.304441785585e+00 1.292272699124e+00 1.275260099184e+00 1.257136655854e+00 1.241106716959e+00 1.229459115169e+00 1.223326606981e+00 1.222642974798e+00 1.226289668986e+00 1.232421728386e+00 1.238888525395e+00 1.243699618360e+00 1.245466419879e+00 1.243699618360e+00 1.238888525395e+00 1.232421728386e+00 1.226289668986e+00 1.222642974798e+00 1.223326606981e+00 1.229459115169e+00 1.241106716959e+00 1.257136655854e+00 1.275260099184e+00 1.292272699124e+00 1.304441785585e+00 1.308010211942e+00 1.299720555327e+00 1.277295127261e+00 1.239758519838e+00 1.187602380870e+00 1.122709359717e+00 1.048056343499e+00 9.671641717327e-01 8.837685872256e-01 8.180172410642e-01 7.756321029920e-01 7.577080281566e-01 7.652353834405e-01 7.922486319664e-01 8.250627651811e-01 8.609143311490e-01 8.959897567444e-01 9.259921785406e-01 9.469541496441e-01 9.558999945154e-01 9.512941448200e-01 9.331974577656e-01 9.031899977854e-01 8.640414371141e-01 8.192531098029e-01 7.725787637539e-01 7.275705017018e-01 6.872598184448e-01 6.539356783554e-01 6.289872471827e-01 6.127929324551e-01 6.046844356387e-01 6.030609595408e-01 6.057144537784e-01 6.102950538993e-01 6.148013758792e-01 6.179676827758e-01 6.194946539883e-01 6.200265150497e-01 6.208749478922e-01 6.235261919254e-01 6.290243884694e-01 6.374825590663e-01 6.478552897517e-01 6.581237529242e-01 6.656648702761e-01 6.677242079823e-01 6.618409259789e-01 6.461673146931e-01 6.197187027552e-01 5.825408076372e-01 5.357930718403e-01 4.816709488172e-01 4.232499613254e-01 3.641045081542e-01 3.141533341983e-01 2.766308251459e-01 2.530900513792e-01 2.441152287286e-01
 2.156855560262e-01 2.248533547233e-01 2.492881185048e-01 2.883410472786e-01 3.402340910502e-01 4.014478879411e-01 4.622055899857e-01 5.185501005808e-01 5.673028332908e-01 6.062741161782e-01 6.343410468220e-01 6.515188487257e-01 6.588804931051e-01 6.583870407857e-01 6.526363993416e-01 6.445021289500e-01 6.366579009180e-01 6.310430916679e-01 6.284668910782e-01 6.284889931302e-01 6.297443613553e-01 6.305526865980e-01 6.295601596870e-01 6.262184971550e-01 6.209846902147e-01 6.152723515947e-01 6.111870035745e-01 6.111496104262e-01 6.174672649446e-01 6.319338900331e-01 6.555110533973e-01 6.881337765724e-01 7.286369069103e-01 7.747761148396e-01 8.233624581178e-01 8.705245385164e-01 9.121085675092e-01 9.441894222325e-01 9.636200993257e-01 9.685208128251e-01 9.586394296833e-01 9.354345970770e-01 9.019275708611e-01 8.622542168746e-01 8.210106446784e-01 7.824655682975e-01 7.499952329731e-01 7.376031080948e-01 7.529948475822e-01 7.952384042758e-01 8.632283447863e-01 9.490760788939e-01 1.032671127434e+00 1.109706112602e+00 1.176346987107e+00 1.229457434101e+00 1.267099189159e+00 1.288834478992e+00 1.295820520541e+00 1.290627712662e+00 1.276863481108e+00 1.258619816200e+00 1.239865485659e+00 1.223891683119e+00 1.212923068795e+00 1.207925109296e+00 1.208620756728e+00 1.213696260701e+00 1.221139951893e+00 1.228659464959e+00 1.234154430748e+00 1.236160506213e+00 1.234154430748e+00 1.228659464959e+00 1.221139951893e+00 1.213696260701e+00 1.208620756728e+00 1.207925109296e+00 1.212923068795e+00 1.223891683119e+00 1.239865485659e+00 1.258619816200e+00 1.276863481108e+00 1.290627712662e+00 1.295820520541e+00 1.288834478992e+00 1.267099189159e+00 1.229457434101e+00 1.176346987107e+00 1.109706112602e+00 1.032671127434e+00 9.490760788939e-01 8.632283447863e-01 7.952384042758e-01 7.529948475822e-01 7.376031080948e-01 7.499952329731e-01 7.824655682975e-01 8.210106446784e-01 8.622542168746e-01 9.019275708611e-01 9.354345970770e-01 9.586394296833e-01 9.685208128251e-01 9.636200993257e-01 9.441894222325e-01 9.121085675092e-01 8.705245385164e-01 8.233624581178e-01 7.747761148396e-01 7.286369069103e-01 6.881337765724e-01 6.555110533973e-01 6.319338900331e-01 6.174672649446e-01 6.111496104262e-01 6.111870035745e-01 6.152723515947e-01 6.209846902147e-01 6.262184971550e-01 6.295601596870e-01 6.305526865980e-01 6.297443613553e-01 6.284889931302e-01 6.284668910782e-01 6.310430916679e-01 6.366579009180e-01 6.445021289500e-01 6.526363993416e-01 6.583870407857e-01 6.588804931051e-01 6.515188487257e-01 6.343410468220e-01 6.062741161782e-01 5.673028332908e-01 5.185501005808e-01 4.622055899857e-01 4.014478879411e-01 3.402340910502e-01 2.883410472786e-01 2.492881185048e-01 2.248533547233e-01 2.156855560262e-01
 1.881851100788e-01 1.973930929189e-01 2.222118105043e-01 2.618277094389e-01 3.140983343316e-01 3.758758827126e-01 4.374411333859e-01 4.944580987689e-01 5.436624360178e-01 5.829140026134e-01 6.112287837531e-01 6.288081226681e-01 6.369287059596e-01 6.377246245594e-01 6.339083011419e-01 6.283659628088e-01 6.236583648138e-01 6.214746817855e-01 6.222652835395e-01 6.252237850694e-01 6.286964967563e-01 6.308628470725e-01 6.303778563470e-01 6.268124474147e-01 6.207868500187e-01 6.138675365862e-01 6.082735423638e-01 6.065007999680e-01 6.109496067860e-01 6.235722449327e-01 6.455797990552e-01 6.771943422764e-01 7.174851210904e-01 7.642945494404e-01 8.143658987461e-01 8.636095655196e-01 9.075802715103e-01 9.420226263901e-01 9.634686154489e-01 9.697556980844e-01 9.603958107189e-01 9.366849736946e-01 9.015643312541e-01 8.592111194171e-01 8.144143783827e-01 7.718171144862e-01 7.353122937633e-01 7.198358704760e-01 7.331388812288e-01 7.744477171753e-01 8.425043378310e-01 9.284580904009e-01 1.012397469575e+00 1.089629473305e+00 1.156029213583e+00 1.208314050261e+00 1.244518988297e+00 1.264296634440e+00 1.269009591532e+00 1.261528234644e+00 1.245799093949e+00 1.226224376012e+00 1.206973840930e+00 1.191387480035e+00 1.181583032566e+00 1.178313401001e+00 1.181044930684e+00 1.188214989370e+00 1.197580293976e+00 1.206648188459e+00 1.213150636211e+00 1.215507526949e+00 1.213150636211e+00 1.206648188459e+00 1.197580293976e+00 1.188214989370e+00 1.181044930684e+00 1.178313401001e+00 1.181583032566e+00 1.191387480035e+00 1.206973840930e+00 1.226224376012e+00 1.245799093949e+00 1.261528234644e+00 1.269009591532e+00 1.264296634440e+00 1.244518988297e+00 1.208314050261e+00 1.156029213583e+00 1.089629473305e+00 1.012397469575e+00 9.284580904009e-01 8.425043378310e-01 7.744477171753e-01 7.331388812288e-01 7.198358704760e-01 7.353122937633e-01 7.718171144862e-01 8.144143783827e-01 8.592111194171e-01 9.015643312541e-01 9.366849736946e-01 9.603958107189e-01 9.697556980844e-01 9.634686154489e-01 9.420226263901e-01 9.075802715103e-01 8.636095655196e-01 8.143658987461e-01 7.642945494404e-01 7.174851210904e-01 6.771943422764e-01 6.455797990552e-01 6.235722449327e-01 6.109496067860e-01 6.065007999680e-01 6.082735423638e-01 6.138675365862e-01 6.207868500187e-01 6.268124474147e-01 6.303778563470e-01 6.308628470725e-01 6.286964967563e-01 6.252237850694e-01 6.222652835395e-01 6.214746817855e-01 6.236583648138e-01 6.283659628088e-01 6.339083011419e-01 6.377246245594e-01 6.369287059596e-01 6.288081226681e-01 6.112287837531e-01 5.829140026134e-01 5.436624360178e-01 4.944580987689e-01 4.374411333859e-01 3.758758827126e-01 3.140983343316e-01 2.618277094389e-01 2.222118105043e-01 1.973930929189e-01 1.881851100788e-01
 1.629427246194e-01 1.720273272813e-01 1.967152255627e-01 2.360269445245e-01 2.875309566634e-01 3.486622869542e-01 4.096960321873e-01 4.659462101986e-01 5.140945127851e-01 5.520952991408e-01 5.791905877047e-01 5.958871957421e-01 6.037704923494e-01 6.052160962507e-01 6.030395742832e-01 6.000572598863e-01 5.985770289714e-01 5.999074008151e-01 6.040709627528e-01 6.098931059936e-01 6.154866602433e-01 6.189442540820e-01 6.189587066986e-01 6.152162193018e-01 6.084909521822e-01 6.004979247395e-01 5.935723114928e-01 5.903008339700e-01 5.931591122803e-01 6.042120603749e-01 6.248474189731e-01 6.555112541081e-01 6.954894743049e-01 7.427575204469e-01 7.940760544909e-01 8.452582881007e-01 8.916770289906e-01 9.288498216091e-01 9.530477832388e-01 9.618491999291e-01 9.545007749652e-01 9.320640973589e-01 8.972913039514e-01 8.542582755423e-01 8.077925261753e-01 7.627588132686e-01 7.234436820948e-01 7.058002898747e-01 7.171086026624e-01 7.567422687209e-01 8.233736473015e-01 9.074965938835e-01 9.896662519960e-01 1.065003896982e+00 1.129203288841e+00 1.178907851800e+00 1.212174788799e+00 1.228779366413e+00 1.230292905330e+00 1.219864269153e+00 1.201742525295e+00 1.180609404554e+00 1.160811897551e+00 1.145731355500e+00 1.137369186257e+00 1.136251829630e+00 1.141554282889e+00 1.151404004843e+00 1.163254917292e+00 1.174339145330e+00 1.182154429985e+00 1.184966280389e+00 1.182154429985e+00 1.174339145330e+00 1.163254917292e+00 1.151404004843e+00 1.141554282889e+00 1.136251829630e+00 1.137369186257e+00 1.145731355500e+00 1.160811897551e+00 1.180609404554e+00 1.201742525295e+00 1.219864269153e+00 1.230292905330e+00 1.228779366413e+00 1.212174788799e+00 1.178907851800e+00 1.129203288841e+00 1.065003896982e+00 9.896662519960e-01 9.074965938835e-01 8.233736473015e-01 7.567422687209e-01 7.171086026624e-01 7.058002898747e-01 7.234436820948e-01 7.627588132686e-01 8.077925261753e-01 8.542582755423e-01 8.972913039514e-01 9.320640973589e-01 9.545007749652e-01 9.618491999291e-01 9.530477832388e-01 9.288498216091e-01 8.916770289906e-01 8.452582881007e-01 7.940760544909e-01 7.427575204469e-01 6.954894743049e-01 6.555112541081e-01 6.248474189731e-01 6.042120603749e-01 5.931591122803e-01 5.903008339700e-01 5.935723114928e-01 6.004979247395e-01 6.084909521822e-01 6.152162193018e-01 6.189587066986e-01 6.189442540820e-01 6.154866602433e-01 6.098931059936e-01 6.040709627528e-01 5.999074008151e-01 5.985770289714e-01 6.000572598863e-01 6.030395742832e-01 6.052160962507e-01 6.037704923494e-01 5.958871957421e-01 5.791905877047e-01 5.520952991408e-01 5.140945127851e-01 4.659462101986e-01 4.096960321873e-01 3.486622869542e-01 2.875309566634e-01 2.360269445245e-01 1.967152255627e-01 1.720273272813e-01 1.629427246194e-01
 1.419149659815e-01 1.507640076007e-01 1.749664448073e-01 2.134053391201e-01 2.634585162243e-01 3.230513052710e-01 3.824760955363e-01 4.367433895361e-01 4.824893078000e-01 5.177853401135e-01 5.421521900987e-01 5.564807075654e-01 5.627611234968e-01 5.636830135103e-01 5.621949342782e-01 5.610180844778e-01 5.621534367996e-01 5.664828096010e-01 5.735910789683e-01 5.819667260791e-01 5.895280707189e-01 5.942925571603e-01 5.949713019398e-01 5.913234782730e-01 5.842318254075e-01 5.755466862460e-01 5.677305747583e-01 5.634751684584e-01 5.653324875356e-01 5.754324529458e-01 5.952519960129e-01 6.253866228973e-01 6.652948640501e-01 7.131205242449e-01 7.657145366863e-01 8.189019181928e-01 8.679736403815e-01 9.083042078405e-01 9.359647275090e-01 9.482958842388e-01 9.442740026439e-01 9.246768511387e-01 8.919869153273e-01 8.500643548783e-01 8.036291619899e-01 7.575943285313e-01 7.165044342020e-01 6.971472728559e-01 7.063473161889e-01 7.436511471105e-01 8.077273975501e-01 8.884775294382e-01 9.671132157696e-01 1.038751593536e+00 1.099035626599e+00 1.144627445116e+00 1.173668741645e+00 1.186079724028e+00 1.183629287336e+00 1.169700490986e+00 1.148793513722e+00 1.125820006893e+00 1.105292671577e+00 1.090642606072e+00 1.083781465387e+00 1.085016524128e+00 1.093212685118e+00 1.106136866081e+00 1.120869189070e+00 1.134297482592e+00 1.143642404284e+00 1.146985957778e+00 1.143642404284e+00 1.134297482592e+00 1.120869189070e+00 1.106136866081e+00 1.093212685118e+00 1.085016524128e+00 1.083781465387e+00 1.090642606072e+00 1.105292671577e+00 1.125820006893e+00 1.148793513722e+00 1.169700490986e+00 1.183629287336e+00 1.186079724028e+00 1.173668741645e+00 1.144627445116e+00 1.099035626599e+00 1.038751593536e+00 9.671132157696e-01 8.884775294382e-01 8.077273975501e-01 7.436511471105e-01 7.063473161889e-01 6.971472728559e-01 7.165044342020e-01 7.575943285313e-01 8.036291619899e-01 8.500643548783e-01 8.919869153273e-01 9.246768511387e-01 9.442740026439e-01 9.482958842388e-01 9.359647275090e-01 9.083042078405e-01 8.679736403815e-01 8.189019181928e-01 7.657145366863e-01 7.131205242449e-01 6.652948640501e-01 6.253866228973e-01 5.952519960129e-01 5.754324529458e-01 5.653324875356e-01 5.634751684584e-01 5.677305747583e-01 5.755466862460e-01 5.842318254075e-01 5.913234782730e-01 5.949713019398e-01 5.942925571603e-01 5.895280707189e-01 5.819667260791e-01 5.735910789683e-01 5.664828096010e-01 5.621534367996e-01 5.610180844778e-01 5.621949342782e-01 5.636830135103e-01 5.627611234968e-01 5.564807075654e-01 5.421521900987e-01 5.177853401135e-01 4.824893078000e-01 4.367433895361e-01 3.824760955363e-01 3.230513052710e-01 2.634585162243e-01 2.134053391201e-01 1.749664448073e-01 1.507640076007e-01 1.419149659815e-01
 1.275503207828e-01 1.361370648153e-01 1.597444949857e-01 1.971334623337e-01 2.455142380376e-01 3.029914640937e-01 3.600427589397e-01 4.114285628558e-01 4.537179330140e-01 4.850806405485e-01 5.053140468594e-01 5.157103047082e-01 5.187127636770e-01 5.174005998729e-01 5.149419783660e-01 5.140415873945e-01 5.164655490157e-01 5.227282853217e-01 5.320374437691e-01 5.425755026466e-01 5.520606320927e-01 5.583865971044e-01 5.601952788757e-01 5.572260085315e-01 5.503995594814e-01 5.416679044359e-01 5.336351133159e-01 5.291279124353e-01 5.307862399030e-01 5.407648731941e-01 5.605571441014e-01 5.908202536993e-01 6.311444320833e-01 6.798481478157e-01 7.339355224776e-01 7.893147580550e-01 8.412753802256e-01 8.851077316621e-01 9.167345534549e-01 9.332889001405e-01 9.334930112367e-01 9.178300525034e-01 8.884782608108e-01 8.490145157021e-01 8.039447599963e-01 7.580888105445e-01 7.161001000827e-01 6.952116731449e-01 7.021361134157e-01 7.366179644642e-01 7.973520408284e-01 8.736756290150e-01 9.475172454232e-01 1.014130300972e+00 1.069231561715e+00 1.109598335786e+00 1.133519629644e+00 1.141079233490e+00 1.134218110152e+00 1.116493199893e+00 1.092580901911e+00 1.067555506773e+00 1.046072496532e+00 1.031625158320e+00 1.026081219136e+00 1.029562018383e+00 1.040632087913e+00 1.056670718846e+00 1.074346336638e+00 1.090173272166e+00 1.101083236716e+00 1.104968590137e+00 1.101083236716e+00 1.090173272166e+00 1.074346336638e+00 1.056670718846e+00 1.040632087913e+00 1.029562018383e+00 1.026081219136e+00 1.031625158320e+00 1.046072496532e+00 1.067555506773e+00 1.092580901911e+00 1.116493199893e+00 1.134218110152e+00 1.141079233490e+00 1.133519629644e+00 1.109598335786e+00 1.069231561715e+00 1.014130300972e+00 9.475172454232e-01 8.736756290150e-01 7.973520408284e-01 7.366179644642e-01 7.021361134157e-01 6.952116731449e-01 7.161001000827e-01 7.580888105445e-01 8.039447599963e-01 8.490145157021e-01 8.884782608108e-01 9.178300525034e-01 9.334930112367e-01 9.332889001405e-01 9.167345534549e-01 8.851077316621e-01 8.412753802256e-01 7.893147580550e-01 7.339355224776e-01 6.798481478157e-01 6.311444320833e-01 5.908202536993e-01 5.605571441014e-01 5.407648731941e-01 5.307862399030e-01 5.291279124353e-01 5.336351133159e-01 5.416679044359e-01 5.503995594814e-01 5.572260085315e-01 5.601952788757e-01 5.583865971044e-01 5.520606320927e-01 5.425755026466e-01 5.320374437691e-01 5.227282853217e-01 5.164655490157e-01 5.140415873945e-01 5.149419783660e-01 5.174005998729e-01 5.187127636770e-01 5.157103047082e-01 5.053140468594e-01 4.850806405485e-01 4.537179330140e-01 4.114285628558e-01 3.600427589397e-01 3.029914640937e-01 2.455142380376e-01 1.971334623337e-01 1.597444949857e-01 1.361370648153e-01 1.275503207828e-01
 1.219865661042e-01 1.303792017838e-01 1.535255575847e-01 1.900593527074e-01 2.369434786626e-01 2.920681550098e-01 3.463746668536e-01 3.944230324967e-01 4.326889376935e-01 4.593873423280e-01 4.745110119804e-01 4.796892823306e-01 4.777777548921e-01 4.722883917640e-01 4.667325270318e-01 4.639937636569e-01 4.658254658880e-01 4.725680776686e-01 4.831709660385e-01 4.955343665936e-01 5.071085393997e-01 5.155447666311e-01 5.192702845431e-01 5.178705602186e-01 5.122146399261e-01 5.043083373207e-01 4.969079500842e-01 4.930047655873e-01 4.953412909546e-01 5.060706785328e-01 5.266387742977e-01 5.576879627485e-01 5.989114703319e-01 6.488016045784e-01 7.045504413902e-01 7.621961362779e-01 8.170750160206e-01 8.644400744566e-01 9.001106419120e-01 9.210533623996e-01 9.257762084900e-01 9.145001338985e-01 8.891128286849e-01 8.528897652649e-01 8.100625758299e-01 7.652603171804e-01 7.230901876838e-01 7.007251050161e-01 7.052861300084e-01 7.367027662779e-01 7.937039455363e-01 8.651495758136e-01 9.335759574782e-01 9.944669484465e-01 1.043726698509e+00 1.078339641716e+00 1.096796817021e+00 1.099364864799e+00 1.088124477420e+00 1.066730006137e+00 1.039930571156e+00 1.012868940579e+00 9.902773579301e-01 9.757126313316e-01 9.710373331156e-01 9.762561332369e-01 9.896816492663e-01 1.008341430328e+00 1.028524611524e+00 1.046400427461e+00 1.058643976357e+00 1.062991073421e+00 1.058643976357e+00 1.046400427461e+00 1.028524611524e+00 1.008341430328e+00 9.896816492663e-01 9.762561332369e-01 9.710373331156e-01 9.757126313316e-01 9.902773579301e-01 1.012868940579e+00 1.039930571156e+00 1.066730006137e+00 1.088124477420e+00 1.099364864799e+00 1.096796817021e+00 1.078339641716e+00 1.043726698509e+00 9.944669484465e-01 9.335759574782e-01 8.651495758136e-01 7.937039455363e-01 7.367027662779e-01 7.052861300084e-01 7.007251050161e-01 7.230901876838e-01 7.652603171804e-01 8.100625758299e-01 8.528897652649e-01 8.891128286849e-01 9.145001338985e-01 9.257762084900e-01 9.210533623996e-01 9.001106419120e-01 8.644400744566e-01 8.170750160206e-01 7.621961362779e-01 7.045504413902e-01 6.488016045784e-01 5.989114703319e-01 5.576879627485e-01 5.266387742977e-01 5.060706785328e-01 4.953412909546e-01 4.930047655873e-01 4.969079500842e-01 5.043083373207e-01 5.122146399261e-01 5.178705602186e-01 5.192702845431e-01 5.155447666311e-01 5.071085393997e-01 4.955343665936e-01 4.831709660385e-01 4.725680776686e-01 4.658254658880e-01 4.639937636569e-01 4.667325270318e-01 4.722883917640e-01 4.777777548921e-01 4.796892823306e-01 4.745110119804e-01 4.593873423280e-01 4.326889376935e-01 3.944230324967e-01 3.463746668536e-01 2.920681550098e-01 2.369434786626e-01 1.900593527074e-01 1.535255575847e-01 1.303792017838e-01 1.219865661042e-01
 1.258274478721e-01 1.341705222828e-01 1.571616907007e-01 1.932991616716e-01 2.391843684802e-01 2.921634273467e-01 3.438462994412e-01 3.886808123958e-01 4.230462885647e-01 4.451520660220e-01 4.550649044684e-01 4.545892070409e-01 4.468469121193e-01 4.357100051196e-01 4.251094355180e-01 4.183486108498e-01 4.175204771446e-01 4.231301526125e-01 4.340672968487e-01 4.479758322145e-01 4.619296943955e-01 4.731640103260e-01 4.797240061927e-01 4.809033341869e-01 4.774226377827e-01 4.712974479893e-01 4.654222506587e-01 4.629585606443e-01 4.667486418626e-01 4.789193245328e-01 5.008166286321e-01 5.330347604234e-01 5.753423698508e-01 6.264156572129e-01 6.836531815026e-01 7.432543337434e-01 8.006335969277e-01 8.510459998811e-01 8.902567041913e-01 9.151239891376e-01 9.239993763006e-01 9.169063011982e-01 8.954837058484e-01 8.627238852265e-01 8.225614558525e-01 7.793586045656e-01 7.375313321166e-01 7.137101432766e-01 7.159608951832e-01 7.443464158877e-01 7.976267531825e-01 8.643560603812e-01 9.273997940034e-01 9.825402585640e-01 1.025961971268e+00 1.054931082290e+00 1.068199707053e+00 1.066232814639e+00 1.051215619612e+00 1.026816774241e+00 9.977295775791e-01 9.690247581764e-01 9.453915543070e-01 9.303971381231e-01 9.259207117970e-01 9.319406443794e-01 9.466328973043e-01 9.668030897073e-01 9.884790261511e-01 1.007591819047e+00 1.020643872503e+00 1.025272751650e+00 1.020643872503e+00 1.007591819047e+00 9.884790261511e-01 9.668030897073e-01 9.466328973043e-01 9.319406443794e-01 9.259207117970e-01 9.303971381231e-01 9.453915543070e-01 9.690247581764e-01 9.977295775791e-01 1.026816774241e+00 1.051215619612e+00 1.066232814639e+00 1.068199707053e+00 1.054931082290e+00 1.025961971268e+00 9.825402585640e-01 9.273997940034e-01 8.643560603812e-01 7.976267531825e-01 7.443464158877e-01 7.159608951832e-01 7.137101432766e-01 7.375313321166e-01 7.793586045656e-01 8.225614558525e-01 8.627238852265e-01 8.954837058484e-01 9.169063011982e-01 9.239993763006e-01 9.151239891376e-01 8.902567041913e-01 8.510459998811e-01 8.006335969277e-01 7.432543337434e-01 6.836531815026e-01 6.264156572129e-01 5.753423698508e-01 5.330347604234e-01 5.008166286321e-01 4.789193245328e-01 4.667486418626e-01 4.629585606443e-01 4.654222506587e-01 4.712974479893e-01 4.774226377827e-01 4.809033341869e-01 4.797240061927e-01 4.731640103260e-01 4.619296943955e-01 4.479758322145e-01 4.340672968487e-01 4.231301526125e-01 4.175204771446e-01 4.183486108498e-01 4.251094355180e-01 4.357100051196e-01 4.468469121193e-01 4.545892070409e-01 4.550649044684e-01 4.451520660220e-01 4.230462885647e-01 3.886808123958e-01 3.438462994412e-01 2.921634273467e-01 2.391843684802e-01 1.932991616716e-01 1.571616907007e-01 1.341705222828e-01 1.258274478721e-01
 1.379103552301e-01 1.463572814481e-01 1.695181196496e-01 2.057766765930e-01 2.513615331616e-01 3.028664283395e-01 3.525228469725e-01 3.948288548428e-01 4.261179410831e-01 4.445871554814e-01 4.502864573633e-01 4.450136269372e-01 4.319374737202e-01 4.150770829596e-01 3.986819337940e-01 3.865776432251e-01 3.815092115559e-01 3.845504298190e-01 3.948355933392e-01 4.098442868712e-01 4.262021873904e-01 4.405900301506e-01 4.505379825833e-01 4.549609074289e-01 4.543670476194e-01 4.507364159866e-01 4.470601101149e-01 4.466300907047e-01 4.523471253371e-01 4.662800448549e-01 4.896523062437e-01 5.229977375964e-01 5.661469246747e-01 6.179589840563e-01 6.760482447785e-01 7.367990831848e-01 7.957397860540e-01 8.481741023343e-01 8.898714585600e-01 9.176516558059e-01 9.297847315467e-01 9.261612041425e-01 9.082233658312e-01 8.787098909291e-01 8.412468296884e-01 7.998689830411e-01 7.586710823103e-01 7.334133777055e-01 7.335257483611e-01 7.591266305933e-01 8.090117015095e-01 8.716350670274e-01 9.298360211202e-01 9.797317154371e-01 1.017861162563e+00 1.041839834863e+00 1.050729529753e+00 1.045204911250e+00 1.027531173338e+00 1.001305636353e+00 9.710304055746e-01 9.415244041484e-01 9.172633403572e-01 9.016978879191e-01 8.967091508329e-01 9.023338575545e-01 9.167938295302e-01 9.368878075470e-01 9.585894411586e-01 9.777693919822e-01 9.908779631314e-01 9.955282281410e-01 9.908779631314e-01 9.777693919822e-01 9.585894411586e-01 9.368878075470e-01 9.167938295302e-01 9.023338575545e-01 8.967091508329e-01 9.016978879191e-01 9.172633403572e-01 9.415244041484e-01 9.710304055746e-01 1.001305636353e+00 1.027531173338e+00 1.045204911250e+00 1.050729529753e+00 1.041839834863e+00 1.017861162563e+00 9.797317154371e-01 9.298360211202e-01 8.716350670274e-01 8.090117015095e-01 7.591266305933e-01 7.335257483611e-01 7.334133777055e-01 7.586710823103e-01 7.998689830411e-01 8.412468296884e-01 8.787098909291e-01 9.082233658312e-01 9.261612041425e-01 9.297847315467e-01 9.176516558059e-01 8.898714585600e-01 8.481741023343e-01 7.957397860540e-01 7.367990831848e-01 6.760482447785e-01 6.179589840563e-01 5.661469246747e-01 5.229977375964e-01 4.896523062437e-01 4.662800448549e-01 4.523471253371e-01 4.466300907047e-01 4.470601101149e-01 4.507364159866e-01 4.543670476194e-01 4.549609074289e-01 4.505379825833e-01 4.405900301506e-01 4.262021873904e-01 4.098442868712e-01 3.948355933392e-01 3.845504298190e-01 3.815092115559e-01 3.865776432251e-01 3.986819337940e-01 4.150770829596e-01 4.319374737202e-01 4.450136269372e-01 4.502864573633e-01 4.445871554814e-01 4.261179410831e-01 3.948288548428e-01 3.525228469725e-01 3.028664283395e-01 2.513615331616e-01 2.057766765930e-01 1.695181196496e-01 1.463572814481e-01 1.379103552301e-01
 1.564404695743e-01 1.650775689279e-01 1.885768706790e-01 2.252921171029e-01 2.712575715153e-01 3.222052218945e-01 3.706831809353e-01 4.114436682657e-01 4.408818593281e-01 4.572190226924e-01 4.604636989816e-01 4.523117627614e-01 4.358056513188e-01 4.148823129052e-01 3.938517848487e-01 3.768725970075e-01 3.673278375585e-01 3.670537512899e-01 3.757270191013e-01 3.909034117165e-01 4.088743690778e-01 4.257972736315e-01 4.387014273869e-01 4.461239128712e-01 4.483512145520e-01 4.472938915355e-01 4.459666961935e-01 4.477183660147e-01 4.554427301046e-01 4.711197742557e-01 4.958398924430e-01 5.300513532072e-01 5.736081351933e-01 6.255058119550e-01 6.835641619059e-01 7.443680047064e-01 8.036120467559e-01 8.567202354937e-01 8.995396924334e-01 9.289302138714e-01 9.431514755054e-01 9.420216183122e-01 9.268285871432e-01 9.000750556858e-01 8.650670053756e-01 8.254672153987e-01 7.849369054894e-01 7.582649524027e-01 7.564599334780e-01 7.796147260180e-01 8.265676990244e-01 8.858688928121e-01 9.399940342197e-01 9.854156759099e-01 1.019086745779e+00 1.039028117259e+00 1.044642023988e+00 1.036827644524e+00 1.017904243894e+00 9.913286433696e-01 9.612869108486e-01 9.321820754952e-01 9.080746354387e-01 8.921395169842e-01 8.861839897356e-01 8.903575367126e-01 9.031146690224e-01 9.214951054802e-01 9.416748475693e-01 9.596703860827e-01 9.720302663856e-01 9.764247547649e-01 9.720302663856e-01 9.596703860827e-01 9.416748475693e-01 9.214951054802e-01 9.031146690224e-01 8.903575367126e-01 8.861839897356e-01 8.921395169842e-01 9.080746354387e-01 9.321820754952e-01 9.612869108486e-01 9.913286433696e-01 1.017904243894e+00 1.036827644524e+00 1.044642023988e+00 1.039028117259e+00 1.019086745779e+00 9.854156759099e-01 9.399940342197e-01 8.858688928121e-01 8.265676990244e-01 7.796147260180e-01 7.564599334780e-01 7.582649524027e-01 7.849369054894e-01 8.254672153987e-01 8.650670053756e-01 9.000750556858e-01 9.268285871432e-01 9.420216183122e-01 9.431514755054e-01 9.289302138714e-01 8.995396924334e-01 8.567202354937e-01 8.036120467559e-01 7.443680047064e-01 6.835641619059e-01 6.255058119550e-01 5.736081351933e-01 5.300513532072e-01 4.958398924430e-01 4.711197742557e-01 4.554427301046e-01 4.477183660147e-01 4.459666961935e-01 4.472938915355e-01 4.483512145520e-01 4.461239128712e-01 4.387014273869e-01 4.257972736315e-01 4.088743690778e-01 3.909034117165e-01 3.757270191013e-01 3.670537512899e-01 3.673278375585e-01 3.768725970075e-01 3.938517848487e-01 4.148823129052e-01 4.358056513188e-01 4.523117627614e-01 4.604636989816e-01 4.572190226924e-01 4.408818593281e-01 4.114436682657e-01 3.706831809353e-01 3.222052218945e-01 2.712575715153e-01 2.252921171029e-01 1.885768706790e-01 1.650775689279e-01 1.564404695743e-01
 1.798847968101e-01 1.887179716890e-01 2.125331233290e-01 2.497829782703e-01 2.966185938495e-01 3.478629457008e-01 3.959744299871e-01 4.361401566312e-01 4.649199209156e-01 4.806118833703e-01 4.832023770012e-01 4.742767236144e-01 4.566976377783e-01 4.341924030547e-01 4.109218617535e-01 3.910610246446e-01 3.782748206079e-01 3.749408021353e-01 3.813221937925e-01 3.953342947061e-01 4.132740182455e-01 4.310610153969e-01 4.454138053764e-01 4.545939211804e-01 4.587114196228e-01 4.595782573035e-01 4.601797090261e-01 4.638460942958e-01 4.734144723465e-01 4.907454648200e-01 5.167690796494e-01 5.517797567945e-01 5.955455596330e-01 6.470980378483e-01 7.044033377214e-01 7.642596108015e-01 8.225960046868e-01 8.750478171988e-01 9.176368772965e-01 9.473453629383e-01 9.624893636078e-01 9.628599001737e-01 9.496190313605e-01 9.250383255834e-01 8.920923614859e-01 8.540421761428e-01 8.140383066126e-01 7.859923304493e-01 7.824850966180e-01 8.035146997731e-01 8.479637171952e-01 9.046320326236e-01 9.553979205415e-01 9.971077174390e-01 1.027170481300e+00 1.044050229681e+00 1.047508402810e+00 1.038672874614e+00 1.019888306603e+00 9.944271285069e-01 9.660714868752e-01 9.386870996156e-01 9.157699345638e-01 9.000657309553e-01 8.932021770711e-01 8.954427652948e-01 9.055787395129e-01 9.210939806142e-01 9.385954709832e-01 9.544393574476e-01 9.654163701179e-01 9.693360523422e-01 9.654163701179e-01 9.544393574476e-01 9.385954709832e-01 9.210939806142e-01 9.055787395129e-01 8.954427652948e-01 8.932021770711e-01 9.000657309553e-01 9.157699345638e-01 9.386870996156e-01 9.660714868752e-01 9.944271285069e-01 1.019888306603e+00 1.038672874614e+00 1.047508402810e+00 1.044050229681e+00 1.027170481300e+00 9.971077174390e-01 9.553979205415e-01 9.046320326236e-01 8.479637171952e-01 8.035146997731e-01 7.824850966180e-01 7.859923304493e-01 8.140383066126e-01 8.540421761428e-01 8.920923614859e-01 9.250383255834e-01 9.496190313605e-01 9.628599001737e-01 9.624893636078e-01 9.473453629383e-01 9.176368772965e-01 8.750478171988e-01 8.225960046868e-01 7.642596108015e-01 7.044033377214e-01 6.470980378483e-01 5.955455596330e-01 5.517797567945e-01 5.167690796494e-01 4.907454648200e-01 4.734144723465e-01 4.638460942958e-01 4.601797090261e-01 4.595782573035e-01 4.587114196228e-01 4.545939211804e-01 4.454138053764e-01 4.310610153969e-01 4.132740182455e-01 3.953342947061e-01 3.813221937925e-01 3.749408021353e-01 3.782748206079e-01 3.910610246446e-01 4.109218617535e-01 4.341924030547e-01 4.566976377783e-01 4.742767236144e-01 4.832023770012e-01 4.806118833703e-01 4.649199209156e-01 4.361401566312e-01 3.959744299871e-01 3.478629457008e-01 2.966185938495e-01 2.497829782703e-01 2.125331233290e-01 1.887179716890e-01 1.798847968101e-01
 2.069557180865e-01 2.159525027534e-01 2.399738396904e-01 2.776795446931e-01 3.256443054417e-01 3.778013073441e-01 4.261644890470e-01 4.664564176185e-01 4.954601979631e-01 5.115770123997e-01 5.147948932934e-01 5.066071786961e-01 4.897052874228e-01 4.675871189271e-01 4.441765240494e-01 4.234567634069e-01 4.090337633278e-01 4.034366235927e-01 4.073113755434e-01 4.190376539598e-01 4.352415206722e-01 4.519700998265e-01 4.659063728800e-01 4.752086643104e-01 4.798796656876e-01 4.816517169047e-01 4.834605104432e-01 4.885913413027e-01 4.998102342023e-01 5.188370770206e-01 5.463867839889e-01 5.824899778317e-01 6.266790445796e-01 6.778760974437e-01 7.341036595057e-01 7.923690067576e-01 8.488995820059e-01 8.996451503206e-01 9.409044932702e-01 9.698670891380e-01 9.849645057857e-01 9.859953114929e-01 9.740114602494e-01 9.510510051972e-01 9.197559137051e-01 8.829681096446e-01 8.433038600751e-01 8.139899553735e-01 8.089910148517e-01 8.281581388195e-01 8.704131183359e-01 9.249050009067e-01 9.728344870402e-01 1.011434206423e+00 1.038597805392e+00 1.053247811119e+00 1.055512193396e+00 1.046727907048e+00 1.029246395392e+00 1.006120306980e+00 9.806914249099e-01 9.562282838669e-01 9.355960812899e-01 9.210148301510e-01 9.138454926855e-01 9.144098334484e-01 9.218485093350e-01 9.341749356499e-01 9.485601945257e-01 9.618367610238e-01 9.711387277449e-01 9.744787909286e-01 9.711387277449e-01 9.618367610238e-01 9.485601945257e-01 9.341749356499e-01 9.218485093350e-01 9.144098334484e-01 9.138454926855e-01 9.210148301510e-01 9.355960812899e-01 9.562282838669e-01 9.806914249099e-01 1.006120306980e+00 1.029246395392e+00 1.046727907048e+00 1.055512193396e+00 1.053247811119e+00 1.038597805392e+00 1.011434206423e+00 9.728344870402e-01 9.249050009067e-01 8.704131183359e-01 8.281581388195e-01 8.089910148517e-01 8.139899553735e-01 8.433038600751e-01 8.829681096446e-01 9.197559137051e-01 9.510510051972e-01 9.740114602494e-01 9.859953114929e-01 9.849645057857e-01 9.698670891380e-01 9.409044932702e-01 8.996451503206e-01 8.488995820059e-01 7.923690067576e-01 7.341036595057e-01 6.778760974437e-01 6.266790445796e-01 5.824899778317e-01 5.463867839889e-01 5.188370770206e-01 4.998102342023e-01 4.885913413027e-01 4.834605104432e-01 4.816517169047e-01 4.798796656876e-01 4.752086643104e-01 4.659063728800e-01 4.519700998265e-01 4.352415206722e-01 4.190376539598e-01 4.073113755434e-01 4.034366235927e-01 4.090337633278e-01 4.234567634069e-01 4.441765240494e-01 4.675871189271e-01 4.897052874228e-01 5.066071786961e-01 5.147948932934e-01 5.115770123997e-01 4.954601979631e-01 4.664564176185e-01 4.261644890470e-01 3.778013073441e-01 3.256443054417e-01 2.776795446931e-01 2.399738396904e-01 2.159525027534e-01 2.069557180865e-01
 2.363153735584e-01 2.454513455434e-01 2.695914053176e-01 3.076544436392e-01 3.568071029859e-01 4.102157367773e-01 4.592367921483e-01 5.001157118575e-01 5.298657781658e-01 5.469837496826e-01 5.514662701767e-01 5.447304081055e-01 5.293186857657e-01 5.085215194985e-01 4.860214120847e-01 4.655511194778e-01 4.504944177874e-01 4.432982511883e-01 4.447642955684e-01 4.536582374276e-01 4.670530896193e-01 4.813460481074e-01 4.934020507192e-01 5.014406819842e-01 5.054466265334e-01 5.071271878938e-01 5.093925244029e-01 5.155080100171e-01 5.281860904452e-01 5.490071563773e-01 5.784138016358e-01 6.160596114789e-01 6.611012715975e-01 7.122010524300e-01 7.673455403212e-01 8.237319945753e-01 8.779269063789e-01 9.262795394069e-01 9.654567068426e-01 9.929298284214e-01 1.007292290859e+00 1.008375337705e+00 9.971326192813e-01 9.753730995561e-01 9.454034462427e-01 9.096548824962e-01 8.702324102747e-01 8.398871018918e-01 8.336467200241e-01 8.511887404124e-01 8.914650513629e-01 9.440398248648e-01 9.894824514377e-01 1.025424751032e+00 1.050258508379e+00 1.063362375805e+00 1.065215581455e+00 1.057335204470e+00 1.042053178027e+00 1.022174994078e+00 1.000602972326e+00 9.800098417136e-01 9.626308608979e-01 9.501478222112e-01 9.436075609149e-01 9.433187302083e-01 9.487200452274e-01 9.583289856453e-01 9.698959400170e-01 9.807729502135e-01 9.884819265099e-01 9.912644225343e-01 9.884819265099e-01 9.807729502135e-01 9.698959400170e-01 9.583289856453e-01 9.487200452274e-01 9.433187302083e-01 9.436075609149e-01 9.501478222112e-01 9.626308608979e-01 9.800098417136e-01 1.000602972326e+00 1.022174994078e+00 1.042053178027e+00 1.057335204470e+00 1.065215581455e+00 1.063362375805e+00 1.050258508379e+00 1.025424751032e+00 9.894824514377e-01 9.440398248648e-01 8.914650513629e-01 8.511887404124e-01 8.336467200241e-01 8.398871018918e-01 8.702324102747e-01 9.096548824962e-01 9.454034462427e-01 9.753730995561e-01 9.971326192813e-01 1.008375337705e+00 1.007292290859e+00 9.929298284214e-01 9.654567068426e-01 9.262795394069e-01 8.779269063789e-01 8.237319945753e-01 7.673455403212e-01 7.122010524300e-01 6.611012715975e-01 6.160596114789e-01 5.784138016358e-01 5.490071563773e-01 5.281860904452e-01 5.155080100171e-01 5.093925244029e-01 5.071271878938e-01 5.054466265334e-01 5.014406819842e-01 4.934020507192e-01 4.813460481074e-01 4.670530896193e-01 4.536582374276e-01 4.447642955684e-01 4.432982511883e-01 4.504944177874e-01 4.655511194778e-01 4.860214120847e-01 5.085215194985e-01 5.293186857657e-01 5.447304081055e-01 5.514662701767e-01 5.469837496826e-01 5.298657781658e-01 5.001157118575e-01 4.592367921483e-01 4.102157367773e-01 3.568071029859e-01 3.076544436392e-01 2.695914053176e-01 2.454513455434e-01 2.363153735584e-01
 2.665187718731e-01 2.757900526273e-01 3.000153149622e-01 3.383679551112e-01 3.885939056580e-01 4.433399876360e-01 4.932405770268e-01 5.349507209408e-01 5.656793637122e-01 5.840048327522e-01 5.899277870420e-01 5.847979697780e-01 5.710304836564e-01 5.517433683053e-01 5.304109348305e-01 5.105310231830e-01 4.952454010636e-01 4.868404564354e-01 4.861343295209e-01 4.921520756790e-01 5.023670331739e-01 5.135771190116e-01 5.229336386908e-01 5.288139521131e-01 5.312726991614e-01 5.320407926002e-01 5.340535842133e-01 5.406145304088e-01 5.544299480095e-01 5.769639735759e-01 6.083607821522e-01 6.478237551042e-01 6.940276096407e-01 7.452730687939e-01 7.994334061317e-01 8.538617150260e-01 9.054822750596e-01 9.510900676509e-01 9.877765805263e-01 1.013346517048e+00 1.026586615204e+00 1.027375527390e+00 1.016578410198e+00 9.957810690761e-01 9.669680502478e-01 9.321816031935e-01 8.930664569270e-01 8.621024988348e-01 8.549576527103e-01 8.711511074503e-01 9.096569070729e-01 9.605059867260e-01 1.003763066663e+00 1.037463317058e+00 1.060498992145e+00 1.072686804347e+00 1.074821065206e+00 1.068555439569e+00 1.056162618946e+00 1.040186127050e+00 1.023095023157e+00 1.007016940777e+00 9.936090759733e-01 9.840614143432e-01 9.791085752747e-01 9.790029705721e-01 9.833979510848e-01 9.912282355061e-01 1.000750778956e+00 1.009801202290e+00 1.016266293174e+00 1.018608794618e+00 1.016266293174e+00 1.009801202290e+00 1.000750778956e+00 9.912282355061e-01 9.833979510848e-01 9.790029705721e-01 9.791085752747e-01 9.840614143432e-01 9.936090759733e-01 1.007016940777e+00 1.023095023157e+00 1.040186127050e+00 1.056162618946e+00 1.068555439569e+00 1.074821065206e+00 1.072686804347e+00 1.060498992145e+00 1.037463317058e+00 1.003763066663e+00 9.605059867260e-01 9.096569070729e-01 8.711511074503e-01 8.549576527103e-01 8.621024988348e-01 8.930664569270e-01 9.321816031935e-01 9.669680502478e-01 9.957810690761e-01 1.016578410198e+00 1.027375527390e+00 1.026586615204e+00 1.013346517048e+00 9.877765805263e-01 9.510900676509e-01 9.054822750596e-01 8.538617150260e-01 7.994334061317e-01 7.452730687939e-01 6.940276096407e-01 6.478237551042e-01 6.083607821522e-01 5.769639735759e-01 5.544299480095e-01 5.406145304088e-01 5.340535842133e-01 5.320407926002e-01 5.312726991614e-01 5.288139521131e-01 5.229336386908e-01 5.135771190116e-01 5.023670331739e-01 4.921520756790e-01 4.861343295209e-01 4.868404564354e-01 4.952454010636e-01 5.105310231830e-01 5.304109348305e-01 5.517433683053e-01 5.710304836564e-01 5.847979697780e-01 5.899277870420e-01 5.840048327522e-01 5.656793637122e-01 5.349507209408e-01 4.932405770268e-01 4.433399876360e-01 3.885939056580e-01 3.383679551112e-01 3.000153149622e-01 2.757900526273e-01 2.665187718731e-01
 2.962196886003e-01 3.056286410765e-01 3.299262090403e-01 3.684928256338e-01 4.195116495706e-01 4.754619439307e-01 5.262753971979e-01 5.688615392849e-01 6.005877463525e-01 6.201059581285e-01 6.274243950403e-01 6.238302056246e-01 6.116305801427e-01 5.937994741288e-01 5.736343895753e-01 5.544380563123e-01 5.391406875179e-01 5.298540362177e-01 5.273514892114e-01 5.307975966905e-01 5.379733239568e-01 5.460263586484e-01 5.524106846667e-01 5.556966024529e-01 5.560476344514e-01 5.552536805193e-01 5.563205652532e-01 5.626418437979e-01 5.769954997272e-01 6.007809271056e-01 6.338697572599e-01 6.750029949224e-01 7.223294067178e-01 7.737418947539e-01 8.269498133787e-01 8.794277046657e-01 9.284439606990e-01 9.712424210342e-01 1.005356395466e+00 1.028935402291e+00 1.040971077195e+00 1.041397702123e+00 1.030988856361e+00 1.011121027643e+00 9.834757320829e-01 9.497325182174e-01 9.111545461874e-01 8.801440715128e-01 8.725385762254e-01 8.877488505654e-01 9.247758567426e-01 9.741485423435e-01 1.015594421603e+00 1.047546154195e+00 1.069377641023e+00 1.081314420989e+00 1.084412020406e+00 1.080406933342e+00 1.071460399989e+00 1.059833030285e+00 1.047581651944e+00 1.036350494239e+00 1.027305827364e+00 1.021228328102e+00 1.018584149629e+00 1.019561733757e+00 1.023954058001e+00 1.031010226892e+00 1.039388587035e+00 1.047314453429e+00 1.052980454083e+00 1.055036106111e+00 1.052980454083e+00 1.047314453429e+00 1.039388587035e+00 1.031010226892e+00 1.023954058001e+00 1.019561733757e+00 1.018584149629e+00 1.021228328102e+00 1.027305827364e+00 1.036350494239e+00 1.047581651944e+00 1.059833030285e+00 1.071460399989e+00 1.080406933342e+00 1.084412020406e+00 1.081314420989e+00 1.069377641023e+00 1.047546154195e+00 1.015594421603e+00 9.741485423435e-01 9.247758567426e-01 8.877488505654e-01 8.725385762254e-01 8.801440715128e-01 9.111545461874e-01 9.497325182174e-01 9.834757320829e-01 1.011121027643e+00 1.030988856361e+00 1.041397702123e+00 1.040971077195e+00 1.028935402291e+00 1.005356395466e+00 9.712424210342e-01 9.284439606990e-01 8.794277046657e-01 8.269498133787e-01 7.737418947539e-01 7.223294067178e-01 6.750029949224e-01 6.338697572599e-01 6.007809271056e-01 5.769954997272e-01 5.626418437979e-01 5.563205652532e-01 5.552536805193e-01 5.560476344514e-01 5.556966024529e-01 5.524106846667e-01 5.460263586484e-01 5.379733239568e-01 5.307975966905e-01 5.273514892114e-01 5.298540362177e-01 5.391406875179e-01 5.544380563123e-01 5.736343895753e-01 5.937994741288e-01 6.116305801427e-01 6.238302056246e-01 6.274243950403e-01 6.201059581285e-01 6.005877463525e-01 5.688615392849e-01 5.262753971979e-01 4.754619439307e-01 4.195116495706e-01 3.684928256338e-01 3.299262090403e-01 3.056286410765e-01 2.962196886003e-01
 3.244614911323e-01 3.339988081126e-01 3.583204264003e-01 3.969519805311e-01 4.483246158187e-01 5.051440842608e-01 5.566832225832e-01 5.999639219851e-01 6.325060138847e-01 6.530571261820e-01 6.616457687882e-01 6.595093576085e-01 6.488556989072e-01 6.325209889078e-01 6.136440351251e-01 5.953489721531e-01 5.803803910057e-01 5.706729363490e-01 5.669149847943e-01 5.683288672842e-01 5.729095021560e-01 5.780886756442e-01 5.815896144791e-01 5.821743418049e-01 5.801146036129e-01 5.772597034161e-01 5.767014470869e-01 5.819556278821e-01 5.959433513416e-01 6.200910988842e-01 6.540834934694e-01 6.962537799191e-01 7.442584546595e-01 7.955829938750e-01 8.477541922176e-01 8.983307790228e-01 9.448863512898e-01 9.850805399513e-01 1.016857560992e+00 1.038689765170e+00 1.049756884143e+00 1.050036815443e+00 1.040208234541e+00 1.021446210467e+00 9.951473546497e-01 9.626561310999e-01 9.249450137745e-01 8.945487117464e-01 8.870097500698e-01 9.017041364284e-01 9.376738965567e-01 9.859414644061e-01 1.026068767179e+00 1.056874114796e+00 1.078175853532e+00 1.090564255383e+00 1.095299027294e+00 1.094133107086e+00 1.089064668317e+00 1.082049150108e+00 1.074751865686e+00 1.068397368323e+00 1.063765869007e+00 1.061319909802e+00 1.061329955439e+00 1.063935209785e+00 1.069025862494e+00 1.076078699951e+00 1.084043866282e+00 1.091438359561e+00 1.096689016693e+00 1.098590187202e+00 1.096689016693e+00 1.091438359561e+00 1.084043866282e+00 1.076078699951e+00 1.069025862494e+00 1.063935209785e+00 1.061329955439e+00 1.061319909802e+00 1.063765869007e+00 1.068397368323e+00 1.074751865686e+00 1.082049150108e+00 1.089064668317e+00 1.094133107086e+00 1.095299027294e+00 1.090564255383e+00 1.078175853532e+00 1.056874114796e+00 1.026068767179e+00 9.859414644061e-01 9.376738965567e-01 9.017041364284e-01 8.870097500698e-01 8.945487117464e-01 9.249450137745e-01 9.626561310999e-01 9.951473546497e-01 1.021446210467e+00 1.040208234541e+00 1.050036815443e+00 1.049756884143e+00 1.038689765170e+00 1.016857560992e+00 9.850805399513e-01 9.448863512898e-01 8.983307790228e-01 8.477541922176e-01 7.955829938750e-01 7.442584546595e-01 6.962537799191e-01 6.540834934694e-01 6.200910988842e-01 5.959433513416e-01 5.819556278821e-01 5.767014470869e-01 5.772597034161e-01 5.801146036129e-01 5.821743418049e-01 5.815896144791e-01 5.780886756442e-01 5.729095021560e-01 5.683288672842e-01 5.669149847943e-01 5.706729363490e-01 5.803803910057e-01 5.953489721531e-01 6.136440351251e-01 6.325209889078e-01 6.488556989072e-01 6.595093576085e-01 6.616457687882e-01 6.530571261820e-01 6.325060138847e-01 5.999639219851e-01 5.566832225832e-01 5.051440842608e-01 4.483246158187e-01 3.969519805311e-01 3.583204264003e-01 3.339988081126e-01 3.244614911323e-01
 3.508873620668e-01 3.605166601721e-01 3.847387501166e-01 4.231639158807e-01 4.743177757558e-01 5.314829995578e-01 5.832930669250e-01 6.268186425188e-01 6.597698476445e-01 6.810374066425e-01 6.907073562889e-01 6.899876269246e-01 6.809802223460e-01 6.663739977858e-01 6.491348894429e-01 6.321956611503e-01 6.181008666323e-01 6.085911358001e-01 6.042302660085e-01 6.042431369990e-01 6.067790573948e-01 6.095057799981e-01 6.103867987861e-01 6.083628897433e-01 6.037885074497e-01 5.985487063578e-01 5.957788306056e-01 5.991240311375e-01 6.116846432199e-01 6.350245073244e-01 6.687727297042e-01 7.109804871726e-01 7.589100496304e-01 8.096871070509e-01 8.606612416092e-01 9.094425515788e-01 9.538506401385e-01 9.918960589061e-01 1.021874013610e+00 1.042520403370e+00 1.053163834391e+00 1.053792950191e+00 1.044980079689e+00 1.027698393564e+00 1.003067980903e+00 9.721271661338e-01 9.356304552224e-01 9.065019687932e-01 8.995894868740e-01 9.143116046670e-01 9.497642587561e-01 9.973992382747e-01 1.036781816351e+00 1.067085830226e+00 1.088533245387e+00 1.102023608506e+00 1.108962176314e+00 1.111062238180e+00 1.110117428167e+00 1.107764445963e+00 1.105295542984e+00 1.103581775634e+00 1.103103413247e+00 1.104102845297e+00 1.106727862533e+00 1.111100135133e+00 1.117190519866e+00 1.124639414773e+00 1.132603774668e+00 1.139820284040e+00 1.144887737287e+00 1.146714701487e+00 1.144887737287e+00 1.139820284040e+00 1.132603774668e+00 1.124639414773e+00 1.117190519866e+00 1.111100135133e+00 1.106727862533e+00 1.104102845297e+00 1.103103413247e+00 1.103581775634e+00 1.105295542984e+00 1.107764445963e+00 1.110117428167e+00 1.111062238180e+00 1.108962176314e+00 1.102023608506e+00 1.088533245387e+00 1.067085830226e+00 1.036781816351e+00 9.973992382747e-01 9.497642587561e-01 9.143116046670e-01 8.995894868740e-01 9.065019687932e-01 9.356304552224e-01 9.721271661338e-01 1.003067980903e+00 1.027698393564e+00 1.044980079689e+00 1.053792950191e+00 1.053163834391e+00 1.042520403370e+00 1.021874013610e+00 9.918960589061e-01 9.538506401385e-01 9.094425515788e-01 8.606612416092e-01 8.096871070509e-01 7.589100496304e-01 7.109804871726e-01 6.687727297042e-01 6.350245073244e-01 6.116846432199e-01 5.991240311375e-01 5.957788306056e-01 5.985487063578e-01 6.037885074497e-01 6.083628897433e-01 6.103867987861e-01 6.095057799981e-01 6.067790573948e-01 6.042431369990e-01 6.042302660085e-01 6.085911358001e-01 6.181008666323e-01 6.321956611503e-01 6.491348894429e-01 6.663739977858e-01 6.809802223460e-01 6.899876269246e-01 6.907073562889e-01 6.810374066425e-01 6.597698476445e-01 6.268186425188e-01 5.832930669250e-01 5.314829995578e-01 4.743177757558e-01 4.231639158807e-01 3.847387501166e-01 3.605166601721e-01 3.508873620668e-01
 3.757358499868e-01 3.853876098827e-01 4.092998451025e-01 4.471214487809e-01 4.973940155383e-01 5.541932819019e-01 6.055401023118e-01 6.485749027723e-01 6.812798340838e-01 7.027604780833e-01 7.132125851270e-01 7.138348047547e-01 7.066183071321e-01 6.940782264175e-01 6.789647041291e-01 6.639721171146e-01 6.513936650464e-01 6.427316970446e-01 6.383824280173e-01 6.375483850491e-01 6.385012432830e-01 6.391424963624e-01 6.376779928617e-01 6.332168082114e-01 6.261799430868e-01 6.184361536840e-01 6.130956118420e-01 6.138734814282e-01 6.240526626136e-01 6.454143448426e-01 6.776823524452e-01 7.188033873032e-01 7.657847360697e-01 8.154853108836e-01 8.651023036254e-01 9.122723634046e-01 9.549959892063e-01 9.915528000664e-01 1.020505545377e+00 1.040780243085e+00 1.051796133738e+00 1.053508723972e+00 1.046359150442e+00 1.031104471362e+00 1.008590138192e+00 9.795608012684e-01 9.446037743639e-01 9.172965485275e-01 9.115415945559e-01 9.268571163357e-01 9.624116501986e-01 1.009922618934e+00 1.049117234744e+00 1.079495531840e+00 1.101634039455e+00 1.116687249791e+00 1.126154832032e+00 1.131678120088e+00 1.134826486003e+00 1.136922621125e+00 1.138917344510e+00 1.141378510556e+00 1.144559591113e+00 1.148559037315e+00 1.153462678192e+00 1.159407797029e+00 1.166438852838e+00 1.174324004237e+00 1.182379728786e+00 1.189512095287e+00 1.194464077984e+00 1.196240825259e+00 1.194464077984e+00 1.189512095287e+00 1.182379728786e+00 1.174324004237e+00 1.166438852838e+00 1.159407797029e+00 1.153462678192e+00 1.148559037315e+00 1.144559591113e+00 1.141378510556e+00 1.138917344510e+00 1.136922621125e+00 1.134826486003e+00 1.131678120088e+00 1.126154832032e+00 1.116687249791e+00 1.101634039455e+00 1.079495531840e+00 1.049117234744e+00 1.009922618934e+00 9.624116501986e-01 9.268571163357e-01 9.115415945559e-01 9.172965485275e-01 9.446037743639e-01 9.795608012684e-01 1.008590138192e+00 1.031104471362e+00 1.046359150442e+00 1.053508723972e+00 1.051796133738e+00 1.040780243085e+00 1.020505545377e+00 9.915528000664e-01 9.549959892063e-01 9.122723634046e-01 8.651023036254e-01 8.154853108836e-01 7.657847360697e-01 7.188033873032e-01 6.776823524452e-01 6.454143448426e-01 6.240526626136e-01 6.138734814282e-01 6.130956118420e-01 6.184361536840e-01 6.261799430868e-01 6.332168082114e-01 6.376779928617e-01 6.391424963624e-01 6.385012432830e-01 6.375483850491e-01 6.383824280173e-01 6.427316970446e-01 6.513936650464e-01 6.639721171146e-01 6.789647041291e-01 6.940782264175e-01 7.066183071321e-01 7.138348047547e-01 7.132125851270e-01 7.027604780833e-01 6.812798340838e-01 6.485749027723e-01 6.055401023118e-01 5.541932819019e-01 4.973940155383e-01 4.471214487809e-01 4.092998451025e-01 3.853876098827e-01 3.757358499868e-01
 3.996078160570e-01 4.091796028251e-01 4.324852804996e-01 4.692092155344e-01 5.179043246007e-01 5.734533834379e-01 6.233552617560e-01 6.649232134174e-01 6.965112981803e-01 7.175208685586e-01 7.283114086195e-01 7.300929132068e-01 7.247407266537e-01 7.145580834042e-01 7.020226706237e-01 6.895173844894e-01 6.790071260911e-01 6.716928986509e-01 6.677685444226e-01 6.663990113175e-01 6.660011523630e-01 6.647355962721e-01 6.610864598291e-01 6.543545235507e-01 6.450123259280e-01 6.348612179233e-01 6.269039402304e-01 6.248188279502e-01 6.320176531395e-01 6.505244400828e-01 6.802907947388e-01 7.193409208284e-01 7.645934064547e-01 8.127567944772e-01 8.609248119866e-01 9.067422711425e-01 9.483345571451e-01 9.841646917889e-01 1.012976668340e+00 1.033820498603e+00 1.046139341754e+00 1.049813215839e+00 1.045117907126e+00 1.032565059055e+00 1.012714894720e+00 9.860155782606e-01 9.528998325807e-01 9.278114884392e-01 9.236595909645e-01 9.400940010065e-01 9.763950558336e-01 1.024258161110e+00 1.063709415579e+00 1.094560489046e+00 1.117691680327e+00 1.134465694103e+00 1.146449530459e+00 1.155201511451e+00 1.162081940107e+00 1.168124678636e+00 1.173985809174e+00 1.179970738504e+00 1.186157277404e+00 1.192550421378e+00 1.199216139211e+00 1.206322486531e+00 1.213989542213e+00 1.222092629889e+00 1.230087688124e+00 1.237031862393e+00 1.241805734380e+00 1.243510767503e+00 1.241805734380e+00 1.237031862393e+00 1.230087688124e+00 1.222092629889e+00 1.213989542213e+00 1.206322486531e+00 1.199216139211e+00 1.192550421378e+00 1.186157277404e+00 1.179970738504e+00 1.173985809174e+00 1.168124678636e+00 1.162081940107e+00 1.155201511451e+00 1.146449530459e+00 1.134465694103e+00 1.117691680327e+00 1.094560489046e+00 1.063709415579e+00 1.024258161110e+00 9.763950558336e-01 9.400940010065e-01 9.236595909645e-01 9.278114884392e-01 9.528998325807e-01 9.860155782606e-01 1.012714894720e+00 1.032565059055e+00 1.045117907126e+00 1.049813215839e+00 1.046139341754e+00 1.033820498603e+00 1.012976668340e+00 9.841646917889e-01 9.483345571451e-01 9.067422711425e-01 8.609248119866e-01 8.127567944772e-01 7.645934064547e-01 7.193409208284e-01 6.802907947388e-01 6.505244400828e-01 6.320176531395e-01 6.248188279502e-01 6.269039402304e-01 6.348612179233e-01 6.450123259280e-01 6.543545235507e-01 6.610864598291e-01 6.647355962721e-01 6.660011523630e-01 6.663990113175e-01 6.677685444226e-01 6.716928986509e-01 6.790071260911e-01 6.895173844894e-01 7.020226706237e-01 7.145580834042e-01 7.247407266537e-01 7.300929132068e-01 7.283114086195e-01 7.175208685586e-01 6.965112981803e-01 6.649232134174e-01 6.233552617560e-01 5.734533834379e-01 5.179043246007e-01 4.692092155344e-01 4.324852804996e-01 4.091796028251e-01 3.996078160570e-01
 4.230394905941e-01 4.323995730532e-01 4.547398548872e-01 4.898155047443e-01 5.362481777748e-01 5.895348982158e-01 6.368565499255e-01 6.758563534122e-01 7.053494107891e-01 7.251085191640e-01 7.356898066854e-01 7.383311744305e-01 7.347797904026e-01 7.270896485104e-01 7.174039840319e-01 7.077123185066e-01 6.995684206085e-01 6.938104374506e-01 6.904034495340e-01 6.884904433468e-01 6.866755335502e-01 6.834404195643e-01 6.776067766777e-01 6.687062959594e-01 6.572718463482e-01 6.449963177104e-01 6.346881983632e-01 6.298750809585e-01 6.339832696580e-01 6.492526564315e-01 6.759347819669e-01 7.122773831839e-01 7.552787758073e-01 8.016166452412e-01 8.483434083451e-01 8.931079666874e-01 9.341114998704e-01 9.699380703455e-01 9.994444318754e-01 1.021746491854e+00 1.036270112123e+00 1.042786284115e+00 1.041363764679e+00 1.032238741164e+00 1.015655037282e+00 9.917494256685e-01 9.607636454577e-01 9.381175497403e-01 9.358878313468e-01 9.538639463065e-01 9.915014951491e-01 1.040097995894e+00 1.080075009881e+00 1.111561539412e+00 1.135702356450e+00 1.154030235738e+00 1.168170848305e+00 1.179617914451e+00 1.189561990368e+00 1.198798400588e+00 1.207731502910e+00 1.216451825499e+00 1.224892251756e+00 1.232990707578e+00 1.240812136893e+00 1.248558172562e+00 1.256421946843e+00 1.264378619499e+00 1.272017273428e+00 1.278546141570e+00 1.282998124651e+00 1.284581856375e+00 1.282998124651e+00 1.278546141570e+00 1.272017273428e+00 1.264378619499e+00 1.256421946843e+00 1.248558172562e+00 1.240812136893e+00 1.232990707578e+00 1.224892251756e+00 1.216451825499e+00 1.207731502910e+00 1.198798400588e+00 1.189561990368e+00 1.179617914451e+00 1.168170848305e+00 1.154030235738e+00 1.135702356450e+00 1.111561539412e+00 1.080075009881e+00 1.040097995894e+00 9.915014951491e-01 9.538639463065e-01 9.358878313468e-01 9.381175497403e-01 9.607636454577e-01 9.917494256685e-01 1.015655037282e+00 1.032238741164e+00 1.041363764679e+00 1.042786284115e+00 1.036270112123e+00 1.021746491854e+00 9.994444318754e-01 9.699380703455e-01 9.341114998704e-01 8.931079666874e-01 8.483434083451e-01 8.016166452412e-01 7.552787758073e-01 7.122773831839e-01 6.759347819669e-01 6.492526564315e-01 6.339832696580e-01 6.298750809585e-01 6.346881983632e-01 6.449963177104e-01 6.572718463482e-01 6.687062959594e-01 6.776067766777e-01 6.834404195643e-01 6.866755335502e-01 6.884904433468e-01 6.904034495340e-01 6.938104374506e-01 6.995684206085e-01 7.077123185066e-01 7.174039840319e-01 7.270896485104e-01 7.347797904026e-01 7.383311744305e-01 7.356898066854e-01 7.251085191640e-01 7.053494107891e-01 6.758563534122e-01 6.368565499255e-01 5.895348982158e-01 5.362481777748e-01 4.898155047443e-01 4.547398548872e-01 4.323995730532e-01 4.230394905941e-01
 4.460269191194e-01 4.550229155221e-01 4.760012388901e-01 5.088559877503e-01 5.523902928401e-01 6.023591671246e-01 6.459465266350e-01 6.813151809231e-01 7.078030652048e-01 7.255846617396e-01 7.354288339532e-01 7.385919834084e-01 7.366690209284e-01 7.314291296348e-01 7.246206456839e-01 7.177723049517e-01 7.119569881924e-01 7.076108887697e-01 7.044669832759e-01 7.016842788876e-01 6.981122521677e-01 6.926285016113e-01 6.844566567673e-01 6.734122919921e-01 6.601095938402e-01 6.461150263783e-01 6.339690639357e-01 6.269411469448e-01 6.283442286400e-01 6.405446947505e-01 6.640917995758e-01 6.975507803157e-01 7.381208267465e-01 7.825666621713e-01 8.279553913801e-01 8.719486096038e-01 9.127941796424e-01 9.491559064940e-01 9.799681664638e-01 1.004388053506e+00 1.021809502394e+00 1.031876439167e+00 1.034425549339e+00 1.029380778747e+00 1.016630057773e+00 9.959685412424e-01 9.673887189041e-01 9.472372871031e-01 9.470791977835e-01 9.668426059651e-01 1.006251263025e+00 1.055800334195e+00 1.096357168551e+00 1.128409789195e+00 1.153328447099e+00 1.172795990398e+00 1.188496254306e+00 1.201887673054e+00 1.214038074391e+00 1.225565494765e+00 1.236668474675e+00 1.247264968209e+00 1.257166585969e+00 1.266257717951e+00 1.274600075214e+00 1.282427662132e+00 1.289997847070e+00 1.297379578520e+00 1.304301430750e+00 1.310135299889e+00 1.314084744714e+00 1.315485463250e+00 1.314084744714e+00 1.310135299889e+00 1.304301430750e+00 1.297379578520e+00 1.289997847070e+00 1.282427662132e+00 1.274600075214e+00 1.266257717951e+00 1.257166585969e+00 1.247264968209e+00 1.236668474675e+00 1.225565494765e+00 1.214038074391e+00 1.201887673054e+00 1.188496254306e+00 1.172795990398e+00 1.153328447099e+00 1.128409789195e+00 1.096357168551e+00 1.055800334195e+00 1.006251263025e+00 9.668426059651e-01 9.470791977835e-01 9.472372871031e-01 9.673887189041e-01 9.959685412424e-01 1.016630057773e+00 1.029380778747e+00 1.034425549339e+00 1.031876439167e+00 1.021809502394e+00 1.004388053506e+00 9.799681664638e-01 9.491559064940e-01 9.127941796424e-01 8.719486096038e-01 8.279553913801e-01 7.825666621713e-01 7.381208267465e-01 6.975507803157e-01 6.640917995758e-01 6.405446947505e-01 6.283442286400e-01 6.269411469448e-01 6.339690639357e-01 6.461150263783e-01 6.601095938402e-01 6.734122919921e-01 6.844566567673e-01 6.926285016113e-01 6.981122521677e-01 7.016842788876e-01 7.044669832759e-01 7.076108887697e-01 7.119569881924e-01 7.177723049517e-01 7.246206456839e-01 7.314291296348e-01 7.366690209284e-01 7.385919834084e-01 7.354288339532e-01 7.255846617396e-01 7.078030652048e-01 6.813151809231e-01 6.459465266350e-01 6.023591671246e-01 5.523902928401e-01 5.088559877503e-01 4.760012388901e-01 4.550229155221e-01 4.460269191194e-01
 4.676781651562e-01 4.761462727942e-01 4.953585332092e-01 5.254313735898e-01 5.655018467877e-01 6.111601286716e-01 6.499875573627e-01 6.808644428560e-01 7.036789047563e-01 7.189869096888e-01 7.277406963056e-01 7.311776259265e-01 7.306994939703e-01 7.277458907114e-01 7.236244425482e-01 7.193555314700e-01 7.155027859181e-01 7.120958533239e-01 7.086673382904e-01 7.044426954532e-01 6.985842570355e-01 6.904300267416e-01 6.796674686420e-01 6.664462437144e-01 6.514886025419e-01 6.362340289458e-01 6.229201912507e-01 6.144643177547e-01 6.139494103017e-01 6.237425614831e-01 6.446199347044e-01 6.754771994254e-01 7.137872924802e-01 7.564815807269e-01 8.006926986585e-01 8.441136254418e-01 8.850257629949e-01 9.221578376435e-01 9.545244609752e-01 9.813354837404e-01 1.001970298340e+00 1.015953801112e+00 1.022884505885e+00 1.022340357069e+00 1.013819152325e+00 9.967400100457e-01 9.707918477539e-01 9.530316263787e-01 9.548904373285e-01 9.764437676453e-01 1.017779424642e+00 1.068261227382e+00 1.109234440247e+00 1.141594856392e+00 1.166912633515e+00 1.187003177238e+00 1.203607677229e+00 1.218168183659e+00 1.231669418085e+00 1.244595373006e+00 1.256990011252e+00 1.268631650548e+00 1.279233317305e+00 1.288632191346e+00 1.296881809711e+00 1.304242314113e+00 1.311027680555e+00 1.317401679436e+00 1.323237092663e+00 1.328091455070e+00 1.331354614256e+00 1.332509388566e+00 1.331354614256e+00 1.328091455070e+00 1.323237092663e+00 1.317401679436e+00 1.311027680555e+00 1.304242314113e+00 1.296881809711e+00 1.288632191346e+00 1.279233317305e+00 1.268631650548e+00 1.256990011252e+00 1.244595373006e+00 1.231669418085e+00 1.218168183659e+00 1.203607677229e+00 1.187003177238e+00 1.166912633515e+00 1.141594856392e+00 1.109234440247e+00 1.068261227382e+00 1.017779424642e+00 9.764437676453e-01 9.548904373285e-01 9.530316263787e-01 9.707918477539e-01 9.967400100457e-01 1.013819152325e+00 1.022340357069e+00 1.022884505885e+00 1.015953801112e+00 1.001970298340e+00 9.813354837404e-01 9.545244609752e-01 9.221578376435e-01 8.850257629949e-01 8.441136254418e-01 8.006926986585e-01 7.564815807269e-01 7.137872924802e-01 6.754771994254e-01 6.446199347044e-01 6.237425614831e-01 6.139494103017e-01 6.144643177547e-01 6.229201912507e-01 6.362340289458e-01 6.514886025419e-01 6.664462437144e-01 6.796674686420e-01 6.904300267416e-01 6.985842570355e-01 7.044426954532e-01 7.086673382904e-01 7.120958533239e-01 7.155027859181e-01 7.193555314700e-01 7.236244425482e-01 7.277458907114e-01 7.306994939703e-01 7.311776259265e-01 7.277406963056e-01 7.189869096888e-01 7.036789047563e-01 6.808644428560e-01 6.499875573627e-01 6.111601286716e-01 5.655018467877e-01 5.254313735898e-01 4.953585332092e-01 4.761462727942e-01 4.676781651562e-01
 4.861375368652e-01 4.939186597930e-01 5.109856821279e-01 5.377582043033e-01 5.738820012588e-01 6.144002187086e-01 6.476904721662e-01 6.735362825245e-01 6.923676892024e-01 7.050648338683e-01 7.126792451825e-01 7.163518482995e-01 7.172284584600e-01 7.163664041859e-01 7.145998163439e-01 7.124261273004e-01 7.099160929530e-01 7.067355674577e-01 7.022842461753e-01 6.959169693856e-01 6.871700751394e-01 6.758898584817e-01 6.622671839828e-01 6.468183104715e-01 6.304118552689e-01 6.143765448215e-01 6.006384985722e-01 5.917135533132e-01 5.903499974464e-01 5.987704141028e-01 6.178586012386e-01 6.467712184260e-01 6.832696540346e-01 7.244885205443e-01 7.676692474273e-01 8.105571863987e-01 8.514748852101e-01 8.892300478700e-01 9.229444023113e-01 9.519265927724e-01 9.755887453016e-01 9.933707664998e-01 1.004644427906e+00 1.008635956393e+00 1.004431022775e+00 9.910524254943e-01 9.678569066170e-01 9.522529024732e-01 9.558697284306e-01 9.789452980423e-01 1.021979684901e+00 1.073082927169e+00 1.114124156063e+00 1.146431182148e+00 1.171760053715e+00 1.192025675590e+00 1.209014028129e+00 1.224146897935e+00 1.238337113094e+00 1.251957795509e+00 1.264935079121e+00 1.276933209228e+00 1.287593444901e+00 1.296704286572e+00 1.304316733063e+00 1.310713454854e+00 1.316260999491e+00 1.321228898661e+00 1.325642438509e+00 1.329259972480e+00 1.331677247925e+00 1.332531055245e+00 1.331677247925e+00 1.329259972480e+00 1.325642438509e+00 1.321228898661e+00 1.316260999491e+00 1.310713454854e+00 1.304316733063e+00 1.296704286572e+00 1.287593444901e+00 1.276933209228e+00 1.264935079121e+00 1.251957795509e+00 1.238337113094e+00 1.224146897935e+00 1.209014028129e+00 1.192025675590e+00 1.171760053715e+00 1.146431182148e+00 1.114124156063e+00 1.073082927169e+00 1.021979684901e+00 9.789452980423e-01 9.558697284306e-01 9.522529024732e-01 9.678569066170e-01 9.910524254943e-01 1.004431022775e+00 1.008635956393e+00 1.004644427906e+00 9.933707664998e-01 9.755887453016e-01 9.519265927724e-01 9.229444023113e-01 8.892300478700e-01 8.514748852101e-01 8.105571863987e-01 7.676692474273e-01 7.244885205443e-01 6.832696540346e-01 6.467712184260e-01 6.178586012386e-01 5.987704141028e-01 5.903499974464e-01 5.917135533132e-01 6.006384985722e-01 6.143765448215e-01 6.304118552689e-01 6.468183104715e-01 6.622671839828e-01 6.758898584817e-01 6.871700751394e-01 6.959169693856e-01 7.022842461753e-01 7.067355674577e-01 7.099160929530e-01 7.124261273004e-01 7.145998163439e-01 7.163664041859e-01 7.172284584600e-01 7.163518482995e-01 7.126792451825e-01 7.050648338683e-01 6.923676892024e-01 6.735362825245e-01 6.476904721662e-01 6.144002187086e-01 5.738820012588e-01 5.377582043033e-01 5.109856821279e-01 4.939186597930e-01 4.861375368652e-01
 4.987993821289e-01 5.057545552448e-01 5.203673591852e-01 5.434088880612e-01 5.751910188300e-01 6.099782790871e-01 6.372799772473e-01 6.579265629925e-01 6.728621409314e-01 6.831976065685e-01 6.899692125227e-01 6.941067663908e-01 6.964077540711e-01 6.974895401439e-01 6.976914176600e-01 6.970081586583e-01 6.950789143239e-01 6.912977332638e-01 6.850242188637e-01 6.758223967966e-01 6.636444191306e-01 6.488627526175e-01 6.321838857221e-01 6.145093394712e-01 5.968865398350e-01 5.805726937834e-01 5.672016741628e-01 5.588714993859e-01 5.579033174264e-01 5.662287375001e-01 5.846687173307e-01 6.125221385164e-01 6.477894674805e-01 6.878203722748e-01 7.299948712083e-01 7.721438321672e-01 8.126608878021e-01 8.504639903883e-01 8.848278210389e-01 9.152256047361e-01 9.411672231952e-01 9.620621971885e-01 9.770917741088e-01 9.851577942997e-01 9.849446910844e-01 9.750926429977e-01 9.546308413460e-01 9.408673045211e-01 9.458274587246e-01 9.699188731205e-01 1.014030803865e+00 1.065168722517e+00 1.105831660604e+00 1.137753672926e+00 1.162838247003e+00 1.183064037575e+00 1.200213486152e+00 1.215653003741e+00 1.230202478654e+00 1.244128028729e+00 1.257250206564e+00 1.269147596634e+00 1.279404060596e+00 1.287779378704e+00 1.294325967553e+00 1.299355555540e+00 1.303298044073e+00 1.306539957366e+00 1.309274539678e+00 1.311467950606e+00 1.312926873045e+00 1.313441834947e+00 1.312926873045e+00 1.311467950606e+00 1.309274539678e+00 1.306539957366e+00 1.303298044073e+00 1.299355555540e+00 1.294325967553e+00 1.287779378704e+00 1.279404060596e+00 1.269147596634e+00 1.257250206564e+00 1.244128028729e+00 1.230202478654e+00 1.215653003741e+00 1.200213486152e+00 1.183064037575e+00 1.162838247003e+00 1.137753672926e+00 1.105831660604e+00 1.065168722517e+00 1.014030803865e+00 9.699188731205e-01 9.458274587246e-01 9.408673045211e-01 9.546308413460e-01 9.750926429977e-01 9.849446910844e-01 9.851577942997e-01 9.770917741088e-01 9.620621971885e-01 9.411672231952e-01 9.152256047361e-01 8.848278210389e-01 8.504639903883e-01 8.126608878021e-01 7.721438321672e-01 7.299948712083e-01 6.878203722748e-01 6.477894674805e-01 6.125221385164e-01 5.846687173307e-01 5.662287375001e-01 5.579033174264e-01 5.588714993859e-01 5.672016741628e-01 5.805726937834e-01 5.968865398350e-01 6.145093394712e-01 6.321838857221e-01 6.488627526175e-01 6.636444191306e-01 6.758223967966e-01 6.850242188637e-01 6.912977332638e-01 6.950789143239e-01 6.970081586583e-01 6.976914176600e-01 6.974895401439e-01 6.964077540711e-01 6.941067663908e-01 6.899692125227e-01 6.831976065685e-01 6.728621409314e-01 6.579265629925e-01 6.372799772473e-01 6.099782790871e-01 5.751910188300e-01 5.434088880612e-01 5.203673591852e-01 5.057545552448e-01 4.987993821289e-01
 5.027304206008e-01 5.087577873442e-01 5.207279947996e-01 5.397633694940e-01 5.669079975282e-01 5.956540828391e-01 6.168861346667e-01 6.325351290148e-01 6.440207436972e-01 6.525756024823e-01 6.590908966616e-01 6.641550091626e-01 6.681125051571e-01 6.710741093330e-01 6.728768728857e-01 6.730627557360e-01 6.709361162166e-01 6.657488916318e-01 6.569354061792e-01 6.443449546120e-01 6.283723132280e-01 6.099063330789e-01 5.901493331202e-01 5.703924215104e-01 5.518902392394e-01 5.358810232322e-01 5.237519306954e-01 5.171714063009e-01 5.179510148390e-01 5.275713177910e-01 5.465907138843e-01 5.742963339017e-01 6.088467743284e-01 6.478110763892e-01 6.887479933507e-01 7.296194518458e-01 7.689407549891e-01 8.057824621434e-01 8.396276000928e-01 8.701744315364e-01 8.970992044876e-01 9.198471588801e-01 9.374777741165e-01 9.486264302637e-01 9.516406755161e-01 9.448286386163e-01 9.269357779485e-01 9.146871597619e-01 9.205132203688e-01 9.449843946758e-01 9.892651742616e-01 1.039703992189e+00 1.079601379776e+00 1.110998407595e+00 1.135872545597e+00 1.156195889926e+00 1.173673302006e+00 1.189547902771e+00 1.204502087662e+00 1.218680009913e+00 1.231799480095e+00 1.243381516559e+00 1.252971809946e+00 1.260331420719e+00 1.265530746075e+00 1.268926051926e+00 1.271034606505e+00 1.272370916733e+00 1.273304089811e+00 1.274004499571e+00 1.274471207106e+00 1.274638569053e+00 1.274471207106e+00 1.274004499571e+00 1.273304089811e+00 1.272370916733e+00 1.271034606505e+00 1.268926051926e+00 1.265530746075e+00 1.260331420719e+00 1.252971809946e+00 1.243381516559e+00 1.231799480095e+00 1.218680009913e+00 1.204502087662e+00 1.189547902771e+00 1.173673302006e+00 1.156195889926e+00 1.135872545597e+00 1.110998407595e+00 1.079601379776e+00 1.039703992189e+00 9.892651742616e-01 9.449843946758e-01 9.205132203688e-01 9.146871597619e-01 9.269357779485e-01 9.448286386163e-01 9.516406755161e-01 9.486264302637e-01 9.374777741165e-01 9.198471588801e-01 8.970992044876e-01 8.701744315364e-01 8.396276000928e-01 8.057824621434e-01 7.689407549891e-01 7.296194518458e-01 6.887479933507e-01 6.478110763892e-01 6.088467743284e-01 5.742963339017e-01 5.465907138843e-01 5.275713177910e-01 5.179510148390e-01 5.171714063009e-01 5.237519306954e-01 5.358810232322e-01 5.518902392394e-01 5.703924215104e-01 5.901493331202e-01 6.099063330789e-01 6.283723132280e-01 6.443449546120e-01 6.569354061792e-01 6.657488916318e-01 6.709361162166e-01 6.730627557360e-01 6.728768728857e-01 6.710741093330e-01 6.681125051571e-01 6.641550091626e-01 6.590908966616e-01 6.525756024823e-01 6.440207436972e-01 6.325351290148e-01 6.168861346667e-01 5.956540828391e-01 5.669079975282e-01 5.397633694940e-01 5.207279947996e-01 5.087577873442e-01 5.027304206008e-01
 4.951874507049e-01 5.002400041777e-01 5.095502059612e-01 5.245408393138e-01 5.468909997000e-01 5.695863359536e-01 5.850644399155e-01 5.962698763448e-01 6.050370878892e-01 6.126182301046e-01 6.196383519432e-01 6.262259429164e-01 6.321729752411e-01 6.370305614173e-01 6.401332604073e-01 6.406390067822e-01 6.376468387190e-01 6.304010415377e-01 6.185392416233e-01 6.022639787273e-01 5.824228638685e-01 5.603917803907e-01 5.378274049175e-01 5.163977571093e-01 4.975918291673e-01 4.826795632098e-01 4.728426815707e-01 4.693003549885e-01 4.732483197479e-01 4.855315219153e-01 5.062412506086e-01 5.344934863931e-01 5.685485047516e-01 6.062078207183e-01 6.452813928266e-01 6.839312216450e-01 7.208572019435e-01 7.553331290326e-01 7.870900155887e-01 8.160886826406e-01 8.422320930647e-01 8.650701453752e-01 8.836301166255e-01 8.963799057310e-01 9.014373713312e-01 8.968847572577e-01 8.812595986285e-01 8.702547095561e-01 8.765112410161e-01 9.007584829676e-01 9.442267029124e-01 9.933080370913e-01 1.032323392219e+00 1.063421421000e+00 1.088539662335e+00 1.109528099155e+00 1.127906601497e+00 1.144707579898e+00 1.160423997833e+00 1.175052178339e+00 1.188230638636e+00 1.199452748371e+00 1.208270656938e+00 1.214479782003e+00 1.218206440712e+00 1.219876463794e+00 1.220113076921e+00 1.219567917078e+00 1.218776553323e+00 1.218083541227e+00 1.217641111637e+00 1.217492779521e+00 1.217641111637e+00 1.218083541227e+00 1.218776553323e+00 1.219567917078e+00 1.220113076921e+00 1.219876463794e+00 1.218206440712e+00 1.214479782003e+00 1.208270656938e+00 1.199452748371e+00 1.188230638636e+00 1.175052178339e+00 1.160423997833e+00 1.144707579898e+00 1.127906601497e+00 1.109528099155e+00 1.088539662335e+00 1.063421421000e+00 1.032323392219e+00 9.933080370913e-01 9.442267029124e-01 9.007584829676e-01 8.765112410161e-01 8.702547095561e-01 8.812595986285e-01 8.968847572577e-01 9.014373713312e-01 8.963799057310e-01 8.836301166255e-01 8.650701453752e-01 8.422320930647e-01 8.160886826406e-01 7.870900155887e-01 7.553331290326e-01 7.208572019435e-01 6.839312216450e-01 6.452813928266e-01 6.062078207183e-01 5.685485047516e-01 5.344934863931e-01 5.062412506086e-01 4.855315219153e-01 4.732483197479e-01 4.693003549885e-01 4.728426815707e-01 4.826795632098e-01 4.975918291673e-01 5.163977571093e-01 5.378274049175e-01 5.603917803907e-01 5.824228638685e-01 6.022639787273e-01 6.185392416233e-01 6.304010415377e-01 6.376468387190e-01 6.406390067822e-01 6.401332604073e-01 6.370305614173e-01 6.321729752411e-01 6.262259429164e-01 6.196383519432e-01 6.126182301046e-01 6.050370878892e-01 5.962698763448e-01 5.850644399155e-01 5.695863359536e-01 5.468909997000e-01 5.245408393138e-01 5.095502059612e-01 5.002400041777e-01 4.951874507049e-01
 4.741245960192e-01 4.782268526325e-01 4.850786876672e-01 4.963068706823e-01 5.139098509673e-01 5.308796718268e-01 5.413422576973e-01 5.490034989415e-01 5.559928765269e-01 5.635111043642e-01 5.718328704158e-01 5.805463495544e-01 5.888286744570e-01 5.956386390064e-01 5.998299700192e-01 6.002604867275e-01 5.959500473539e-01 5.862779128796e-01 5.711944564030e-01 5.513192409404e-01 5.279558730832e-01 5.029229617886e-01 4.782873470848e-01 4.560671346112e-01 4.379899724641e-01 4.253832511588e-01 4.192150556185e-01 4.201750098976e-01 4.286873790299e-01 4.447675419418e-01 4.678831733292e-01 4.968903927847e-01 5.301437799982e-01 5.657435692196e-01 6.018402855457e-01 6.368946627148e-01 6.698601562982e-01 7.002491911012e-01 7.280564702589e-01 7.535124106234e-01 7.767690423791e-01 7.975499245947e-01 8.149452018616e-01 8.273931787326e-01 8.329307466515e-01 8.295712987139e-01 8.157634331359e-01 8.058167382570e-01 8.121968823674e-01 8.358128075014e-01 8.776857347549e-01 9.251031407521e-01 9.635989913774e-01 9.951452830452e-01 1.021462453435e+00 1.044120168185e+00 1.064319411543e+00 1.082785473640e+00 1.099775145877e+00 1.115143395049e+00 1.128490642660e+00 1.139347763921e+00 1.147344015807e+00 1.152366388013e+00 1.154636373843e+00 1.154685738264e+00 1.153252365091e+00 1.151114083201e+00 1.148935558768e+00 1.147167666505e+00 1.146048341927e+00 1.145668402983e+00 1.146048341927e+00 1.147167666505e+00 1.148935558768e+00 1.151114083201e+00 1.153252365091e+00 1.154685738264e+00 1.154636373843e+00 1.152366388013e+00 1.147344015807e+00 1.139347763921e+00 1.128490642660e+00 1.115143395049e+00 1.099775145877e+00 1.082785473640e+00 1.064319411543e+00 1.044120168185e+00 1.021462453435e+00 9.951452830452e-01 9.635989913774e-01 9.251031407521e-01 8.776857347549e-01 8.358128075014e-01 8.121968823674e-01 8.058167382570e-01 8.157634331359e-01 8.295712987139e-01 8.329307466515e-01 8.273931787326e-01 8.149452018616e-01 7.975499245947e-01 7.767690423791e-01 7.535124106234e-01 7.280564702589e-01 7.002491911012e-01 6.698601562982e-01 6.368946627148e-01 6.018402855457e-01 5.657435692196e-01 5.301437799982e-01 4.968903927847e-01 4.678831733292e-01 4.447675419418e-01 4.286873790299e-01 4.201750098976e-01 4.192150556185e-01 4.253832511588e-01 4.379899724641e-01 4.560671346112e-01 4.782873470848e-01 5.029229617886e-01 5.279558730832e-01 5.513192409404e-01 5.711944564030e-01 5.862779128796e-01 5.959500473539e-01 6.002604867275e-01 5.998299700192e-01 5.956386390064e-01 5.888286744570e-01 5.805463495544e-01 5.718328704158e-01 5.635111043642e-01 5.559928765269e-01 5.490034989415e-01 5.413422576973e-01 5.308796718268e-01 5.139098509673e-01 4.963068706823e-01 4.850786876672e-01 4.782268526325e-01 4.741245960192e-01
 4.386183931383e-01 4.418882389245e-01 4.467531019069e-01 4.549073251726e-01 4.681013784040e-01 4.800598564704e-01 4.867148141691e-01 4.920614454128e-01 4.983596238482e-01 5.067067693877e-01 5.170115564792e-01 5.283134757605e-01 5.391735789069e-01 5.479755069391e-01 5.531401768903e-01 5.533177966632e-01 5.475648930401e-01 5.355199659369e-01 5.175382106308e-01 4.947089911934e-01 4.687956139023e-01 4.420253821733e-01 4.168304272853e-01 3.955266794997e-01 3.800225796152e-01 3.716113165727e-01 3.708946099401e-01 3.778424834706e-01 3.919351251255e-01 4.122803349399e-01 4.377283544588e-01 4.669310787065e-01 4.984019038465e-01 5.306228687802e-01 5.621749717186e-01 5.919143684905e-01 6.191097803398e-01 6.435322001304e-01 6.654129342399e-01 6.852153902157e-01 7.033171205034e-01 7.196559773198e-01 7.334865282745e-01 7.433782083156e-01 7.474778734988e-01 7.439216212275e-01 7.312643250320e-01 7.222511892213e-01 7.286118456040e-01 7.515145408868e-01 7.914694381584e-01 8.375196655087e-01 8.764859633360e-01 9.098177208456e-01 9.387711481032e-01 9.644463536504e-01 9.875760470373e-01 1.008496114977e+00 1.027214654978e+00 1.043497455594e+00 1.056995070734e+00 1.067379074233e+00 1.074457800705e+00 1.078292750948e+00 1.079249730133e+00 1.077990984122e+00 1.075359303876e+00 1.072218698834e+00 1.069280936543e+00 1.067002059990e+00 1.065600950248e+00 1.065131808842e+00 1.065600950248e+00 1.067002059990e+00 1.069280936543e+00 1.072218698834e+00 1.075359303876e+00 1.077990984122e+00 1.079249730133e+00 1.078292750948e+00 1.074457800705e+00 1.067379074233e+00 1.056995070734e+00 1.043497455594e+00 1.027214654978e+00 1.008496114977e+00 9.875760470373e-01 9.644463536504e-01 9.387711481032e-01 9.098177208456e-01 8.764859633360e-01 8.375196655087e-01 7.914694381584e-01 7.515145408868e-01 7.286118456040e-01 7.222511892213e-01 7.312643250320e-01 7.439216212275e-01 7.474778734988e-01 7.433782083156e-01 7.334865282745e-01 7.196559773198e-01 7.033171205034e-01 6.852153902157e-01 6.654129342399e-01 6.435322001304e-01 6.191097803398e-01 5.919143684905e-01 5.621749717186e-01 5.306228687802e-01 4.984019038465e-01 4.669310787065e-01 4.377283544588e-01 4.122803349399e-01 3.919351251255e-01 3.778424834706e-01 3.708946099401e-01 3.716113165727e-01 3.800225796152e-01 3.955266794997e-01 4.168304272853e-01 4.420253821733e-01 4.687956139023e-01 4.947089911934e-01 5.175382106308e-01 5.355199659369e-01 5.475648930401e-01 5.533177966632e-01 5.531401768903e-01 5.479755069391e-01 5.391735789069e-01 5.283134757605e-01 5.170115564792e-01 5.067067693877e-01 4.983596238482e-01 4.920614454128e-01 4.867148141691e-01 4.800598564704e-01 4.681013784040e-01 4.549073251726e-01 4.467531019069e-01 4.418882389245e-01 4.386183931383e-01
 3.892180402462e-01 3.918841579873e-01 3.955534328367e-01 4.018294952927e-01 4.113735792716e-01 4.195007312989e-01 4.240597397900e-01 4.286362516412e-01 4.353727848366e-01 4.452603414052e-01 4.579215955430e-01 4.719519310586e-01 4.853920875785e-01 4.961327607337e-01 5.022502526398e-01 5.022803613377e-01 4.954201898564e-01 4.816556710733e-01 4.618237679042e-01 4.375296414558e-01 4.110148272811e-01 3.849105477481e-01 3.619468127832e-01 3.445847907852e-01 3.346374909066e-01 3.329736306067e-01 3.394496313080e-01 3.531266990273e-01 3.726152749701e-01 3.963870967832e-01 4.229526223543e-01 4.509345391070e-01 4.790752481700e-01 5.062518942953e-01 5.315181593465e-01 5.541728323793e-01 5.738451587335e-01 5.905677893465e-01 6.047408725979e-01 6.169665696678e-01 6.277730527236e-01 6.372943600861e-01 6.450387014621e-01 6.498715523873e-01 6.502668291459e-01 6.447231783981e-01 6.322078774805e-01 6.239665978901e-01 6.302885518881e-01 6.527943976638e-01 6.911676689231e-01 7.368921976513e-01 7.779505225137e-01 8.148729413168e-01 8.481771127264e-01 8.782925195455e-01 9.053619725183e-01 9.293012216081e-01 9.499125241622e-01 9.669772558688e-01 9.803309466279e-01 9.899299794480e-01 9.958875374762e-01 9.985337725788e-01 9.984353773589e-01 9.963859124503e-01 9.932931722162e-01 9.900229593590e-01 9.872157840251e-01 9.852011726675e-01 9.840431575375e-01 9.836720126255e-01 9.840431575375e-01 9.852011726675e-01 9.872157840251e-01 9.900229593590e-01 9.932931722162e-01 9.963859124503e-01 9.984353773589e-01 9.985337725788e-01 9.958875374762e-01 9.899299794480e-01 9.803309466279e-01 9.669772558688e-01 9.499125241622e-01 9.293012216081e-01 9.053619725183e-01 8.782925195455e-01 8.481771127264e-01 8.148729413168e-01 7.779505225137e-01 7.368921976513e-01 6.911676689231e-01 6.527943976638e-01 6.302885518881e-01 6.239665978901e-01 6.322078774805e-01 6.447231783981e-01 6.502668291459e-01 6.498715523873e-01 6.450387014621e-01 6.372943600861e-01 6.277730527236e-01 6.169665696678e-01 6.047408725979e-01 5.905677893465e-01 5.738451587335e-01 5.541728323793e-01 5.315181593465e-01 5.062518942953e-01 4.790752481700e-01 4.509345391070e-01 4.229526223543e-01 3.963870967832e-01 3.726152749701e-01 3.531266990273e-01 3.394496313080e-01 3.329736306067e-01 3.346374909066e-01 3.445847907852e-01 3.619468127832e-01 3.849105477481e-01 4.110148272811e-01 4.375296414558e-01 4.618237679042e-01 4.816556710733e-01 4.954201898564e-01 5.022803613377e-01 5.022502526398e-01 4.961327607337e-01 4.853920875785e-01 4.719519310586e-01 4.579215955430e-01 4.452603414052e-01 4.353727848366e-01 4.286362516412e-01 4.240597397900e-01 4.195007312989e-01 4.113735792716e-01 4.018294952927e-01 3.955534328367e-01 3.918841579873e-01 3.892180402462e-01
 3.282447030064e-01 3.306855381846e-01 3.343695966339e-01 3.406167640985e-01 3.478801435611e-01 3.539348394268e-01 3.586239497167e-01 3.641750544726e-01 3.723033097137e-01 3.839715471471e-01 3.987550623728e-01 4.150850766472e-01 4.306973462509e-01 4.431490972760e-01 4.502944229211e-01 4.506448392634e-01 4.436139936397e-01 4.296006650417e-01 4.099706599878e-01 3.868922750492e-01 3.631124167459e-01 3.416243677499e-01 3.252357013257e-01 3.160650026532e-01 3.151109714767e-01 3.221536655432e-01 3.360589269546e-01 3.552586703880e-01 3.781037666209e-01 4.030328980301e-01 4.286134415622e-01 4.535704875675e-01 4.768312140145e-01 4.975660180360e-01 5.152351314403e-01 5.295750724110e-01 5.405981750840e-01 5.485860717561e-01 5.540305483125e-01 5.575288658536e-01 5.596091209558e-01 5.605035933128e-01 5.599838130705e-01 5.573372908504e-01 5.515765199325e-01 5.418450243307e-01 5.279922705416e-01 5.201548035931e-01 5.264169970842e-01 5.491944267306e-01 5.870180368171e-01 6.341001190865e-01 6.791774929251e-01 7.214823183905e-01 7.605719430059e-01 7.960748484180e-01 8.275228241990e-01 8.544671152387e-01 8.766099786004e-01 8.938873233529e-01 9.064734492369e-01 9.147579628945e-01 9.192908122064e-01 9.207560310353e-01 9.199589327897e-01 9.177991157244e-01 9.151714998722e-01 9.128135768114e-01 9.111533411783e-01 9.102513170240e-01 9.098959031644e-01 9.098179056079e-01 9.098959031644e-01 9.102513170240e-01 9.111533411783e-01 9.128135768114e-01 9.151714998722e-01 9.177991157244e-01 9.199589327897e-01 9.207560310353e-01 9.192908122064e-01 9.147579628945e-01 9.064734492369e-01 8.938873233529e-01 8.766099786004e-01 8.544671152387e-01 8.275228241990e-01 7.960748484180e-01 7.605719430059e-01 7.214823183905e-01 6.791774929251e-01 6.341001190865e-01 5.870180368171e-01 5.491944267306e-01 5.264169970842e-01 5.201548035931e-01 5.279922705416e-01 5.418450243307e-01 5.515765199325e-01 5.573372908504e-01 5.599838130705e-01 5.605035933128e-01 5.596091209558e-01 5.575288658536e-01 5.540305483125e-01 5.485860717561e-01 5.405981750840e-01 5.295750724110e-01 5.152351314403e-01 4.975660180360e-01 4.768312140145e-01 4.535704875675e-01 4.286134415622e-01 4.030328980301e-01 3.781037666209e-01 3.552586703880e-01 3.360589269546e-01 3.221536655432e-01 3.151109714767e-01 3.160650026532e-01 3.252357013257e-01 3.416243677499e-01 3.631124167459e-01 3.868922750492e-01 4.099706599878e-01 4.296006650417e-01 4.436139936397e-01 4.506448392634e-01 4.502944229211e-01 4.431490972760e-01 4.306973462509e-01 4.150850766472e-01 3.987550623728e-01 3.839715471471e-01 3.723033097137e-01 3.641750544726e-01 3.586239497167e-01 3.539348394268e-01 3.478801435611e-01 3.406167640985e-01 3.343695966339e-01 3.306855381846e-01 3.282447030064e-01
 2.603684297266e-01 2.631988825284e-01 2.687195953757e-01 2.776619952068e-01 2.848833755224e-01 2.913157005282e-01 2.987044935426e-01 3.067967237885e-01 3.166003585856e-01 3.293183080069e-01 3.449658872362e-01 3.622906733429e-01 3.790844836518e-01 3.927861475525e-01 4.011447184892e-01 4.027205604039e-01 3.971738154206e-01 3.853297525520e-01 3.690809504847e-01 3.511202310961e-01 3.345849756408e-01 3.224963913574e-01 3.170953197907e-01 3.193015307954e-01 3.286365182405e-01 3.437195302142e-01 3.629188614176e-01 3.847704004679e-01 4.080415454464e-01 4.315931774397e-01 4.542707155336e-01 4.749166686697e-01 4.925217184828e-01 5.063918718157e-01 5.162632873635e-01 5.222658688821e-01 5.248049770746e-01 5.244195113676e-01 5.216443345600e-01 5.169321419208e-01 5.106015540826e-01 5.027783456657e-01 4.933423835497e-01 4.819605039077e-01 4.682620742398e-01 4.522509263709e-01 4.352731654587e-01 4.270834595343e-01 4.330004651452e-01 4.566996014307e-01 4.952866925270e-01 5.453036167079e-01 5.955855322924e-01 6.439222795921e-01 6.888945579374e-01 7.294011963452e-01 7.644907974687e-01 7.934869871454e-01 8.161268329564e-01 8.326088092325e-01 8.435532175581e-01 8.498833542305e-01 8.526701177294e-01 8.530064844274e-01 8.519335032542e-01 8.503941221850e-01 8.491497988493e-01 8.486692729021e-01 8.490296896080e-01 8.499149827294e-01 8.507865598644e-01 8.511441134181e-01 8.507865598644e-01 8.499149827294e-01 8.490296896080e-01 8.486692729021e-01 8.491497988493e-01 8.503941221850e-01 8.519335032542e-01 8.530064844274e-01 8.526701177294e-01 8.498833542305e-01 8.435532175581e-01 8.326088092325e-01 8.161268329564e-01 7.934869871454e-01 7.644907974687e-01 7.294011963452e-01 6.888945579374e-01 6.439222795921e-01 5.955855322924e-01 5.453036167079e-01 4.952866925270e-01 4.566996014307e-01 4.330004651452e-01 4.270834595343e-01 4.352731654587e-01 4.522509263709e-01 4.682620742398e-01 4.819605039077e-01 4.933423835497e-01 5.027783456657e-01 5.106015540826e-01 5.169321419208e-01 5.216443345600e-01 5.244195113676e-01 5.248049770746e-01 5.222658688821e-01 5.162632873635e-01 5.063918718157e-01 4.925217184828e-01 4.749166686697e-01 4.542707155336e-01 4.315931774397e-01 4.080415454464e-01 3.847704004679e-01 3.629188614176e-01 3.437195302142e-01 3.286365182405e-01 3.193015307954e-01 3.170953197907e-01 3.224963913574e-01 3.345849756408e-01 3.511202310961e-01 3.690809504847e-01 3.853297525520e-01 3.971738154206e-01 4.027205604039e-01 4.011447184892e-01 3.927861475525e-01 3.790844836518e-01 3.622906733429e-01 3.449658872362e-01 3.293183080069e-01 3.166003585856e-01 3.067967237885e-01 2.987044935426e-01 2.913157005282e-01 2.848833755224e-01 2.776619952068e-01 2.687195953757e-01 2.631988825284e-01 2.603684297266e-01
 1.944529984602e-01 1.986652819308e-01 2.086874132387e-01 2.239356912852e-01 2.342715852471e-01 2.439195503295e-01 2.560048238052e-01 2.670195826837e-01 2.773249105735e-01 2.888626226957e-01 3.027750422326e-01 3.187676295317e-01 3.351211791195e-01 3.493861816671e-01 3.592845926921e-01 3.634142319575e-01 3.616204656498e-01 3.550287395924e-01 3.458506119408e-01 3.369811830722e-01 3.314190620193e-01 3.315156764497e-01 3.382961002284e-01 3.512711674744e-01 3.688810608477e-01 3.892816756303e-01 4.109501498610e-01 4.328962899450e-01 4.544940935414e-01 4.751435264570e-01 4.940216281217e-01 5.100804350326e-01 5.223016589723e-01 5.300158350841e-01 5.331361014505e-01 5.321367620448e-01 5.278345468152e-01 5.210778944506e-01 5.124758173298e-01 5.022952891044e-01 4.905098244659e-01 4.769085472834e-01 4.611950012667e-01 4.431086493000e-01 4.226130505754e-01 4.003959198748e-01 3.795295831563e-01 3.699921730300e-01 3.746834009734e-01 3.988081188367e-01 4.382901439510e-01 4.907895448171e-01 5.447552281642e-01 5.969747631959e-01 6.453752759855e-01 6.884070350966e-01 7.248412187880e-01 7.539017071567e-01 7.754134014288e-01 7.898450583118e-01 7.982510121508e-01 8.020793397985e-01 8.029180678487e-01 8.022528977149e-01 8.013022698396e-01 8.009555768943e-01 8.017107365133e-01 8.036473082126e-01 8.064132597886e-01 8.093094903704e-01 8.115070060213e-01 8.123250760032e-01 8.115070060213e-01 8.093094903704e-01 8.064132597886e-01 8.036473082126e-01 8.017107365133e-01 8.009555768943e-01 8.013022698396e-01 8.022528977149e-01 8.029180678487e-01 8.020793397985e-01 7.982510121508e-01 7.898450583118e-01 7.754134014288e-01 7.539017071567e-01 7.248412187880e-01 6.884070350966e-01 6.453752759855e-01 5.969747631959e-01 5.447552281642e-01 4.907895448171e-01 4.382901439510e-01 3.988081188367e-01 3.746834009734e-01 3.699921730300e-01 3.795295831563e-01 4.003959198748e-01 4.226130505754e-01 4.431086493000e-01 4.611950012667e-01 4.769085472834e-01 4.905098244659e-01 5.022952891044e-01 5.124758173298e-01 5.210778944506e-01 5.278345468152e-01 5.321367620448e-01 5.331361014505e-01 5.300158350841e-01 5.223016589723e-01 5.100804350326e-01 4.940216281217e-01 4.751435264570e-01 4.544940935414e-01 4.328962899450e-01 4.109501498610e-01 3.892816756303e-01 3.688810608477e-01 3.512711674744e-01 3.382961002284e-01 3.315156764497e-01 3.314190620193e-01 3.369811830722e-01 3.458506119408e-01 3.550287395924e-01 3.616204656498e-01 3.634142319575e-01 3.592845926921e-01 3.493861816671e-01 3.351211791195e-01 3.187676295317e-01 3.027750422326e-01 2.888626226957e-01 2.773249105735e-01 2.670195826837e-01 2.560048238052e-01 2.439195503295e-01 2.342715852471e-01 2.239356912852e-01 2.086874132387e-01 1.986652819308e-01 1.944529984602e-01
 1.489452749401e-01 1.555992949570e-01 1.723501654082e-01 1.960462029000e-01 2.119229357978e-01 2.261042078135e-01 2.420793761212e-01 2.539786236363e-01 2.619925811834e-01 2.690830499664e-01 2.779342551166e-01 2.897440696381e-01 3.037472696880e-01 3.178295730765e-01 3.296975682078e-01 3.378466829124e-01 3.420447545948e-01 3.433265006792e-01 3.436970721365e-01 3.456328371531e-01 3.514221012211e-01 3.624708118463e-01 3.788535739864e-01 3.993793794722e-01 4.221458014755e-01 4.452886925625e-01 4.675099164305e-01 4.882277408325e-01 5.073243452443e-01 5.246811502855e-01 5.398041090631e-01 5.517713347315e-01 5.595519552275e-01 5.624754335070e-01 5.605911797111e-01 5.546969506918e-01 5.460451849324e-01 5.358624221898e-01 5.249312467131e-01 5.134158167674e-01 5.009763598992e-01 4.869974687095e-01 4.708123084620e-01 4.518901273251e-01 4.300358667872e-01 4.059484431277e-01 3.834565732344e-01 3.722696417612e-01 3.746920719133e-01 3.968572475190e-01 4.348692006409e-01 4.860804697971e-01 5.387570453779e-01 5.896878807041e-01 6.366822785691e-01 6.780524231321e-01 7.124451806400e-01 7.390143652994e-01 7.576124848939e-01 7.688647531488e-01 7.741160961204e-01 7.752078972790e-01 7.741282629288e-01 7.726463352100e-01 7.720589891971e-01 7.730892930897e-01 7.758813356330e-01 7.800811573804e-01 7.849396249075e-01 7.894774676361e-01 7.927020817485e-01 7.938685057459e-01 7.927020817485e-01 7.894774676361e-01 7.849396249075e-01 7.800811573804e-01 7.758813356330e-01 7.730892930897e-01 7.720589891971e-01 7.726463352100e-01 7.741282629288e-01 7.752078972790e-01 7.741160961204e-01 7.688647531488e-01 7.576124848939e-01 7.390143652994e-01 7.124451806400e-01 6.780524231321e-01 6.366822785691e-01 5.896878807041e-01 5.387570453779e-01 4.860804697971e-01 4.348692006409e-01 3.968572475190e-01 3.746920719133e-01 3.722696417612e-01 3.834565732344e-01 4.059484431277e-01 4.300358667872e-01 4.518901273251e-01 4.708123084620e-01 4.869974687095e-01 5.009763598992e-01 5.134158167674e-01 5.249312467131e-01 5.358624221898e-01 5.460451849324e-01 5.546969506918e-01 5.605911797111e-01 5.624754335070e-01 5.595519552275e-01 5.517713347315e-01 5.398041090631e-01 5.246811502855e-01 5.073243452443e-01 4.882277408325e-01 4.675099164305e-01 4.452886925625e-01 4.221458014755e-01 3.993793794722e-01 3.788535739864e-01 3.624708118463e-01 3.514221012211e-01 3.456328371531e-01 3.436970721365e-01 3.433265006792e-01 3.420447545948e-01 3.378466829124e-01 3.296975682078e-01 3.178295730765e-01 3.037472696880e-01 2.897440696381e-01 2.779342551166e-01 2.690830499664e-01 2.619925811834e-01 2.539786236363e-01 2.420793761212e-01 2.261042078135e-01 2.119229357978e-01 1.960462029000e-01 1.723501654082e-01 1.555992949570e-01 1.489452749401e-01
 1.505772060167e-01 1.585491565677e-01 1.785725316132e-01 2.061811407363e-01 2.259405935413e-01 2.423857112812e-01 2.583272768813e-01 2.677567331744e-01 2.709455730321e-01 2.714778811978e-01 2.732666092580e-01 2.790771332390e-01 2.894414803342e-01 3.028519096378e-01 3.170093754123e-01 3.300597738768e-01 3.412593224376e-01 3.510109023329e-01 3.605891556375e-01 3.717100313899e-01 3.859731371652e-01 4.042831181585e-01 4.264411956788e-01 4.511602994972e-01 4.765225184821e-01 5.006945742718e-01 5.224881402770e-01 5.415583045517e-01 5.581349233761e-01 5.724789303791e-01 5.843901988547e-01 5.930844810951e-01 5.975603278585e-01 5.971675855318e-01 5.920924603608e-01 5.834465469189e-01 5.729117183641e-01 5.621236149009e-01 5.521054534242e-01 5.430144333676e-01 5.342830564727e-01 5.249206145710e-01 5.138244051070e-01 4.999866423577e-01 4.826870349146e-01 4.620333383411e-01 4.412458585938e-01 4.290499664860e-01 4.293162926112e-01 4.478552709380e-01 4.820918438605e-01 5.282529176091e-01 5.747042616143e-01 6.192041038811e-01 6.600287809406e-01 6.956985084471e-01 7.249036711276e-01 7.467685480192e-01 7.611001473232e-01 7.685304439894e-01 7.704997409701e-01 7.690297746844e-01 7.662981632712e-01 7.641901664467e-01 7.639544903735e-01 7.660723791879e-01 7.703269222053e-01 7.759922509159e-01 7.820598305018e-01 7.874320379378e-01 7.911181328261e-01 7.924298924652e-01 7.911181328261e-01 7.874320379378e-01 7.820598305018e-01 7.759922509159e-01 7.703269222053e-01 7.660723791879e-01 7.639544903735e-01 7.641901664467e-01 7.662981632712e-01 7.690297746844e-01 7.704997409701e-01 7.685304439894e-01 7.611001473232e-01 7.467685480192e-01 7.249036711276e-01 6.956985084471e-01 6.600287809406e-01 6.192041038811e-01 5.747042616143e-01 5.282529176091e-01 4.820918438605e-01 4.478552709380e-01 4.293162926112e-01 4.290499664860e-01 4.412458585938e-01 4.620333383411e-01 4.826870349146e-01 4.999866423577e-01 5.138244051070e-01 5.249206145710e-01 5.342830564727e-01 5.430144333676e-01 5.521054534242e-01 5.621236149009e-01 5.729117183641e-01 5.834465469189e-01 5.920924603608e-01 5.971675855318e-01 5.975603278585e-01 5.930844810951e-01 5.843901988547e-01 5.724789303791e-01 5.581349233761e-01 5.415583045517e-01 5.224881402770e-01 5.006945742718e-01 4.765225184821e-01 4.511602994972e-01 4.264411956788e-01 4.042831181585e-01 3.859731371652e-01 3.717100313899e-01 3.605891556375e-01 3.510109023329e-01 3.412593224376e-01 3.300597738768e-01 3.170093754123e-01 3.028519096378e-01 2.894414803342e-01 2.790771332390e-01 2.732666092580e-01 2.714778811978e-01 2.709455730321e-01 2.677567331744e-01 2.583272768813e-01 2.423857112812e-01 2.259405935413e-01 2.061811407363e-01 1.785725316132e-01 1.585491565677e-01 1.505772060167e-01
 1.958397204364e-01 2.029734564648e-01 2.206818763789e-01 2.457995987634e-01 2.656396923255e-01 2.810738856517e-01 2.936551982822e-01 2.986879252997e-01 2.966055431378e-01 2.911046090194e-01 2.866546259624e-01 2.870655462626e-01 2.940397256589e-01 3.068133044184e-01 3.231295051015e-01 3.406521310703e-01 3.578396347390e-01 3.742064226326e-01 3.902038391092e-01 4.069390419802e-01 4.257057931040e-01 4.473922967242e-01 4.719412698847e-01 4.982088192499e-01 5.243263150301e-01 5.484403508589e-01 5.693511085547e-01 5.867976109365e-01 6.012040839994e-01 6.130928716230e-01 6.224977578422e-01 6.287826861593e-01 6.310189064986e-01 6.286248511469e-01 6.219389343469e-01 6.123545258843e-01 6.019267070070e-01 5.926472198357e-01 5.857591568418e-01 5.814322305334e-01 5.789037153137e-01 5.768389314370e-01 5.736700287789e-01 5.678250445261e-01 5.579136429830e-01 5.432190128632e-01 5.257205492702e-01 5.133288385735e-01 5.124535811178e-01 5.278323487266e-01 5.581814326042e-01 5.985005190949e-01 6.369512334328e-01 6.726708295469e-01 7.048368255066e-01 7.325262462967e-01 7.547370305575e-01 7.706971150968e-01 7.801838783264e-01 7.837557392605e-01 7.827846854737e-01 7.792431186444e-01 7.752750980999e-01 7.726920479461e-01 7.725878363855e-01 7.751933902246e-01 7.800108376258e-01 7.860865324347e-01 7.923180473644e-01 7.976460362279e-01 8.012150352946e-01 8.024670166748e-01 8.012150352946e-01 7.976460362279e-01 7.923180473644e-01 7.860865324347e-01 7.800108376258e-01 7.751933902246e-01 7.725878363855e-01 7.726920479461e-01 7.752750980999e-01 7.792431186444e-01 7.827846854737e-01 7.837557392605e-01 7.801838783264e-01 7.706971150968e-01 7.547370305575e-01 7.325262462967e-01 7.048368255066e-01 6.726708295469e-01 6.369512334328e-01 5.985005190949e-01 5.581814326042e-01 5.278323487266e-01 5.124535811178e-01 5.133288385735e-01 5.257205492702e-01 5.432190128632e-01 5.579136429830e-01 5.678250445261e-01 5.736700287789e-01 5.768389314370e-01 5.789037153137e-01 5.814322305334e-01 5.857591568418e-01 5.926472198357e-01 6.019267070070e-01 6.123545258843e-01 6.219389343469e-01 6.286248511469e-01 6.310189064986e-01 6.287826861593e-01 6.224977578422e-01 6.130928716230e-01 6.012040839994e-01 5.867976109365e-01 5.693511085547e-01 5.484403508589e-01 5.243263150301e-01 4.982088192499e-01 4.719412698847e-01 4.473922967242e-01 4.257057931040e-01 4.069390419802e-01 3.902038391092e-01 3.742064226326e-01 3.578396347390e-01 3.406521310703e-01 3.231295051015e-01 3.068133044184e-01 2.940397256589e-01 2.870655462626e-01 2.866546259624e-01 2.911046090194e-01 2.966055431378e-01 2.986879252997e-01 2.936551982822e-01 2.810738856517e-01 2.656396923255e-01 2.457995987634e-01 2.206818763789e-01 2.029734564648e-01 1.958397204364e-01
 2.572799384008e-01 2.631891796609e-01 2.771294963707e-01 2.974053960210e-01 3.147956452254e-01 3.272941824924e-01 3.352553291041e-01 3.357533357398e-01 3.295353909033e-01 3.201856835765e-01 3.121723860152e-01 3.095921978071e-01 3.146993415818e-01 3.272274737660e-01 3.450226570383e-01 3.653810505912e-01 3.861019286354e-01 4.059768188139e-01 4.248717815077e-01 4.435786430655e-01 4.633729477768e-01 4.853565888241e-01 5.097609127875e-01 5.356498328125e-01 5.612148580647e-01 5.845467682982e-01 6.043626647662e-01 6.203691827729e-01 6.330554054535e-01 6.430851227997e-01 6.506611404678e-01 6.553040688504e-01 6.562058362978e-01 6.529105678904e-01 6.459187880345e-01 6.368453046558e-01 6.280017992127e-01 6.216068098427e-01 6.190210417974e-01 6.203840688420e-01 6.247583761034e-01 6.305093291337e-01 6.356686978275e-01 6.381705508744e-01 6.360360753806e-01 6.277982774797e-01 6.141342327644e-01 6.025981482378e-01 6.017035403042e-01 6.149554825477e-01 6.419740860225e-01 6.771242344211e-01 7.079681029738e-01 7.349252198175e-01 7.581548391564e-01 7.774499649982e-01 7.923024758392e-01 8.021984636792e-01 8.069812756066e-01 8.071209364209e-01 8.038181789027e-01 7.988290262974e-01 7.940702607006e-01 7.911318715267e-01 7.908908348338e-01 7.933814497344e-01 7.979468462979e-01 8.035653973189e-01 8.091737711412e-01 8.138467309316e-01 8.169160621393e-01 8.179815771553e-01 8.169160621393e-01 8.138467309316e-01 8.091737711412e-01 8.035653973189e-01 7.979468462979e-01 7.933814497344e-01 7.908908348338e-01 7.911318715267e-01 7.940702607006e-01 7.988290262974e-01 8.038181789027e-01 8.071209364209e-01 8.069812756066e-01 8.021984636792e-01 7.923024758392e-01 7.774499649982e-01 7.581548391564e-01 7.349252198175e-01 7.079681029738e-01 6.771242344211e-01 6.419740860225e-01 6.149554825477e-01 6.017035403042e-01 6.025981482378e-01 6.141342327644e-01 6.277982774797e-01 6.360360753806e-01 6.381705508744e-01 6.356686978275e-01 6.305093291337e-01 6.247583761034e-01 6.203840688420e-01 6.190210417974e-01 6.216068098427e-01 6.280017992127e-01 6.368453046558e-01 6.459187880345e-01 6.529105678904e-01 6.562058362978e-01 6.553040688504e-01 6.506611404678e-01 6.430851227997e-01 6.330554054535e-01 6.203691827729e-01 6.043626647662e-01 5.845467682982e-01 5.612148580647e-01 5.356498328125e-01 5.097609127875e-01 4.853565888241e-01 4.633729477768e-01 4.435786430655e-01 4.248717815077e-01 4.059768188139e-01 3.861019286354e-01 3.653810505912e-01 3.450226570383e-01 3.272274737660e-01 3.146993415818e-01 3.095921978071e-01 3.121723860152e-01 3.201856835765e-01 3.295353909033e-01 3.357533357398e-01 3.352553291041e-01 3.272941824924e-01 3.147956452254e-01 2.974053960210e-01 2.771294963707e-01 2.631891796609e-01 2.572799384008e-01
 3.193870179079e-01 3.242386079683e-01 3.345713243888e-01 3.496291998526e-01 3.630032236374e-01 3.715192054705e-01 3.747128507863e-01 3.713931553099e-01 3.626552694679e-01 3.518357154602e-01 3.430013723814e-01 3.399005012462e-01 3.446827812447e-01 3.571992521824e-01 3.754233479966e-01 3.965725733580e-01 4.181494285144e-01 4.385753476285e-01 4.574262654219e-01 4.753843458047e-01 4.938178481080e-01 5.140783173918e-01 5.366865107060e-01 5.609153327932e-01 5.850331519839e-01 6.070821859097e-01 6.256739523510e-01 6.404135099123e-01 6.517507273400e-01 6.603902081290e-01 6.666553783861e-01 6.702346893533e-01 6.705062707016e-01 6.671899975444e-01 6.609487409251e-01 6.535295158310e-01 6.473368268221e-01 6.446313985031e-01 6.467467382756e-01 6.537336920086e-01 6.645076825260e-01 6.772349596091e-01 6.897061732730e-01 6.995654933962e-01 7.044989782918e-01 7.025604060966e-01 6.933406572306e-01 6.845411309073e-01 6.847673186865e-01 6.965922232166e-01 7.199956436738e-01 7.502315384728e-01 7.742230694735e-01 7.933578557147e-01 8.085382952032e-01 8.201778329663e-01 8.282716903943e-01 8.326548147692e-01 8.333150553177e-01 8.306696364955e-01 8.257035122754e-01 8.198570482497e-01 8.147074719711e-01 8.115438279553e-01 8.110167994310e-01 8.130352706295e-01 8.169079243105e-01 8.216595086283e-01 8.263330560554e-01 8.301627377891e-01 8.326398469400e-01 8.334947530958e-01 8.326398469400e-01 8.301627377891e-01 8.263330560554e-01 8.216595086283e-01 8.169079243105e-01 8.130352706295e-01 8.110167994310e-01 8.115438279553e-01 8.147074719711e-01 8.198570482497e-01 8.257035122754e-01 8.306696364955e-01 8.333150553177e-01 8.326548147692e-01 8.282716903943e-01 8.201778329663e-01 8.085382952032e-01 7.933578557147e-01 7.742230694735e-01 7.502315384728e-01 7.199956436738e-01 6.965922232166e-01 6.847673186865e-01 6.845411309073e-01 6.933406572306e-01 7.025604060966e-01 7.044989782918e-01 6.995654933962e-01 6.897061732730e-01 6.772349596091e-01 6.645076825260e-01 6.537336920086e-01 6.467467382756e-01 6.446313985031e-01 6.473368268221e-01 6.535295158310e-01 6.609487409251e-01 6.671899975444e-01 6.705062707016e-01 6.702346893533e-01 6.666553783861e-01 6.603902081290e-01 6.517507273400e-01 6.404135099123e-01 6.256739523510e-01 6.070821859097e-01 5.850331519839e-01 5.609153327932e-01 5.366865107060e-01 5.140783173918e-01 4.938178481080e-01 4.753843458047e-01 4.574262654219e-01 4.385753476285e-01 4.181494285144e-01 3.965725733580e-01 3.754233479966e-01 3.571992521824e-01 3.446827812447e-01 3.399005012462e-01 3.430013723814e-01 3.518357154602e-01 3.626552694679e-01 3.713931553099e-01 3.747128507863e-01 3.715192054705e-01 3.630032236374e-01 3.496291998526e-01 3.345713243888e-01 3.242386079683e-01 3.193870179079e-01
 3.760732236571e-01 3.800734781868e-01 3.872937950364e-01 3.974177367443e-01 4.052129758984e-01 4.087334524202e-01 4.073895320748e-01 4.012381204432e-01 3.914792437423e-01 3.809918285557e-01 3.731494563925e-01 3.709671897576e-01 3.760993079861e-01 3.883076957910e-01 4.057419070914e-01 4.258080458050e-01 4.460727758969e-01 4.649063755534e-01 4.818238870338e-01 4.974939114035e-01 5.133635735020e-01 5.309453851017e-01 5.509563437394e-01 5.728439141424e-01 5.949722706186e-01 6.153797312292e-01 6.325956589844e-01 6.461049470562e-01 6.562531847047e-01 6.637197704614e-01 6.689258226459e-01 6.717586707687e-01 6.718525763594e-01 6.691549015751e-01 6.644703207846e-01 6.595644974248e-01 6.567525420761e-01 6.581310443113e-01 6.648522122637e-01 6.768221660487e-01 6.928538672258e-01 7.110431026911e-01 7.291318893772e-01 7.447376606004e-01 7.555792335145e-01 7.597436218135e-01 7.561181935269e-01 7.540264722186e-01 7.564589930473e-01 7.673062229161e-01 7.847339146489e-01 8.089273420142e-01 8.263770506595e-01 8.388027369397e-01 8.472770721696e-01 8.525266694105e-01 8.549435783779e-01 8.547139687422e-01 8.520118672562e-01 8.472482494355e-01 8.411973098941e-01 8.349622342846e-01 8.297501561125e-01 8.265303332713e-01 8.257635778869e-01 8.272960510624e-01 8.304849091044e-01 8.344596008139e-01 8.383730755559e-01 8.415711134492e-01 8.436316891017e-01 8.443393076534e-01 8.436316891017e-01 8.415711134492e-01 8.383730755559e-01 8.344596008139e-01 8.304849091044e-01 8.272960510624e-01 8.257635778869e-01 8.265303332713e-01 8.297501561125e-01 8.349622342846e-01 8.411973098941e-01 8.472482494355e-01 8.520118672562e-01 8.547139687422e-01 8.549435783779e-01 8.525266694105e-01 8.472770721696e-01 8.388027369397e-01 8.263770506595e-01 8.089273420142e-01 7.847339146489e-01 7.673062229161e-01 7.564589930473e-01 7.540264722186e-01 7.561181935269e-01 7.597436218135e-01 7.555792335145e-01 7.447376606004e-01 7.291318893772e-01 7.110431026911e-01 6.928538672258e-01 6.768221660487e-01 6.648522122637e-01 6.581310443113e-01 6.567525420761e-01 6.595644974248e-01 6.644703207846e-01 6.691549015751e-01 6.718525763594e-01 6.717586707687e-01 6.689258226459e-01 6.637197704614e-01 6.562531847047e-01 6.461049470562e-01 6.325956589844e-01 6.153797312292e-01 5.949722706186e-01 5.728439141424e-01 5.509563437394e-01 5.309453851017e-01 5.133635735020e-01 4.974939114035e-01 4.818238870338e-01 4.649063755534e-01 4.460727758969e-01 4.258080458050e-01 4.057419070914e-01 3.883076957910e-01 3.760993079861e-01 3.709671897576e-01 3.731494563925e-01 3.809918285557e-01 3.914792437423e-01 4.012381204432e-01 4.073895320748e-01 4.087334524202e-01 4.052129758984e-01 3.974177367443e-01 3.872937950364e-01 3.800734781868e-01 3.760732236571e-01
 4.249415238498e-01 4.283244250192e-01 4.332427254930e-01 4.400861826257e-01 4.455864751238e-01 4.407280020154e-01 4.351671839054e-01 4.270855909433e-01 4.171982348271e-01 4.077633362400e-01 4.013558751279e-01 4.001597769021e-01 4.052659698494e-01 4.163244375468e-01 4.317497331546e-01 4.493396420682e-01 4.669833998227e-01 4.832447370146e-01 4.977158610315e-01 5.110546038743e-01 5.246602343259e-01 5.399962267306e-01 5.577816758901e-01 5.775352560754e-01 5.977238634283e-01 6.164551332926e-01 6.322406676418e-01 6.444660455619e-01 6.533515203370e-01 6.595244014956e-01 6.635150323775e-01 6.654859419581e-01 6.654263641724e-01 6.635927834353e-01 6.609243139284e-01 6.591066292142e-01 6.601817896262e-01 6.658815418128e-01 6.770340178537e-01 6.933377007727e-01 7.135382819175e-01 7.357618433766e-01 7.578359938807e-01 7.775420898057e-01 7.929733638878e-01 8.033851785818e-01 8.136496352060e-01 8.124019341581e-01 8.160882655214e-01 8.281353626304e-01 8.466246393325e-01 8.569144533700e-01 8.679270389694e-01 8.750418311345e-01 8.783408029067e-01 8.785539597068e-01 8.763686293275e-01 8.723022623393e-01 8.667622176997e-01 8.602121367350e-01 8.532957087894e-01 8.468450726695e-01 8.417484727865e-01 8.387130027657e-01 8.380517840561e-01 8.395908345929e-01 8.427463741997e-01 8.467169684483e-01 8.506880250891e-01 8.539860722550e-01 8.561412513096e-01 8.568849071279e-01 8.561412513096e-01 8.539860722550e-01 8.506880250891e-01 8.467169684483e-01 8.427463741997e-01 8.395908345929e-01 8.380517840561e-01 8.387130027657e-01 8.417484727865e-01 8.468450726695e-01 8.532957087894e-01 8.602121367350e-01 8.667622176997e-01 8.723022623393e-01 8.763686293275e-01 8.785539597068e-01 8.783408029067e-01 8.750418311345e-01 8.679270389694e-01 8.569144533700e-01 8.466246393325e-01 8.281353626304e-01 8.160882655214e-01 8.124019341581e-01 8.136496352060e-01 8.033851785818e-01 7.929733638878e-01 7.775420898057e-01 7.578359938807e-01 7.357618433766e-01 7.135382819175e-01 6.933377007727e-01 6.770340178537e-01 6.658815418128e-01 6.601817896262e-01 6.591066292142e-01 6.609243139284e-01 6.635927834353e-01 6.654263641724e-01 6.654859419581e-01 6.635150323775e-01 6.595244014956e-01 6.533515203370e-01 6.444660455619e-01 6.322406676418e-01 6.164551332926e-01 5.977238634283e-01 5.775352560754e-01 5.577816758901e-01 5.399962267306e-01 5.246602343259e-01 5.110546038743e-01 4.977158610315e-01 4.832447370146e-01 4.669833998227e-01 4.493396420682e-01 4.317497331546e-01 4.163244375468e-01 4.052659698494e-01 4.001597769021e-01 4.013558751279e-01 4.077633362400e-01 4.171982348271e-01 4.270855909433e-01 4.351671839054e-01 4.407280020154e-01 4.455864751238e-01 4.400861826257e-01 4.332427254930e-01 4.283244250192e-01 4.249415238498e-01
 4.650856720690e-01 4.680290557693e-01 4.712413288248e-01 4.756633519597e-01 4.828814449518e-01 4.813523566427e-01 4.736070358711e-01 4.636160082115e-01 4.526061461692e-01 4.427182864427e-01 4.360591594195e-01 4.342467702626e-01 4.379876365609e-01 4.469009227221e-01 4.597093972814e-01 4.746832905234e-01 4.901731659516e-01 5.050711724813e-01 5.190814569007e-01 5.327393574203e-01 5.471145006427e-01 5.632467815705e-01 5.815180733806e-01 6.013301707318e-01 6.212347689679e-01 6.394886281905e-01 6.546731763635e-01 6.660904111032e-01 6.738020128662e-01 6.783529174181e-01 6.804185749338e-01 6.805798492804e-01 6.793953586219e-01 6.776432722568e-01 6.765339670910e-01 6.776841960335e-01 6.827660246510e-01 6.929975241523e-01 7.087483914065e-01 7.294307629032e-01 7.536893161676e-01 7.796830375777e-01 8.053208573204e-01 8.284444845419e-01 8.470135074880e-01 8.596692261801e-01 8.637586936390e-01 8.575413422848e-01 8.622949436030e-01 8.768123444741e-01 9.033511141625e-01 9.228972067736e-01 9.328987799424e-01 9.373319151756e-01 9.369905328106e-01 9.330457000755e-01 9.265680494774e-01 9.184541997376e-01 9.094572852792e-01 9.002814727016e-01 8.916814976187e-01 8.844685292432e-01 8.794210152614e-01 8.771161925350e-01 8.777530215155e-01 8.810678556312e-01 8.863786588537e-01 8.927167324202e-01 8.990246087493e-01 9.043188133398e-01 9.078241746335e-01 9.090456129304e-01 9.078241746335e-01 9.043188133398e-01 8.990246087493e-01 8.927167324202e-01 8.863786588537e-01 8.810678556312e-01 8.777530215155e-01 8.771161925350e-01 8.794210152614e-01 8.844685292432e-01 8.916814976187e-01 9.002814727016e-01 9.094572852792e-01 9.184541997376e-01 9.265680494774e-01 9.330457000755e-01 9.369905328106e-01 9.373319151756e-01 9.328987799424e-01 9.228972067736e-01 9.033511141625e-01 8.768123444741e-01 8.622949436030e-01 8.575413422848e-01 8.637586936390e-01 8.596692261801e-01 8.470135074880e-01 8.284444845419e-01 8.053208573204e-01 7.796830375777e-01 7.536893161676e-01 7.294307629032e-01 7.087483914065e-01 6.929975241523e-01 6.827660246510e-01 6.776841960335e-01 6.765339670910e-01 6.776432722568e-01 6.793953586219e-01 6.805798492804e-01 6.804185749338e-01 6.783529174181e-01 6.738020128662e-01 6.660904111032e-01 6.546731763635e-01 6.394886281905e-01 6.212347689679e-01 6.013301707318e-01 5.815180733806e-01 5.632467815705e-01 5.471145006427e-01 5.327393574203e-01 5.190814569007e-01 5.050711724813e-01 4.901731659516e-01 4.746832905234e-01 4.597093972814e-01 4.469009227221e-01 4.379876365609e-01 4.342467702626e-01 4.360591594195e-01 4.427182864427e-01 4.526061461692e-01 4.636160082115e-01 4.736070358711e-01 4.813523566427e-01 4.828814449518e-01 4.756633519597e-01 4.712413288248e-01 4.680290557693e-01 4.650856720690e-01
 4.964834466965e-01 4.990499341592e-01 5.006708672402e-01 5.021296697607e-01 5.048574461734e-01 5.064992535249e-01 4.982111739202e-01 4.863591898969e-01 4.736008871444e-01 4.622238093209e-01 4.541954945978e-01 4.509112493802e-01 4.529337469215e-01 4.599133214036e-01 4.707759632721e-01 4.840917406260e-01 4.985082242450e-01 5.131150817988e-01 5.276381864709e-01 5.424374358885e-01 5.582356280126e-01 5.756819492470e-01 5.948709967741e-01 6.151224302809e-01 6.350907571091e-01 6.531838292652e-01 6.680535171057e-01 6.789245270104e-01 6.857035853010e-01 6.888283357808e-01 6.890546146065e-01 6.872846239686e-01 6.845573280086e-01 6.821105614351e-01 6.814239593699e-01 6.840870094798e-01 6.914856706814e-01 7.044281838315e-01 7.229142161202e-01 7.461466382143e-01 7.727227036935e-01 8.008742732880e-01 8.286288422940e-01 8.539011046776e-01 8.744533716799e-01 8.874981218529e-01 8.855919354041e-01 8.853471852293e-01 8.930412224234e-01 9.080148895695e-01 9.317586402554e-01 9.592908383373e-01 9.706756355211e-01 9.739127151243e-01 9.713511267971e-01 9.645844404369e-01 9.549482511715e-01 9.436326870798e-01 9.317224267369e-01 9.202495379322e-01 9.102183323895e-01 9.025806642616e-01 8.981215256017e-01 8.973219347616e-01 9.002128614290e-01 9.063214773277e-01 9.147246688174e-01 9.241884714242e-01 9.333645757873e-01 9.409773460901e-01 9.459922802416e-01 9.477401712730e-01 9.459922802416e-01 9.409773460901e-01 9.333645757873e-01 9.241884714242e-01 9.147246688174e-01 9.063214773277e-01 9.002128614290e-01 8.973219347616e-01 8.981215256017e-01 9.025806642616e-01 9.102183323895e-01 9.202495379322e-01 9.317224267369e-01 9.436326870798e-01 9.549482511715e-01 9.645844404369e-01 9.713511267971e-01 9.739127151243e-01 9.706756355211e-01 9.592908383373e-01 9.317586402554e-01 9.080148895695e-01 8.930412224234e-01 8.853471852293e-01 8.855919354041e-01 8.874981218529e-01 8.744533716799e-01 8.539011046776e-01 8.286288422940e-01 8.008742732880e-01 7.727227036935e-01 7.461466382143e-01 7.229142161202e-01 7.044281838315e-01 6.914856706814e-01 6.840870094798e-01 6.814239593699e-01 6.821105614351e-01 6.845573280086e-01 6.872846239686e-01 6.890546146065e-01 6.888283357808e-01 6.857035853010e-01 6.789245270104e-01 6.680535171057e-01 6.531838292652e-01 6.350907571091e-01 6.151224302809e-01 5.948709967741e-01 5.756819492470e-01 5.582356280126e-01 5.424374358885e-01 5.276381864709e-01 5.131150817988e-01 4.985082242450e-01 4.840917406260e-01 4.707759632721e-01 4.599133214036e-01 4.529337469215e-01 4.509112493802e-01 4.541954945978e-01 4.622238093209e-01 4.736008871444e-01 4.863591898969e-01 4.982111739202e-01 5.064992535249e-01 5.048574461734e-01 5.021296697607e-01 5.006708672402e-01 4.990499341592e-01 4.964834466965e-01
 5.200020499691e-01 5.222795171497e-01 5.225722497344e-01 5.212474533301e-01 5.185412095214e-01 5.133171096926e-01 5.034971422747e-01 4.910144938525e-01 4.779654626810e-01 4.663322304477e-01 4.578036273710e-01 4.535518035363e-01 4.540474407676e-01 4.590341538676e-01 4.676816806195e-01 4.788746332545e-01 4.915483452745e-01 5.049701706810e-01 5.188918279560e-01 5.335367082105e-01 5.493701995510e-01 5.667474208817e-01 5.855528302015e-01 6.050355350954e-01 6.239184245908e-01 6.407340866700e-01 6.542354117694e-01 6.636791300316e-01 6.689584565037e-01 6.705234458473e-01 6.692323048441e-01 6.662025756385e-01 6.627414572573e-01 6.602970728584e-01 6.604031384044e-01 6.644942505104e-01 6.736438794451e-01 6.883069372773e-01 7.082117699733e-01 7.324501348991e-01 7.596565013358e-01 7.882143077317e-01 8.163797313032e-01 8.423716965499e-01 8.644294029093e-01 8.809487191635e-01 8.910055551062e-01 8.999247893857e-01 9.112761807338e-01 9.257754739430e-01 9.428982427986e-01 9.591101974175e-01 9.679717492084e-01 9.700151746338e-01 9.664242853135e-01 9.584833929741e-01 9.475065306716e-01 9.348011652360e-01 9.216395648280e-01 9.092587130810e-01 8.988235159932e-01 8.913683775533e-01 8.876695264955e-01 8.881202042600e-01 8.926214453725e-01 9.005565191542e-01 9.108538723672e-01 9.221407642101e-01 9.329250668803e-01 9.418040267469e-01 9.476296510437e-01 9.496596407413e-01 9.476296510437e-01 9.418040267469e-01 9.329250668803e-01 9.221407642101e-01 9.108538723672e-01 9.005565191542e-01 8.926214453725e-01 8.881202042600e-01 8.876695264955e-01 8.913683775533e-01 8.988235159932e-01 9.092587130810e-01 9.216395648280e-01 9.348011652360e-01 9.475065306716e-01 9.584833929741e-01 9.664242853135e-01 9.700151746338e-01 9.679717492084e-01 9.591101974175e-01 9.428982427986e-01 9.257754739430e-01 9.112761807338e-01 8.999247893857e-01 8.910055551062e-01 8.809487191635e-01 8.644294029093e-01 8.423716965499e-01 8.163797313032e-01 7.882143077317e-01 7.596565013358e-01 7.324501348991e-01 7.082117699733e-01 6.883069372773e-01 6.736438794451e-01 6.644942505104e-01 6.604031384044e-01 6.602970728584e-01 6.627414572573e-01 6.662025756385e-01 6.692323048441e-01 6.705234458473e-01 6.689584565037e-01 6.636791300316e-01 6.542354117694e-01 6.407340866700e-01 6.239184245908e-01 6.050355350954e-01 5.855528302015e-01 5.667474208817e-01 5.493701995510e-01 5.335367082105e-01 5.188918279560e-01 5.049701706810e-01 4.915483452745e-01 4.788746332545e-01 4.676816806195e-01 4.590341538676e-01 4.540474407676e-01 4.535518035363e-01 4.578036273710e-01 4.663322304477e-01 4.779654626810e-01 4.910144938525e-01 5.034971422747e-01 5.133171096926e-01 5.185412095214e-01 5.212474533301e-01 5.225722497344e-01 5.222795171497e-01 5.200020499691e-01
 5.371046839093e-01 5.392962636932e-01 5.389608520894e-01 5.362662582395e-01 5.312509633592e-01 5.235345123660e-01 5.127964339331e-01 5.000811496868e-01 4.869703574029e-01 4.751200784900e-01 4.659817509213e-01 4.605795913707e-01 4.593737490580e-01 4.622566507004e-01 4.686713574318e-01 4.778247509060e-01 4.889344404771e-01 5.014326847436e-01 5.150690920986e-01 5.298942910369e-01 5.460878953403e-01 5.636800216919e-01 5.823111802270e-01 6.011230068708e-01 6.188763672019e-01 6.342216272590e-01 6.460398009622e-01 6.536960204436e-01 6.571598296234e-01 6.569798855121e-01 6.541663972727e-01 6.500462644026e-01 6.461382772902e-01 6.440210220253e-01 6.452022452006e-01 6.509122645122e-01 6.618992555778e-01 6.782833939567e-01 6.995606010317e-01 7.247263130112e-01 7.524612225815e-01 7.812962571255e-01 8.097168876491e-01 8.362556551500e-01 8.596313118122e-01 8.790195362308e-01 8.945987153408e-01 9.085541372763e-01 9.227697669943e-01 9.377643726426e-01 9.527597174395e-01 9.654934676168e-01 9.730779802003e-01 9.747974387502e-01 9.710440561693e-01 9.627526663266e-01 9.511412107739e-01 9.375820090196e-01 9.235075194720e-01 9.103542207209e-01 8.994804171347e-01 8.920541069090e-01 8.889039240253e-01 8.903941964833e-01 8.963276849592e-01 9.059501159634e-01 9.180362983085e-01 9.310588313798e-01 9.433778554169e-01 9.534622958235e-01 9.600575705520e-01 9.623519147319e-01 9.600575705520e-01 9.534622958235e-01 9.433778554169e-01 9.310588313798e-01 9.180362983085e-01 9.059501159634e-01 8.963276849592e-01 8.903941964833e-01 8.889039240253e-01 8.920541069090e-01 8.994804171347e-01 9.103542207209e-01 9.235075194720e-01 9.375820090196e-01 9.511412107739e-01 9.627526663266e-01 9.710440561693e-01 9.747974387502e-01 9.730779802003e-01 9.654934676168e-01 9.527597174395e-01 9.377643726426e-01 9.227697669943e-01 9.085541372763e-01 8.945987153408e-01 8.790195362308e-01 8.596313118122e-01 8.362556551500e-01 8.097168876491e-01 7.812962571255e-01 7.524612225815e-01 7.247263130112e-01 6.995606010317e-01 6.782833939567e-01 6.618992555778e-01 6.509122645122e-01 6.452022452006e-01 6.440210220253e-01 6.461382772902e-01 6.500462644026e-01 6.541663972727e-01 6.569798855121e-01 6.571598296234e-01 6.536960204436e-01 6.460398009622e-01 6.342216272590e-01 6.188763672019e-01 6.011230068708e-01 5.823111802270e-01 5.636800216919e-01 5.460878953403e-01 5.298942910369e-01 5.150690920986e-01 5.014326847436e-01 4.889344404771e-01 4.778247509060e-01 4.686713574318e-01 4.622566507004e-01 4.593737490580e-01 4.605795913707e-01 4.659817509213e-01 4.751200784900e-01 4.869703574029e-01 5.000811496868e-01 5.127964339331e-01 5.235345123660e-01 5.312509633592e-01 5.362662582395e-01 5.389608520894e-01 5.392962636932e-01 5.371046839093e-01
 5.490352206852e-01 5.513604509646e-01 5.512349334170e-01 5.487210820473e-01 5.437760970945e-01 5.361638642627e-01 5.258189743240e-01 5.135414343619e-01 5.006654154046e-01 4.886584442726e-01 4.788388174852e-01 4.721731269896e-01 4.691812605198e-01 4.699455173320e-01 4.741945318644e-01 4.814531432999e-01 4.912014371520e-01 5.030053451095e-01 5.165812256463e-01 5.317748348999e-01 5.484506885757e-01 5.663089194030e-01 5.847377225523e-01 6.027648596716e-01 6.191861472038e-01 6.327793482568e-01 6.425854482441e-01 6.481342086229e-01 6.495454998893e-01 6.475313765292e-01 6.432899524147e-01 6.383474994850e-01 6.343850622256e-01 6.330400323948e-01 6.357183912159e-01 6.433968550879e-01 6.564805858365e-01 6.747723133414e-01 6.975624789402e-01 7.237610980171e-01 7.520940202450e-01 7.812100196033e-01 8.097714762464e-01 8.365340963537e-01 8.604954462701e-01 8.811517949189e-01 8.988909431470e-01 9.152277244643e-01 9.314720516060e-01 9.479222722611e-01 9.637282534417e-01 9.769635433038e-01 9.853953333820e-01 9.880497807403e-01 9.850104066036e-01 9.770397935585e-01 9.653109018932e-01 9.512616638461e-01 9.364790683454e-01 9.225985572803e-01 9.111912541162e-01 9.035926146552e-01 9.007301196220e-01 9.029824865852e-01 9.100831933899e-01 9.211553873324e-01 9.348228631185e-01 9.494018177719e-01 9.631090606300e-01 9.742849582129e-01 9.815780697570e-01 9.841102105797e-01 9.815780697570e-01 9.742849582129e-01 9.631090606300e-01 9.494018177719e-01 9.348228631185e-01 9.211553873324e-01 9.100831933899e-01 9.029824865852e-01 9.007301196220e-01 9.035926146552e-01 9.111912541162e-01 9.225985572803e-01 9.364790683454e-01 9.512616638461e-01 9.653109018932e-01 9.770397935585e-01 9.850104066036e-01 9.880497807403e-01 9.853953333820e-01 9.769635433038e-01 9.637282534417e-01 9.479222722611e-01 9.314720516060e-01 9.152277244643e-01 8.988909431470e-01 8.811517949189e-01 8.604954462701e-01 8.365340963537e-01 8.097714762464e-01 7.812100196033e-01 7.520940202450e-01 7.237610980171e-01 6.975624789402e-01 6.747723133414e-01 6.564805858365e-01 6.433968550879e-01 6.357183912159e-01 6.330400323948e-01 6.343850622256e-01 6.383474994850e-01 6.432899524147e-01 6.475313765292e-01 6.495454998893e-01 6.481342086229e-01 6.425854482441e-01 6.327793482568e-01 6.191861472038e-01 6.027648596716e-01 5.847377225523e-01 5.663089194030e-01 5.484506885757e-01 5.317748348999e-01 5.165812256463e-01 5.030053451095e-01 4.912014371520e-01 4.814531432999e-01 4.741945318644e-01 4.699455173320e-01 4.691812605198e-01 4.721731269896e-01 4.788388174852e-01 4.886584442726e-01 5.006654154046e-01 5.135414343619e-01 5.258189743240e-01 5.361638642627e-01 5.437760970945e-01 5.487210820473e-01 5.512349334170e-01 5.513604509646e-01 5.490352206852e-01
```
