## Supplementary Data 1 for "Heart cockle shells transmit sunlight to photosymbiotic algae using bundled fiber optic cables and condensing lenses": VaryPlanarvsColumnar_20percentlamellar_19April2023_transmissionlower_efield_549nm.txt

```
transmission_lower:E: Re(E) vs position, z=-1.25067e-05(m), lambda=5.49e-07(m) 

x(m)(143,1)
 -1.700000000000e-06
 -1.676056338028e-06
 -1.652112676056e-06
 -1.628169014085e-06
 -1.604225352113e-06
 -1.580281690141e-06
 -1.556338028169e-06
 -1.532394366197e-06
 -1.508450704225e-06
 -1.484507042254e-06
 -1.460563380282e-06
 -1.436619718310e-06
 -1.412676056338e-06
 -1.388732394366e-06
 -1.364788732394e-06
 -1.340845070423e-06
 -1.316901408451e-06
 -1.292957746479e-06
 -1.269014084507e-06
 -1.245070422535e-06
 -1.221126760563e-06
 -1.197183098592e-06
 -1.173239436620e-06
 -1.149295774648e-06
 -1.125352112676e-06
 -1.101408450704e-06
 -1.077464788732e-06
 -1.053521126761e-06
 -1.029577464789e-06
 -1.005633802817e-06
 -9.816901408451e-07
 -9.577464788732e-07
 -9.338028169014e-07
 -9.098591549296e-07
 -8.859154929577e-07
 -8.619718309859e-07
 -8.380281690141e-07
 -8.140845070423e-07
 -7.901408450704e-07
 -7.661971830986e-07
 -7.422535211268e-07
 -7.183098591549e-07
 -6.943661971831e-07
 -6.704225352113e-07
 -6.464788732394e-07
 -6.225352112676e-07
 -5.985915492958e-07
 -5.746478873239e-07
 -5.507042253521e-07
 -5.267605633803e-07
 -5.028169014085e-07
 -4.788732394366e-07
 -4.549295774648e-07
 -4.309859154930e-07
 -4.070422535211e-07
 -3.830985915493e-07
 -3.591549295775e-07
 -3.352112676056e-07
 -3.112676056338e-07
 -2.873239436620e-07
 -2.633802816901e-07
 -2.394366197183e-07
 -2.154929577465e-07
 -1.915492957746e-07
 -1.676056338028e-07
 -1.436619718310e-07
 -1.197183098592e-07
 -9.577464788733e-08
 -7.183098591549e-08
 -4.788732394366e-08
 -2.394366197183e-08
 -1.687448449608e-21
 2.394366197183e-08
 4.788732394366e-08
 7.183098591549e-08
 9.577464788732e-08
 1.197183098592e-07
 1.436619718310e-07
 1.676056338028e-07
 1.915492957746e-07
 2.154929577465e-07
 2.394366197183e-07
 2.633802816901e-07
 2.873239436620e-07
 3.112676056338e-07
 3.352112676056e-07
 3.591549295775e-07
 3.830985915493e-07
 4.070422535211e-07
 4.309859154930e-07
 4.549295774648e-07
 4.788732394366e-07
 5.028169014084e-07
 5.267605633803e-07
 5.507042253521e-07
 5.746478873239e-07
 5.985915492958e-07
 6.225352112676e-07
 6.464788732394e-07
 6.704225352113e-07
 6.943661971831e-07
 7.183098591549e-07
 7.422535211268e-07
 7.661971830986e-07
 7.901408450704e-07
 8.140845070423e-07
 8.380281690141e-07
 8.619718309859e-07
 8.859154929577e-07
 9.098591549296e-07
 9.338028169014e-07
 9.577464788732e-07
 9.816901408451e-07
 1.005633802817e-06
 1.029577464789e-06
 1.053521126761e-06
 1.077464788732e-06
 1.101408450704e-06
 1.125352112676e-06
 1.149295774648e-06
 1.173239436620e-06
 1.197183098592e-06
 1.221126760563e-06
 1.245070422535e-06
 1.269014084507e-06
 1.292957746479e-06
 1.316901408451e-06
 1.340845070423e-06
 1.364788732394e-06
 1.388732394366e-06
 1.412676056338e-06
 1.436619718310e-06
 1.460563380282e-06
 1.484507042254e-06
 1.508450704225e-06
 1.532394366197e-06
 1.556338028169e-06
 1.580281690141e-06
 1.604225352113e-06
 1.628169014085e-06
 1.652112676056e-06
 1.676056338028e-06
 1.700000000000e-06

y(m)(143,1)
 -1.700000000000e-06
 -1.676056338028e-06
 -1.652112676056e-06
 -1.628169014085e-06
 -1.604225352113e-06
 -1.580281690141e-06
 -1.556338028169e-06
 -1.532394366197e-06
 -1.508450704225e-06
 -1.484507042254e-06
 -1.460563380282e-06
 -1.436619718310e-06
 -1.412676056338e-06
 -1.388732394366e-06
 -1.364788732394e-06
 -1.340845070423e-06
 -1.316901408451e-06
 -1.292957746479e-06
 -1.269014084507e-06
 -1.245070422535e-06
 -1.221126760563e-06
 -1.197183098592e-06
 -1.173239436620e-06
 -1.149295774648e-06
 -1.125352112676e-06
 -1.101408450704e-06
 -1.077464788732e-06
 -1.053521126761e-06
 -1.029577464789e-06
 -1.005633802817e-06
 -9.816901408451e-07
 -9.577464788732e-07
 -9.338028169014e-07
 -9.098591549296e-07
 -8.859154929577e-07
 -8.619718309859e-07
 -8.380281690141e-07
 -8.140845070423e-07
 -7.901408450704e-07
 -7.661971830986e-07
 -7.422535211268e-07
 -7.183098591549e-07
 -6.943661971831e-07
 -6.704225352113e-07
 -6.464788732394e-07
 -6.225352112676e-07
 -5.985915492958e-07
 -5.746478873239e-07
 -5.507042253521e-07
 -5.267605633803e-07
 -5.028169014085e-07
 -4.788732394366e-07
 -4.549295774648e-07
 -4.309859154930e-07
 -4.070422535211e-07
 -3.830985915493e-07
 -3.591549295775e-07
 -3.352112676056e-07
 -3.112676056338e-07
 -2.873239436620e-07
 -2.633802816901e-07
 -2.394366197183e-07
 -2.154929577465e-07
 -1.915492957746e-07
 -1.676056338028e-07
 -1.436619718310e-07
 -1.197183098592e-07
 -9.577464788733e-08
 -7.183098591549e-08
 -4.788732394366e-08
 -2.394366197183e-08
 -1.687448449608e-21
 2.394366197183e-08
 4.788732394366e-08
 7.183098591549e-08
 9.577464788732e-08
 1.197183098592e-07
 1.436619718310e-07
 1.676056338028e-07
 1.915492957746e-07
 2.154929577465e-07
 2.394366197183e-07
 2.633802816901e-07
 2.873239436620e-07
 3.112676056338e-07
 3.352112676056e-07
 3.591549295775e-07
 3.830985915493e-07
 4.070422535211e-07
 4.309859154930e-07
 4.549295774648e-07
 4.788732394366e-07
 5.028169014084e-07
 5.267605633803e-07
 5.507042253521e-07
 5.746478873239e-07
 5.985915492958e-07
 6.225352112676e-07
 6.464788732394e-07
 6.704225352113e-07
 6.943661971831e-07
 7.183098591549e-07
 7.422535211268e-07
 7.661971830986e-07
 7.901408450704e-07
 8.140845070423e-07
 8.380281690141e-07
 8.619718309859e-07
 8.859154929577e-07
 9.098591549296e-07
 9.338028169014e-07
 9.577464788732e-07
 9.816901408451e-07
 1.005633802817e-06
 1.029577464789e-06
 1.053521126761e-06
 1.077464788732e-06
 1.101408450704e-06
 1.125352112676e-06
 1.149295774648e-06
 1.173239436620e-06
 1.197183098592e-06
 1.221126760563e-06
 1.245070422535e-06
 1.269014084507e-06
 1.292957746479e-06
 1.316901408451e-06
 1.340845070423e-06
 1.364788732394e-06
 1.388732394366e-06
 1.412676056338e-06
 1.436619718310e-06
 1.460563380282e-06
 1.484507042254e-06
 1.508450704225e-06
 1.532394366197e-06
 1.556338028169e-06
 1.580281690141e-06
 1.604225352113e-06
 1.628169014085e-06
 1.652112676056e-06
 1.676056338028e-06
 1.700000000000e-06

transmission_lower:E: Re(E) vs position, z=-1.25067e-05(m), lambda=5.49e-07(m) (143,143)
 4.553733364067e-02 4.594218683233e-02 5.012204643900e-02 6.360086260886e-02 8.589521987172e-02 1.118112318713e-01 1.358208003293e-01 1.534632501768e-01 1.616985139875e-01 1.591495815625e-01 1.462734961020e-01 1.255347263863e-01 1.018153921648e-01 8.338979592034e-02 8.048396885369e-02 9.467439962346e-02 1.173213385689e-01 1.414748470651e-01 1.643189267470e-01 1.851144447095e-01 2.037296010336e-01 2.199012495670e-01 2.331157247774e-01 2.428645612177e-01 2.490090437217e-01 2.519527867154e-01 2.524678845948e-01 2.512055331741e-01 2.481504753002e-01 2.423922731724e-01 2.324274087080e-01 2.168560452623e-01 1.951870277112e-01 1.684647744960e-01 1.397034857146e-01 1.140592787819e-01 9.777568387828e-02 9.361002235426e-02 9.656316267011e-02 9.859952503630e-02 9.464565720748e-02 8.377417512860e-02 6.923564526285e-02 5.935837128995e-02 6.383253495355e-02 8.036025912678e-02 9.914397451011e-02 1.137697546397e-01 1.214160542413e-01 1.216532135914e-01 1.159078624037e-01 1.070687145795e-01 9.891849099449e-02 9.489283472319e-02 9.644670175804e-02 1.030780185433e-01 1.142266066959e-01 1.303856162013e-01 1.522540303120e-01 1.793243121086e-01 2.094667603521e-01 2.395504672397e-01 2.663670604263e-01 2.873624733777e-01 3.011011406890e-01 3.074536958723e-01 3.074895487720e-01 3.031662832156e-01 2.968197178693e-01 2.906447788575e-01 2.862977712291e-01 2.847475876837e-01 2.862977712291e-01 2.906447788575e-01 2.968197178693e-01 3.031662832156e-01 3.074895487720e-01 3.074536958723e-01 3.011011406890e-01 2.873624733777e-01 2.663670604263e-01 2.395504672397e-01 2.094667603521e-01 1.793243121086e-01 1.522540303120e-01 1.303856162013e-01 1.142266066959e-01 1.030780185433e-01 9.644670175804e-02 9.489283472319e-02 9.891849099449e-02 1.070687145795e-01 1.159078624037e-01 1.216532135914e-01 1.214160542413e-01 1.137697546397e-01 9.914397451011e-02 8.036025912678e-02 6.383253495355e-02 5.935837128995e-02 6.923564526285e-02 8.377417512860e-02 9.464565720748e-02 9.859952503630e-02 9.656316267011e-02 9.361002235426e-02 9.777568387828e-02 1.140592787819e-01 1.397034857146e-01 1.684647744960e-01 1.951870277112e-01 2.168560452623e-01 2.324274087080e-01 2.423922731724e-01 2.481504753002e-01 2.512055331741e-01 2.524678845948e-01 2.519527867154e-01 2.490090437217e-01 2.428645612177e-01 2.331157247774e-01 2.199012495670e-01 2.037296010336e-01 1.851144447095e-01 1.643189267470e-01 1.414748470651e-01 1.173213385689e-01 9.467439962346e-02 8.048396885369e-02 8.338979592034e-02 1.018153921648e-01 1.255347263863e-01 1.462734961020e-01 1.591495815625e-01 1.616985139875e-01 1.534632501768e-01 1.358208003293e-01 1.118112318713e-01 8.589521987172e-02 6.360086260886e-02 5.012204643900e-02 4.594218683233e-02 4.553733364067e-02
 6.184802263830e-02 6.083600284992e-02 6.000832386047e-02 6.587955066906e-02 8.162682051391e-02 1.032473252926e-01 1.244039987518e-01 1.399299069141e-01 1.464345508087e-01 1.424366431317e-01 1.285139182536e-01 1.076254734798e-01 8.602865592199e-02 7.464754698771e-02 8.269847952947e-02 1.047592324237e-01 1.307682644241e-01 1.555400229502e-01 1.774308143577e-01 1.963802997491e-01 2.127437553636e-01 2.266606479749e-01 2.379249692961e-01 2.462476588041e-01 2.516419029032e-01 2.546168722035e-01 2.559827196788e-01 2.563183256066e-01 2.554038858496e-01 2.520383183328e-01 2.444166510503e-01 2.309086329811e-01 2.108797882489e-01 1.852876714605e-01 1.570329842468e-01 1.309469340034e-01 1.127221967137e-01 1.053611629562e-01 1.055188087332e-01 1.063108639616e-01 1.028182274948e-01 9.417227157825e-02 8.378028008026e-02 7.874505401823e-02 8.494059306614e-02 9.999608781259e-02 1.167968949489e-01 1.298896515119e-01 1.364953881685e-01 1.360533276031e-01 1.298245226421e-01 1.204447320454e-01 1.113683125904e-01 1.059634633737e-01 1.060213137462e-01 1.115914328914e-01 1.224287486838e-01 1.389615909226e-01 1.616030883543e-01 1.895383360888e-01 2.204156582722e-01 2.509695729734e-01 2.779158231872e-01 2.986618725084e-01 3.117766306509e-01 3.171716035591e-01 3.160076425781e-01 3.103687726871e-01 3.027517444158e-01 2.955156105400e-01 2.904654394626e-01 2.886677173868e-01 2.904654394626e-01 2.955156105400e-01 3.027517444158e-01 3.103687726871e-01 3.160076425781e-01 3.171716035591e-01 3.117766306509e-01 2.986618725084e-01 2.779158231872e-01 2.509695729734e-01 2.204156582722e-01 1.895383360888e-01 1.616030883543e-01 1.389615909226e-01 1.224287486838e-01 1.115914328914e-01 1.060213137462e-01 1.059634633737e-01 1.113683125904e-01 1.204447320454e-01 1.298245226421e-01 1.360533276031e-01 1.364953881685e-01 1.298896515119e-01 1.167968949489e-01 9.999608781259e-02 8.494059306614e-02 7.874505401823e-02 8.378028008026e-02 9.417227157825e-02 1.028182274948e-01 1.063108639616e-01 1.055188087332e-01 1.053611629562e-01 1.127221967137e-01 1.309469340034e-01 1.570329842468e-01 1.852876714605e-01 2.108797882489e-01 2.309086329811e-01 2.444166510503e-01 2.520383183328e-01 2.554038858496e-01 2.563183256066e-01 2.559827196788e-01 2.546168722035e-01 2.516419029032e-01 2.462476588041e-01 2.379249692961e-01 2.266606479749e-01 2.127437553636e-01 1.963802997491e-01 1.774308143577e-01 1.555400229502e-01 1.307682644241e-01 1.047592324237e-01 8.269847952947e-02 7.464754698771e-02 8.602865592199e-02 1.076254734798e-01 1.285139182536e-01 1.424366431317e-01 1.464345508087e-01 1.399299069141e-01 1.244039987518e-01 1.032473252926e-01 8.162682051391e-02 6.587955066906e-02 6.000832386047e-02 6.083600284992e-02 6.184802263830e-02
 8.131972698910e-02 7.935733112347e-02 7.476096866149e-02 7.331874710464e-02 8.076038544879e-02 9.634057579851e-02 1.136688430252e-01 1.266307047608e-01 1.312446469775e-01 1.258527113991e-01 1.112834841674e-01 9.148598433932e-02 7.525160535534e-02 7.551167967518e-02 9.465353110719e-02 1.220331096955e-01 1.494803520183e-01 1.735780510215e-01 1.935534091179e-01 2.099190830886e-01 2.235120651476e-01 2.348821016316e-01 2.441105087991e-01 2.510770228905e-01 2.558892913695e-01 2.591093061247e-01 2.615507004276e-01 2.636938689024e-01 2.650849952550e-01 2.641938444923e-01 2.588730345423e-01 2.472196129855e-01 2.284109366996e-01 2.032879296227e-01 1.746491313790e-01 1.471551315546e-01 1.263633992639e-01 1.158079327551e-01 1.135194973945e-01 1.135124397758e-01 1.109366223545e-01 1.048498348047e-01 9.846328717492e-02 9.756498926473e-02 1.057551032929e-01 1.204820731901e-01 1.359539873353e-01 1.478401354257e-01 1.536308660695e-01 1.527378281156e-01 1.463204281700e-01 1.366340223820e-01 1.265655727183e-01 1.196091446788e-01 1.179554549972e-01 1.222314028412e-01 1.325771125868e-01 1.494241298945e-01 1.729241090274e-01 2.019315167241e-01 2.338206419297e-01 2.651352400250e-01 2.924679662168e-01 3.131639785223e-01 3.257931938269e-01 3.303268386380e-01 3.280478709519e-01 3.211946158687e-01 3.124358561852e-01 3.042788803268e-01 2.986370571394e-01 2.966352703233e-01 2.986370571394e-01 3.042788803268e-01 3.124358561852e-01 3.211946158687e-01 3.280478709519e-01 3.303268386380e-01 3.257931938269e-01 3.131639785223e-01 2.924679662168e-01 2.651352400250e-01 2.338206419297e-01 2.019315167241e-01 1.729241090274e-01 1.494241298945e-01 1.325771125868e-01 1.222314028412e-01 1.179554549972e-01 1.196091446788e-01 1.265655727183e-01 1.366340223820e-01 1.463204281700e-01 1.527378281156e-01 1.536308660695e-01 1.478401354257e-01 1.359539873353e-01 1.204820731901e-01 1.057551032929e-01 9.756498926473e-02 9.846328717492e-02 1.048498348047e-01 1.109366223545e-01 1.135124397758e-01 1.135194973945e-01 1.158079327551e-01 1.263633992639e-01 1.471551315546e-01 1.746491313790e-01 2.032879296227e-01 2.284109366996e-01 2.472196129855e-01 2.588730345423e-01 2.641938444923e-01 2.650849952550e-01 2.636938689024e-01 2.615507004276e-01 2.591093061247e-01 2.558892913695e-01 2.510770228905e-01 2.441105087991e-01 2.348821016316e-01 2.235120651476e-01 2.099190830886e-01 1.935534091179e-01 1.735780510215e-01 1.494803520183e-01 1.220331096955e-01 9.465353110719e-02 7.551167967518e-02 7.525160535534e-02 9.148598433932e-02 1.112834841674e-01 1.258527113991e-01 1.312446469775e-01 1.266307047608e-01 1.136688430252e-01 9.634057579851e-02 8.076038544879e-02 7.331874710464e-02 7.476096866149e-02 7.935733112347e-02 8.131972698910e-02
 1.015924154165e-01 9.901384955785e-02 9.188070171515e-02 8.487070413672e-02 8.422313487155e-02 9.288307090431e-02 1.055514344040e-01 1.155840543662e-01 1.183451300853e-01 1.120080178145e-01 9.796088769478e-02 8.198243559440e-02 7.571846525115e-02 8.871269625476e-02 1.152080126461e-01 1.449833240255e-01 1.721592918499e-01 1.943840334237e-01 2.114728503641e-01 2.244511579967e-01 2.346694559983e-01 2.431157366554e-01 2.501489090785e-01 2.557607570440e-01 2.600788612510e-01 2.636582958054e-01 2.672842371221e-01 2.713302503335e-01 2.751011120537e-01 2.767146466144e-01 2.736529190543e-01 2.636950839252e-01 2.457893821420e-01 2.206408096354e-01 1.909611858838e-01 1.613620593427e-01 1.375197447914e-01 1.236803944709e-01 1.191323039006e-01 1.185954921268e-01 1.171311030566e-01 1.135622307649e-01 1.107543994478e-01 1.134445578925e-01 1.238177399016e-01 1.389526355949e-01 1.532598144305e-01 1.642644493719e-01 1.696074556991e-01 1.686470127785e-01 1.627185176163e-01 1.535163696412e-01 1.424535505077e-01 1.339965800862e-01 1.307446560399e-01 1.338059768280e-01 1.436717525241e-01 1.608240120097e-01 1.852129067615e-01 2.153846945528e-01 2.484244920850e-01 2.806446741476e-01 3.084773075255e-01 3.291828054254e-01 3.413264811971e-01 3.449607995827e-01 3.415199853715e-01 3.334320453272e-01 3.235532272455e-01 3.145344704877e-01 3.083624608808e-01 3.061830353025e-01 3.083624608808e-01 3.145344704877e-01 3.235532272455e-01 3.334320453272e-01 3.415199853715e-01 3.449607995827e-01 3.413264811971e-01 3.291828054254e-01 3.084773075255e-01 2.806446741476e-01 2.484244920850e-01 2.153846945528e-01 1.852129067615e-01 1.608240120097e-01 1.436717525241e-01 1.338059768280e-01 1.307446560399e-01 1.339965800862e-01 1.424535505077e-01 1.535163696412e-01 1.627185176163e-01 1.686470127785e-01 1.696074556991e-01 1.642644493719e-01 1.532598144305e-01 1.389526355949e-01 1.238177399016e-01 1.134445578925e-01 1.107543994478e-01 1.135622307649e-01 1.171311030566e-01 1.185954921268e-01 1.191323039006e-01 1.236803944709e-01 1.375197447914e-01 1.613620593427e-01 1.909611858838e-01 2.206408096354e-01 2.457893821420e-01 2.636950839252e-01 2.736529190543e-01 2.767146466144e-01 2.751011120537e-01 2.713302503335e-01 2.672842371221e-01 2.636582958054e-01 2.600788612510e-01 2.557607570440e-01 2.501489090785e-01 2.431157366554e-01 2.346694559983e-01 2.244511579967e-01 2.114728503641e-01 1.943840334237e-01 1.721592918499e-01 1.449833240255e-01 1.152080126461e-01 8.871269625476e-02 7.571846525115e-02 8.198243559440e-02 9.796088769478e-02 1.120080178145e-01 1.183451300853e-01 1.155840543662e-01 1.055514344040e-01 9.288307090431e-02 8.422313487155e-02 8.487070413672e-02 9.188070171515e-02 9.901384955785e-02 1.015924154165e-01
 1.211957970385e-01 1.182269061459e-01 1.094346832336e-01 9.856402906092e-02 9.084631952208e-02 9.122380500596e-02 9.822023920820e-02 1.049735937729e-01 1.065372299125e-01 1.012513572470e-01 9.150229563168e-02 8.465583448326e-02 9.053141620070e-02 1.111104313845e-01 1.392101957830e-01 1.675307498622e-01 1.917674222426e-01 2.102061193231e-01 2.230799749706e-01 2.318284837899e-01 2.382292332325e-01 2.436084558202e-01 2.484828095207e-01 2.528125297873e-01 2.565959751156e-01 2.602694462060e-01 2.645500506117e-01 2.697658215387e-01 2.751380329445e-01 2.786395168935e-01 2.775719237274e-01 2.695205739751e-01 2.532463249460e-01 2.292765961188e-01 2.001228226831e-01 1.701594283029e-01 1.448700924779e-01 1.287602107828e-01 1.221517119976e-01 1.208094495430e-01 1.201103452424e-01 1.186910725962e-01 1.188454740158e-01 1.242020629884e-01 1.359430953463e-01 1.512729417842e-01 1.657952483477e-01 1.769189293344e-01 1.822637220771e-01 1.814798880734e-01 1.761328284267e-01 1.656487411091e-01 1.539522603911e-01 1.448558194115e-01 1.407382426937e-01 1.428638740875e-01 1.519093393088e-01 1.683931855602e-01 1.921811565944e-01 2.217221252519e-01 2.540384708643e-01 2.854210786418e-01 3.123106511229e-01 3.320094664067e-01 3.431485165648e-01 3.458683683632e-01 3.416933919756e-01 3.331255522398e-01 3.230348029029e-01 3.140140341274e-01 3.079261474040e-01 3.057918241193e-01 3.079261474040e-01 3.140140341274e-01 3.230348029029e-01 3.331255522398e-01 3.416933919756e-01 3.458683683632e-01 3.431485165648e-01 3.320094664067e-01 3.123106511229e-01 2.854210786418e-01 2.540384708643e-01 2.217221252519e-01 1.921811565944e-01 1.683931855602e-01 1.519093393088e-01 1.428638740875e-01 1.407382426937e-01 1.448558194115e-01 1.539522603911e-01 1.656487411091e-01 1.761328284267e-01 1.814798880734e-01 1.822637220771e-01 1.769189293344e-01 1.657952483477e-01 1.512729417842e-01 1.359430953463e-01 1.242020629884e-01 1.188454740158e-01 1.186910725962e-01 1.201103452424e-01 1.208094495430e-01 1.221517119976e-01 1.287602107828e-01 1.448700924779e-01 1.701594283029e-01 2.001228226831e-01 2.292765961188e-01 2.532463249460e-01 2.695205739751e-01 2.775719237274e-01 2.786395168935e-01 2.751380329445e-01 2.697658215387e-01 2.645500506117e-01 2.602694462060e-01 2.565959751156e-01 2.528125297873e-01 2.484828095207e-01 2.436084558202e-01 2.382292332325e-01 2.318284837899e-01 2.230799749706e-01 2.102061193231e-01 1.917674222426e-01 1.675307498622e-01 1.392101957830e-01 1.111104313845e-01 9.053141620070e-02 8.465583448326e-02 9.150229563168e-02 1.012513572470e-01 1.065372299125e-01 1.049735937729e-01 9.822023920820e-02 9.122380500596e-02 9.084631952208e-02 9.856402906092e-02 1.094346832336e-01 1.182269061459e-01 1.211957970385e-01
 1.390429990998e-01 1.358510061166e-01 1.260805666660e-01 1.130404381380e-01 1.012876925345e-01 9.630062731966e-02 9.782357565748e-02 1.012873238484e-01 1.021642242726e-01 9.927622988108e-02 9.590481209736e-02 9.903547837734e-02 1.139180012737e-01 1.385266820856e-01 1.666110438667e-01 1.925457412934e-01 2.128438603059e-01 2.262193906950e-01 2.333104560756e-01 2.360870955167e-01 2.369605269900e-01 2.378222898929e-01 2.394886601692e-01 2.418999776609e-01 2.448410555505e-01 2.485546707099e-01 2.536592811950e-01 2.604260140343e-01 2.679648691003e-01 2.740375538677e-01 2.756738689588e-01 2.701880797252e-01 2.561117870341e-01 2.337710170425e-01 2.055049879092e-01 1.755217125872e-01 1.492139753094e-01 1.313508429021e-01 1.230903714769e-01 1.210409259811e-01 1.208425911202e-01 1.209545141079e-01 1.232125962589e-01 1.305050139644e-01 1.434100842148e-01 1.591396587510e-01 1.736084654186e-01 1.849686481006e-01 1.903865415813e-01 1.897479107370e-01 1.842641664447e-01 1.731686277690e-01 1.616397238637e-01 1.524822917410e-01 1.479589636945e-01 1.493384156654e-01 1.573747531997e-01 1.726834114855e-01 1.952098321943e-01 2.234519306973e-01 2.544214288231e-01 2.843800696542e-01 3.097392173021e-01 3.278139586854e-01 3.372977695875e-01 3.384402876455e-01 3.329064778625e-01 3.233302329061e-01 3.126423378647e-01 3.033896346365e-01 2.972833293975e-01 2.951685939992e-01 2.972833293975e-01 3.033896346365e-01 3.126423378647e-01 3.233302329061e-01 3.329064778625e-01 3.384402876455e-01 3.372977695875e-01 3.278139586854e-01 3.097392173021e-01 2.843800696542e-01 2.544214288231e-01 2.234519306973e-01 1.952098321943e-01 1.726834114855e-01 1.573747531997e-01 1.493384156654e-01 1.479589636945e-01 1.524822917410e-01 1.616397238637e-01 1.731686277690e-01 1.842641664447e-01 1.897479107370e-01 1.903865415813e-01 1.849686481006e-01 1.736084654186e-01 1.591396587510e-01 1.434100842148e-01 1.305050139644e-01 1.232125962589e-01 1.209545141079e-01 1.208425911202e-01 1.210409259811e-01 1.230903714769e-01 1.313508429021e-01 1.492139753094e-01 1.755217125872e-01 2.055049879092e-01 2.337710170425e-01 2.561117870341e-01 2.701880797252e-01 2.756738689588e-01 2.740375538677e-01 2.679648691003e-01 2.604260140343e-01 2.536592811950e-01 2.485546707099e-01 2.448410555505e-01 2.418999776609e-01 2.394886601692e-01 2.378222898929e-01 2.369605269900e-01 2.360870955167e-01 2.333104560756e-01 2.262193906950e-01 2.128438603059e-01 1.925457412934e-01 1.666110438667e-01 1.385266820856e-01 1.139180012737e-01 9.903547837734e-02 9.590481209736e-02 9.927622988108e-02 1.021642242726e-01 1.012873238484e-01 9.782357565748e-02 9.630062731966e-02 1.012876925345e-01 1.130404381380e-01 1.260805666660e-01 1.358510061166e-01 1.390429990998e-01
 1.543768077719e-01 1.510628277660e-01 1.407377872776e-01 1.266300021812e-01 1.133245440456e-01 1.049055308372e-01 1.024380571068e-01 1.033452886457e-01 1.039748838070e-01 1.038398152004e-01 1.068044489607e-01 1.185830859546e-01 1.409871673337e-01 1.700984896001e-01 1.998789807116e-01 2.251592458827e-01 2.426801574023e-01 2.513519624597e-01 2.521593785758e-01 2.476895934393e-01 2.412436758504e-01 2.356862350817e-01 2.325449193852e-01 2.319746836718e-01 2.336116869466e-01 2.374742916120e-01 2.440475278320e-01 2.534568272525e-01 2.644982612164e-01 2.744391159591e-01 2.797615229026e-01 2.773053401321e-01 2.652653141318e-01 2.437653528802e-01 2.150767895349e-01 1.834476423626e-01 1.544919282275e-01 1.335728014125e-01 1.228240673935e-01 1.194824798606e-01 1.190532220709e-01 1.196608996967e-01 1.229902287252e-01 1.317821940075e-01 1.462354406449e-01 1.630049403236e-01 1.772716616209e-01 1.882320358154e-01 1.936216270071e-01 1.931751240116e-01 1.879728147253e-01 1.786072562802e-01 1.675383058816e-01 1.585109616760e-01 1.539906442973e-01 1.552727934508e-01 1.631370173077e-01 1.782887478039e-01 2.007668461885e-01 2.290521642783e-01 2.599976222583e-01 2.896364363309e-01 3.141685246901e-01 3.307874933065e-01 3.381904225678e-01 3.367768534786e-01 3.284854604309e-01 3.162948353113e-01 3.034629670569e-01 2.927246937968e-01 2.857999033825e-01 2.834353471339e-01 2.857999033825e-01 2.927246937968e-01 3.034629670569e-01 3.162948353113e-01 3.284854604309e-01 3.367768534786e-01 3.381904225678e-01 3.307874933065e-01 3.141685246901e-01 2.896364363309e-01 2.599976222583e-01 2.290521642783e-01 2.007668461885e-01 1.782887478039e-01 1.631370173077e-01 1.552727934508e-01 1.539906442973e-01 1.585109616760e-01 1.675383058816e-01 1.786072562802e-01 1.879728147253e-01 1.931751240116e-01 1.936216270071e-01 1.882320358154e-01 1.772716616209e-01 1.630049403236e-01 1.462354406449e-01 1.317821940075e-01 1.229902287252e-01 1.196608996967e-01 1.190532220709e-01 1.194824798606e-01 1.228240673935e-01 1.335728014125e-01 1.544919282275e-01 1.834476423626e-01 2.150767895349e-01 2.437653528802e-01 2.652653141318e-01 2.773053401321e-01 2.797615229026e-01 2.744391159591e-01 2.644982612164e-01 2.534568272525e-01 2.440475278320e-01 2.374742916120e-01 2.336116869466e-01 2.319746836718e-01 2.325449193852e-01 2.356862350817e-01 2.412436758504e-01 2.476895934393e-01 2.521593785758e-01 2.513519624597e-01 2.426801574023e-01 2.251592458827e-01 1.998789807116e-01 1.700984896001e-01 1.409871673337e-01 1.185830859546e-01 1.068044489607e-01 1.038398152004e-01 1.039748838070e-01 1.033452886457e-01 1.024380571068e-01 1.049055308372e-01 1.133245440456e-01 1.266300021812e-01 1.407377872776e-01 1.510628277660e-01 1.543768077719e-01
 1.668008459125e-01 1.634002828390e-01 1.526743941317e-01 1.378110843294e-01 1.232872684884e-01 1.122811098010e-01 1.070811190526e-01 1.065074670928e-01 1.079024001851e-01 1.114679716612e-01 1.209807038479e-01 1.402594396785e-01 1.687199706144e-01 2.015876065985e-01 2.329184108185e-01 2.576848927450e-01 2.726915275790e-01 2.769546728502e-01 2.717182971705e-01 2.600858063077e-01 2.461675855091e-01 2.338257070929e-01 2.254334884505e-01 2.214848734852e-01 2.214675099411e-01 2.251380156628e-01 2.328463673401e-01 2.446272667187e-01 2.590222222545e-01 2.728357343249e-01 2.820151504664e-01 2.829323644910e-01 2.734320341982e-01 2.534345537682e-01 2.251164765787e-01 1.927182921846e-01 1.619215005065e-01 1.383437817882e-01 1.247426083891e-01 1.190353114941e-01 1.168714342263e-01 1.162440763335e-01 1.189104571490e-01 1.278389287599e-01 1.431278677521e-01 1.609524852026e-01 1.760193480318e-01 1.867680861299e-01 1.924151191143e-01 1.925595877243e-01 1.884264208622e-01 1.800976086604e-01 1.701875425329e-01 1.624297303224e-01 1.591960635924e-01 1.615607281629e-01 1.701213689732e-01 1.855560195005e-01 2.080106762550e-01 2.360497626031e-01 2.665071820142e-01 2.952798945688e-01 3.184152143171e-01 3.330159302066e-01 3.377996030575e-01 3.333278023144e-01 3.218345066344e-01 3.066725526852e-01 2.914550489457e-01 2.791150271305e-01 2.713441455440e-01 2.687278049146e-01 2.713441455440e-01 2.791150271305e-01 2.914550489457e-01 3.066725526852e-01 3.218345066344e-01 3.333278023144e-01 3.377996030575e-01 3.330159302066e-01 3.184152143171e-01 2.952798945688e-01 2.665071820142e-01 2.360497626031e-01 2.080106762550e-01 1.855560195005e-01 1.701213689732e-01 1.615607281629e-01 1.591960635924e-01 1.624297303224e-01 1.701875425329e-01 1.800976086604e-01 1.884264208622e-01 1.925595877243e-01 1.924151191143e-01 1.867680861299e-01 1.760193480318e-01 1.609524852026e-01 1.431278677521e-01 1.278389287599e-01 1.189104571490e-01 1.162440763335e-01 1.168714342263e-01 1.190353114941e-01 1.247426083891e-01 1.383437817882e-01 1.619215005065e-01 1.927182921846e-01 2.251164765787e-01 2.534345537682e-01 2.734320341982e-01 2.829323644910e-01 2.820151504664e-01 2.728357343249e-01 2.590222222545e-01 2.446272667187e-01 2.328463673401e-01 2.251380156628e-01 2.214675099411e-01 2.214848734852e-01 2.254334884505e-01 2.338257070929e-01 2.461675855091e-01 2.600858063077e-01 2.717182971705e-01 2.769546728502e-01 2.726915275790e-01 2.576848927450e-01 2.329184108185e-01 2.015876065985e-01 1.687199706144e-01 1.402594396785e-01 1.209807038479e-01 1.114679716612e-01 1.079024001851e-01 1.065074670928e-01 1.070811190526e-01 1.122811098010e-01 1.232872684884e-01 1.378110843294e-01 1.526743941317e-01 1.634002828390e-01 1.668008459125e-01
 1.763487209094e-01 1.728656869792e-01 1.617715291078e-01 1.461897122169e-01 1.303534030583e-01 1.173545131268e-01 1.103632738069e-01 1.093086396942e-01 1.124802574617e-01 1.205011461681e-01 1.364110033934e-01 1.620944533747e-01 1.954192843900e-01 2.312163800446e-01 2.636097883795e-01 2.876421446573e-01 3.001663160507e-01 3.002982782862e-01 2.895145214064e-01 2.713521403859e-01 2.505921037615e-01 2.319669257826e-01 2.186344642880e-01 2.113920767124e-01 2.095146395201e-01 2.124384298067e-01 2.204512832625e-01 2.337042791987e-01 2.507036440084e-01 2.679426849359e-01 2.809091114389e-01 2.855259475237e-01 2.792822980115e-01 2.618589841720e-01 2.352897997837e-01 2.037232669693e-01 1.727156853680e-01 1.477362582272e-01 1.316328539040e-01 1.228539927785e-01 1.175508423993e-01 1.138949540983e-01 1.139451180463e-01 1.212833892342e-01 1.362787042541e-01 1.547049782083e-01 1.707018992157e-01 1.821634977706e-01 1.885557928298e-01 1.896773948175e-01 1.868055794308e-01 1.802883102865e-01 1.729086024213e-01 1.681611682605e-01 1.680043982836e-01 1.729902161769e-01 1.833158447513e-01 1.995034621381e-01 2.217823794158e-01 2.489499827410e-01 2.780387586644e-01 3.050234022108e-01 3.259485302415e-01 3.379126180458e-01 3.397045253024e-01 3.320660358156e-01 3.175097927903e-01 2.997348601618e-01 2.826356298316e-01 2.692312202299e-01 2.610315295329e-01 2.583183517769e-01 2.610315295329e-01 2.692312202299e-01 2.826356298316e-01 2.997348601618e-01 3.175097927903e-01 3.320660358156e-01 3.397045253024e-01 3.379126180458e-01 3.259485302415e-01 3.050234022108e-01 2.780387586644e-01 2.489499827410e-01 2.217823794158e-01 1.995034621381e-01 1.833158447513e-01 1.729902161769e-01 1.680043982836e-01 1.681611682605e-01 1.729086024213e-01 1.802883102865e-01 1.868055794308e-01 1.896773948175e-01 1.885557928298e-01 1.821634977706e-01 1.707018992157e-01 1.547049782083e-01 1.362787042541e-01 1.212833892342e-01 1.139451180463e-01 1.138949540983e-01 1.175508423993e-01 1.228539927785e-01 1.316328539040e-01 1.477362582272e-01 1.727156853680e-01 2.037232669693e-01 2.352897997837e-01 2.618589841720e-01 2.792822980115e-01 2.855259475237e-01 2.809091114389e-01 2.679426849359e-01 2.507036440084e-01 2.337042791987e-01 2.204512832625e-01 2.124384298067e-01 2.095146395201e-01 2.113920767124e-01 2.186344642880e-01 2.319669257826e-01 2.505921037615e-01 2.713521403859e-01 2.895145214064e-01 3.002982782862e-01 3.001663160507e-01 2.876421446573e-01 2.636097883795e-01 2.312163800446e-01 1.954192843900e-01 1.620944533747e-01 1.364110033934e-01 1.205011461681e-01 1.124802574617e-01 1.093086396942e-01 1.103632738069e-01 1.173545131268e-01 1.303534030583e-01 1.461897122169e-01 1.617715291078e-01 1.728656869792e-01 1.763487209094e-01
 1.834606500510e-01 1.799050062537e-01 1.684889207922e-01 1.522554992830e-01 1.351946854233e-01 1.206510180287e-01 1.126038437182e-01 1.119478036222e-01 1.177684520409e-01 1.306948927370e-01 1.526100225245e-01 1.837277970718e-01 2.209551560246e-01 2.589415605875e-01 2.918844885656e-01 3.148955306596e-01 3.248976577996e-01 3.211430591360e-01 3.053553000651e-01 2.814695590114e-01 2.548548298271e-01 2.309653815432e-01 2.135743680336e-01 2.035973298987e-01 1.999053214453e-01 2.015170116214e-01 2.087801743700e-01 2.222884974270e-01 2.408704276336e-01 2.609174596376e-01 2.775163493543e-01 2.861288171253e-01 2.838454456301e-01 2.700543981249e-01 2.465786082279e-01 2.173844010777e-01 1.877622730436e-01 1.627874282494e-01 1.450646843029e-01 1.333843269005e-01 1.245359356923e-01 1.170408974640e-01 1.132310170548e-01 1.174364442403e-01 1.307926321110e-01 1.490079629229e-01 1.657576747906e-01 1.782756664830e-01 1.858014160395e-01 1.885036129471e-01 1.878280462898e-01 1.845928891732e-01 1.815919245171e-01 1.818082896068e-01 1.864887310078e-01 1.955348657025e-01 2.087162244372e-01 2.263425011035e-01 2.486592080393e-01 2.747259068664e-01 3.019329507639e-01 3.265561571460e-01 3.448249162849e-01 3.539742178485e-01 3.529551801256e-01 3.427240098901e-01 3.260660415444e-01 3.069332780235e-01 2.893296768901e-01 2.760989569108e-01 2.683175056885e-01 2.658110300329e-01 2.683175056885e-01 2.760989569108e-01 2.893296768901e-01 3.069332780235e-01 3.260660415444e-01 3.427240098901e-01 3.529551801256e-01 3.539742178485e-01 3.448249162849e-01 3.265561571460e-01 3.019329507639e-01 2.747259068664e-01 2.486592080393e-01 2.263425011035e-01 2.087162244372e-01 1.955348657025e-01 1.864887310078e-01 1.818082896068e-01 1.815919245171e-01 1.845928891732e-01 1.878280462898e-01 1.885036129471e-01 1.858014160395e-01 1.782756664830e-01 1.657576747906e-01 1.490079629229e-01 1.307926321110e-01 1.174364442403e-01 1.132310170548e-01 1.170408974640e-01 1.245359356923e-01 1.333843269005e-01 1.450646843029e-01 1.627874282494e-01 1.877622730436e-01 2.173844010777e-01 2.465786082279e-01 2.700543981249e-01 2.838454456301e-01 2.861288171253e-01 2.775163493543e-01 2.609174596376e-01 2.408704276336e-01 2.222884974270e-01 2.087801743700e-01 2.015170116214e-01 1.999053214453e-01 2.035973298987e-01 2.135743680336e-01 2.309653815432e-01 2.548548298271e-01 2.814695590114e-01 3.053553000651e-01 3.211430591360e-01 3.248976577996e-01 3.148955306596e-01 2.918844885656e-01 2.589415605875e-01 2.209551560246e-01 1.837277970718e-01 1.526100225245e-01 1.306948927370e-01 1.177684520409e-01 1.119478036222e-01 1.126038437182e-01 1.206510180287e-01 1.351946854233e-01 1.522554992830e-01 1.684889207922e-01 1.799050062537e-01 1.834606500510e-01
 1.888772112588e-01 1.852889384901e-01 1.736837246809e-01 1.570221004685e-01 1.390836861884e-01 1.235825958252e-01 1.152761520350e-01 1.159157663963e-01 1.251425211270e-01 1.431643102160e-01 1.705493603984e-01 2.062097392884e-01 2.464805342016e-01 2.859558609332e-01 3.189228539686e-01 3.405914565612e-01 3.480006211141e-01 3.405862976803e-01 3.203590917799e-01 2.916686675486e-01 2.604384873217e-01 2.327353015881e-01 2.127182129550e-01 2.011158261774e-01 1.960898429813e-01 1.960837545855e-01 2.015769153237e-01 2.139611143305e-01 2.328563045488e-01 2.548599643896e-01 2.747409464447e-01 2.874647665763e-01 2.896563741603e-01 2.803269475665e-01 2.609981425571e-01 2.353431389031e-01 2.082690965166e-01 1.843702691684e-01 1.659719826165e-01 1.522166161451e-01 1.406071855213e-01 1.300601218552e-01 1.228534237237e-01 1.234796658761e-01 1.339146042555e-01 1.505675653690e-01 1.672128716506e-01 1.804348730743e-01 1.892243841522e-01 1.941794629922e-01 1.969512706421e-01 1.986967946615e-01 2.017180174145e-01 2.082268326650e-01 2.187253910250e-01 2.326536694247e-01 2.495370912010e-01 2.694880718699e-01 2.926538228307e-01 3.182282127100e-01 3.439523222986e-01 3.665166702622e-01 3.825185483191e-01 3.894918687741e-01 3.866735681746e-01 3.752904411999e-01 3.583590559595e-01 3.399025328518e-01 3.237286511742e-01 3.121856309309e-01 3.057320797436e-01 3.037218027834e-01 3.057320797436e-01 3.121856309309e-01 3.237286511742e-01 3.399025328518e-01 3.583590559595e-01 3.752904411999e-01 3.866735681746e-01 3.894918687741e-01 3.825185483191e-01 3.665166702622e-01 3.439523222986e-01 3.182282127100e-01 2.926538228307e-01 2.694880718699e-01 2.495370912010e-01 2.326536694247e-01 2.187253910250e-01 2.082268326650e-01 2.017180174145e-01 1.986967946615e-01 1.969512706421e-01 1.941794629922e-01 1.892243841522e-01 1.804348730743e-01 1.672128716506e-01 1.505675653690e-01 1.339146042555e-01 1.234796658761e-01 1.228534237237e-01 1.300601218552e-01 1.406071855213e-01 1.522166161451e-01 1.659719826165e-01 1.843702691684e-01 2.082690965166e-01 2.353431389031e-01 2.609981425571e-01 2.803269475665e-01 2.896563741603e-01 2.874647665763e-01 2.747409464447e-01 2.548599643896e-01 2.328563045488e-01 2.139611143305e-01 2.015769153237e-01 1.960837545855e-01 1.960898429813e-01 2.011158261774e-01 2.127182129550e-01 2.327353015881e-01 2.604384873217e-01 2.916686675486e-01 3.203590917799e-01 3.405862976803e-01 3.480006211141e-01 3.405914565612e-01 3.189228539686e-01 2.859558609332e-01 2.464805342016e-01 2.062097392884e-01 1.705493603984e-01 1.431643102160e-01 1.251425211270e-01 1.159157663963e-01 1.152761520350e-01 1.235825958252e-01 1.390836861884e-01 1.570221004685e-01 1.736837246809e-01 1.852889384901e-01 1.888772112588e-01
 1.934617497353e-01 1.899214772829e-01 1.783863863511e-01 1.617500122964e-01 1.436344811453e-01 1.280987440258e-01 1.205938211356e-01 1.235058163609e-01 1.366978716733e-01 1.597088896085e-01 1.919190658683e-01 2.313257753096e-01 2.739214579470e-01 3.143138424198e-01 3.469025301300e-01 3.670335200816e-01 3.719219713907e-01 3.612463269828e-01 3.373694623267e-01 3.051032701373e-01 2.709337958171e-01 2.414302948188e-01 2.208446057966e-01 2.093283534684e-01 2.040581254489e-01 2.027591862455e-01 2.059550975356e-01 2.159531671379e-01 2.336035448177e-01 2.561945351337e-01 2.784287431511e-01 2.948038592816e-01 3.014123897794e-01 2.967798713454e-01 2.820051472754e-01 2.603357128869e-01 2.362097715610e-01 2.137648988863e-01 1.952117230715e-01 1.801891660584e-01 1.670080122506e-01 1.550150049284e-01 1.461644841762e-01 1.442620977922e-01 1.514243049081e-01 1.652171034782e-01 1.803666086698e-01 1.932645884893e-01 2.030816183842e-01 2.106874151910e-01 2.178085125677e-01 2.255818223833e-01 2.352389121320e-01 2.482351880586e-01 2.646122255705e-01 2.836685983747e-01 3.048624909281e-01 3.281382122342e-01 3.534388109639e-01 3.799200503795e-01 4.055370838259e-01 4.273633040158e-01 4.424333628577e-01 4.486904812050e-01 4.457275437442e-01 4.350453186261e-01 4.197601518616e-01 4.037356274782e-01 3.903109928547e-01 3.812136705322e-01 3.763956864850e-01 3.749512251528e-01 3.763956864850e-01 3.812136705322e-01 3.903109928547e-01 4.037356274782e-01 4.197601518616e-01 4.350453186261e-01 4.457275437442e-01 4.486904812050e-01 4.424333628577e-01 4.273633040158e-01 4.055370838259e-01 3.799200503795e-01 3.534388109639e-01 3.281382122342e-01 3.048624909281e-01 2.836685983747e-01 2.646122255705e-01 2.482351880586e-01 2.352389121320e-01 2.255818223833e-01 2.178085125677e-01 2.106874151910e-01 2.030816183842e-01 1.932645884893e-01 1.803666086698e-01 1.652171034782e-01 1.514243049081e-01 1.442620977922e-01 1.461644841762e-01 1.550150049284e-01 1.670080122506e-01 1.801891660584e-01 1.952117230715e-01 2.137648988863e-01 2.362097715610e-01 2.603357128869e-01 2.820051472754e-01 2.967798713454e-01 3.014123897794e-01 2.948038592816e-01 2.784287431511e-01 2.561945351337e-01 2.336035448177e-01 2.159531671379e-01 2.059550975356e-01 2.027591862455e-01 2.040581254489e-01 2.093283534684e-01 2.208446057966e-01 2.414302948188e-01 2.709337958171e-01 3.051032701373e-01 3.373694623267e-01 3.612463269828e-01 3.719219713907e-01 3.670335200816e-01 3.469025301300e-01 3.143138424198e-01 2.739214579470e-01 2.313257753096e-01 1.919190658683e-01 1.597088896085e-01 1.366978716733e-01 1.235058163609e-01 1.205938211356e-01 1.280987440258e-01 1.436344811453e-01 1.617500122964e-01 1.783863863511e-01 1.899214772829e-01 1.934617497353e-01
 1.979912639509e-01 1.946196915091e-01 1.835377947001e-01 1.676010999758e-01 1.503309617893e-01 1.359982162992e-01 1.305354826158e-01 1.365787810881e-01 1.539450378204e-01 1.815662921764e-01 2.179573036273e-01 2.604986795730e-01 3.049594390415e-01 3.459789628310e-01 3.780879605556e-01 3.968151007938e-01 3.996151191300e-01 3.864870687766e-01 3.602215267450e-01 3.261565825588e-01 2.913235443858e-01 2.625779629531e-01 2.438531676518e-01 2.343727015451e-01 2.303179300045e-01 2.287826439033e-01 2.301512346148e-01 2.372727505805e-01 2.522240345049e-01 2.735000357021e-01 2.962850168996e-01 3.148718790171e-01 3.248398995950e-01 3.241457476365e-01 3.133322814368e-01 2.951053599932e-01 2.733939212639e-01 2.519763506180e-01 2.331406794474e-01 2.171448410376e-01 2.031199985744e-01 1.908098989986e-01 1.817431928378e-01 1.786928365038e-01 1.832707925202e-01 1.938740265171e-01 2.064846334773e-01 2.179706196251e-01 2.283659426234e-01 2.385627339232e-01 2.501929453491e-01 2.640464956020e-01 2.799766258524e-01 2.989419924164e-01 3.208389587497e-01 3.450381419639e-01 3.710207982510e-01 3.985800243034e-01 4.274005972473e-01 4.564791739737e-01 4.838295269702e-01 5.067946834216e-01 5.227863630234e-01 5.301494563115e-01 5.287984050292e-01 5.204176356751e-01 5.080719188921e-01 4.953000698062e-01 4.849249301864e-01 4.781926785154e-01 4.748065474026e-01 4.738325384969e-01 4.748065474026e-01 4.781926785154e-01 4.849249301864e-01 4.953000698062e-01 5.080719188921e-01 5.204176356751e-01 5.287984050292e-01 5.301494563115e-01 5.227863630234e-01 5.067946834216e-01 4.838295269702e-01 4.564791739737e-01 4.274005972473e-01 3.985800243034e-01 3.710207982510e-01 3.450381419639e-01 3.208389587497e-01 2.989419924164e-01 2.799766258524e-01 2.640464956020e-01 2.501929453491e-01 2.385627339232e-01 2.283659426234e-01 2.179706196251e-01 2.064846334773e-01 1.938740265171e-01 1.832707925202e-01 1.786928365038e-01 1.817431928378e-01 1.908098989986e-01 2.031199985744e-01 2.171448410376e-01 2.331406794474e-01 2.519763506180e-01 2.733939212639e-01 2.951053599932e-01 3.133322814368e-01 3.241457476365e-01 3.248398995950e-01 3.148718790171e-01 2.962850168996e-01 2.735000357021e-01 2.522240345049e-01 2.372727505805e-01 2.301512346148e-01 2.287826439033e-01 2.303179300045e-01 2.343727015451e-01 2.438531676518e-01 2.625779629531e-01 2.913235443858e-01 3.261565825588e-01 3.602215267450e-01 3.864870687766e-01 3.996151191300e-01 3.968151007938e-01 3.780879605556e-01 3.459789628310e-01 3.049594390415e-01 2.604986795730e-01 2.179573036273e-01 1.815662921764e-01 1.539450378204e-01 1.365787810881e-01 1.305354826158e-01 1.359982162992e-01 1.503309617893e-01 1.676010999758e-01 1.835377947001e-01 1.946196915091e-01 1.979912639509e-01
 2.029605360106e-01 1.999034118304e-01 1.897265220652e-01 1.752787673180e-01 1.599887403617e-01 1.481094246531e-01 1.457286352023e-01 1.553761202177e-01 1.767641595338e-01 2.084852392235e-01 2.485332523157e-01 2.938558954293e-01 3.400444985962e-01 3.817664874827e-01 4.136953819949e-01 4.315876763684e-01 4.331972873284e-01 4.189199143647e-01 3.920276938067e-01 3.583962622842e-01 3.254428326721e-01 2.999275542464e-01 2.850180194386e-01 2.789359311310e-01 2.772315885535e-01 2.766833718803e-01 2.774406146098e-01 2.823430674670e-01 2.941283704782e-01 3.125306455977e-01 3.337543790804e-01 3.523961901466e-01 3.637625350981e-01 3.652755389540e-01 3.568706007082e-01 3.406618409353e-01 3.200840316541e-01 2.986752272790e-01 2.789123960538e-01 2.616951970671e-01 2.468822226261e-01 2.345217528099e-01 2.257063343705e-01 2.222269941227e-01 2.250164834587e-01 2.328338204762e-01 2.426167640551e-01 2.520957644206e-01 2.626805898689e-01 2.751239871114e-01 2.908785069646e-01 3.102523847566e-01 3.317033015305e-01 3.559510681118e-01 3.829523456519e-01 4.122447612312e-01 4.433737154572e-01 4.759960676869e-01 5.095314459049e-01 5.427524354466e-01 5.736159023639e-01 5.995986693601e-01 6.183762764448e-01 6.285887851551e-01 6.303719058032e-01 6.254689594707e-01 6.167894889276e-01 6.075176270650e-01 6.000611561268e-01 5.953897955246e-01 5.931670069002e-01 5.925591742408e-01 5.931670069002e-01 5.953897955246e-01 6.000611561268e-01 6.075176270650e-01 6.167894889276e-01 6.254689594707e-01 6.303719058032e-01 6.285887851551e-01 6.183762764448e-01 5.995986693601e-01 5.736159023639e-01 5.427524354466e-01 5.095314459049e-01 4.759960676869e-01 4.433737154572e-01 4.122447612312e-01 3.829523456519e-01 3.559510681118e-01 3.317033015305e-01 3.102523847566e-01 2.908785069646e-01 2.751239871114e-01 2.626805898689e-01 2.520957644206e-01 2.426167640551e-01 2.328338204762e-01 2.250164834587e-01 2.222269941227e-01 2.257063343705e-01 2.345217528099e-01 2.468822226261e-01 2.616951970671e-01 2.789123960538e-01 2.986752272790e-01 3.200840316541e-01 3.406618409353e-01 3.568706007082e-01 3.652755389540e-01 3.637625350981e-01 3.523961901466e-01 3.337543790804e-01 3.125306455977e-01 2.941283704782e-01 2.823430674670e-01 2.774406146098e-01 2.766833718803e-01 2.772315885535e-01 2.789359311310e-01 2.850180194386e-01 2.999275542464e-01 3.254428326721e-01 3.583962622842e-01 3.920276938067e-01 4.189199143647e-01 4.331972873284e-01 4.315876763684e-01 4.136953819949e-01 3.817664874827e-01 3.400444985962e-01 2.938558954293e-01 2.485332523157e-01 2.084852392235e-01 1.767641595338e-01 1.553761202177e-01 1.457286352023e-01 1.481094246531e-01 1.599887403617e-01 1.752787673180e-01 1.897265220652e-01 1.999034118304e-01 2.029605360106e-01
 2.084631149770e-01 2.058644336637e-01 1.970327228421e-01 1.848107925794e-01 1.724622465198e-01 1.639437126883e-01 1.651936365349e-01 1.784672430619e-01 2.034860929607e-01 2.387909075932e-01 2.820950171899e-01 3.300447733339e-01 3.780741175736e-01 4.208682940015e-01 4.532533661321e-01 4.712418833748e-01 4.729295718818e-01 4.591367515844e-01 4.336098851233e-01 4.026347344101e-01 3.737081272851e-01 3.530641357682e-01 3.428975200509e-01 3.406983081638e-01 3.418414853186e-01 3.430854320680e-01 3.443531638305e-01 3.481521464161e-01 3.572966164835e-01 3.723232878614e-01 3.905384277023e-01 4.072495797670e-01 4.178621451355e-01 4.194692107104e-01 4.114891803145e-01 3.954980724483e-01 3.745065879623e-01 3.518966044987e-01 3.303732144882e-01 3.114092625020e-01 2.954553420535e-01 2.827657345318e-01 2.740369295161e-01 2.702416710490e-01 2.716848271311e-01 2.771983006434e-01 2.842969989176e-01 2.916598746249e-01 3.022010899568e-01 3.164831421020e-01 3.357784319132e-01 3.599164330362e-01 3.860886013343e-01 4.149533165286e-01 4.466345193946e-01 4.808854817143e-01 5.173397638187e-01 5.555363935035e-01 5.946526400775e-01 6.332078188070e-01 6.690289224217e-01 6.996145296902e-01 7.227798303837e-01 7.373271503643e-01 7.434916524465e-01 7.429739735051e-01 7.384736812584e-01 7.328555800354e-01 7.282336076489e-01 7.254540901600e-01 7.242581531073e-01 7.239678849155e-01 7.242581531073e-01 7.254540901600e-01 7.282336076489e-01 7.328555800354e-01 7.384736812584e-01 7.429739735051e-01 7.434916524465e-01 7.373271503643e-01 7.227798303837e-01 6.996145296902e-01 6.690289224217e-01 6.332078188070e-01 5.946526400775e-01 5.555363935035e-01 5.173397638187e-01 4.808854817143e-01 4.466345193946e-01 4.149533165286e-01 3.860886013343e-01 3.599164330362e-01 3.357784319132e-01 3.164831421020e-01 3.022010899568e-01 2.916598746249e-01 2.842969989176e-01 2.771983006434e-01 2.716848271311e-01 2.702416710490e-01 2.740369295161e-01 2.827657345318e-01 2.954553420535e-01 3.114092625020e-01 3.303732144882e-01 3.518966044987e-01 3.745065879623e-01 3.954980724483e-01 4.114891803145e-01 4.194692107104e-01 4.178621451355e-01 4.072495797670e-01 3.905384277023e-01 3.723232878614e-01 3.572966164835e-01 3.481521464161e-01 3.443531638305e-01 3.430854320680e-01 3.418414853186e-01 3.406983081638e-01 3.428975200509e-01 3.530641357682e-01 3.737081272851e-01 4.026347344101e-01 4.336098851233e-01 4.591367515844e-01 4.729295718818e-01 4.712418833748e-01 4.532533661321e-01 4.208682940015e-01 3.780741175736e-01 3.300447733339e-01 2.820950171899e-01 2.387909075932e-01 2.034860929607e-01 1.784672430619e-01 1.651936365349e-01 1.639437126883e-01 1.724622465198e-01 1.848107925794e-01 1.970327228421e-01 2.058644336637e-01 2.084631149770e-01
 2.141899456219e-01 2.121713035521e-01 2.050411552484e-01 1.955920468791e-01 1.867859363737e-01 1.820644048761e-01 1.870199275103e-01 2.036327399869e-01 2.317714658324e-01 2.701306706628e-01 3.163202632825e-01 3.667894757229e-01 4.168483169605e-01 4.612003745712e-01 4.948287624275e-01 5.140081362640e-01 5.171809642777e-01 5.055569517812e-01 4.832604515205e-01 4.567484701623e-01 4.332590491342e-01 4.182375542619e-01 4.129968518035e-01 4.146605881672e-01 4.187381695976e-01 4.221212069294e-01 4.245360557647e-01 4.280644038335e-01 4.352849853882e-01 4.471000939324e-01 4.616766239252e-01 4.751325600364e-01 4.832533285675e-01 4.830707772664e-01 4.736744458126e-01 4.562345958430e-01 4.334391136398e-01 4.085736747914e-01 3.845582850623e-01 3.633268519993e-01 3.457920501153e-01 3.323401898441e-01 3.233278279852e-01 3.190669112080e-01 3.193297002766e-01 3.228817949780e-01 3.275693396648e-01 3.329853350058e-01 3.433695981317e-01 3.591127427776e-01 3.813405093350e-01 4.094570030503e-01 4.395693721268e-01 4.723888508498e-01 5.082631557797e-01 5.471852900054e-01 5.888997003871e-01 6.328630900267e-01 6.780379448368e-01 7.226949967276e-01 7.644915163409e-01 8.008671522425e-01 8.296655465187e-01 8.497361130416e-01 8.613017190537e-01 8.659394099494e-01 8.661089357104e-01 8.643940454933e-01 8.627005828526e-01 8.618399834765e-01 8.616785740252e-01 8.617098255852e-01 8.616785740252e-01 8.618399834765e-01 8.627005828526e-01 8.643940454933e-01 8.661089357104e-01 8.659394099494e-01 8.613017190537e-01 8.497361130416e-01 8.296655465187e-01 8.008671522425e-01 7.644915163409e-01 7.226949967276e-01 6.780379448368e-01 6.328630900267e-01 5.888997003871e-01 5.471852900054e-01 5.082631557797e-01 4.723888508498e-01 4.395693721268e-01 4.094570030503e-01 3.813405093350e-01 3.591127427776e-01 3.433695981317e-01 3.329853350058e-01 3.275693396648e-01 3.228817949780e-01 3.193297002766e-01 3.190669112080e-01 3.233278279852e-01 3.323401898441e-01 3.457920501153e-01 3.633268519993e-01 3.845582850623e-01 4.085736747914e-01 4.334391136398e-01 4.562345958430e-01 4.736744458126e-01 4.830707772664e-01 4.832533285675e-01 4.751325600364e-01 4.616766239252e-01 4.471000939324e-01 4.352849853882e-01 4.280644038335e-01 4.245360557647e-01 4.221212069294e-01 4.187381695976e-01 4.146605881672e-01 4.129968518035e-01 4.182375542619e-01 4.332590491342e-01 4.567484701623e-01 4.832604515205e-01 5.055569517812e-01 5.171809642777e-01 5.140081362640e-01 4.948287624275e-01 4.612003745712e-01 4.168483169605e-01 3.667894757229e-01 3.163202632825e-01 2.701306706628e-01 2.317714658324e-01 2.036327399869e-01 1.870199275103e-01 1.820644048761e-01 1.867859363737e-01 1.955920468791e-01 2.050411552484e-01 2.121713035521e-01 2.141899456219e-01
 2.195521057526e-01 2.181966143239e-01 2.129961435217e-01 2.066259483047e-01 2.015870228374e-01 2.007270595987e-01 2.091819522105e-01 2.287045632890e-01 2.594035305689e-01 3.002510568190e-01 3.488989060446e-01 4.016972628520e-01 4.538941548823e-01 5.002291543930e-01 5.358436861002e-01 5.572638027549e-01 5.632441164800e-01 5.553005159558e-01 5.377609512445e-01 5.170021635204e-01 4.997430007463e-01 4.905818563573e-01 4.901643284099e-01 4.955241001516e-01 5.024552979929e-01 5.080347817237e-01 5.118214240339e-01 5.154739048841e-01 5.212252906369e-01 5.300791943116e-01 5.407868525581e-01 5.502042558008e-01 5.546262343624e-01 5.512373655195e-01 5.389987746256e-01 5.188306622967e-01 4.932034137036e-01 4.653457836808e-01 4.383554170697e-01 4.145169540310e-01 3.950844767575e-01 3.805252484313e-01 3.709067294255e-01 3.660141300207e-01 3.651650953959e-01 3.670059785314e-01 3.695814742271e-01 3.733647080159e-01 3.835522634596e-01 4.004316581753e-01 4.250073099496e-01 4.563236710907e-01 4.896062943541e-01 5.256792574866e-01 5.651489505333e-01 6.082623958307e-01 6.548994645219e-01 7.044809899446e-01 7.557899122619e-01 8.068774754906e-01 8.552176775868e-01 8.981443981487e-01 9.334439723936e-01 9.599189049602e-01 9.776903147979e-01 9.881427722089e-01 9.934727966506e-01 9.960011130616e-01 9.974708964539e-01 9.986984770002e-01 9.996789387220e-01 1.000069059259e+00 9.996789387220e-01 9.986984770002e-01 9.974708964539e-01 9.960011130616e-01 9.934727966506e-01 9.881427722089e-01 9.776903147979e-01 9.599189049602e-01 9.334439723936e-01 8.981443981487e-01 8.552176775868e-01 8.068774754906e-01 7.557899122619e-01 7.044809899446e-01 6.548994645219e-01 6.082623958307e-01 5.651489505333e-01 5.256792574866e-01 4.896062943541e-01 4.563236710907e-01 4.250073099496e-01 4.004316581753e-01 3.835522634596e-01 3.733647080159e-01 3.695814742271e-01 3.670059785314e-01 3.651650953959e-01 3.660141300207e-01 3.709067294255e-01 3.805252484313e-01 3.950844767575e-01 4.145169540310e-01 4.383554170697e-01 4.653457836808e-01 4.932034137036e-01 5.188306622967e-01 5.389987746256e-01 5.512373655195e-01 5.546262343624e-01 5.502042558008e-01 5.407868525581e-01 5.300791943116e-01 5.212252906369e-01 5.154739048841e-01 5.118214240339e-01 5.080347817237e-01 5.024552979929e-01 4.955241001516e-01 4.901643284099e-01 4.905818563573e-01 4.997430007463e-01 5.170021635204e-01 5.377609512445e-01 5.553005159558e-01 5.632441164800e-01 5.572638027549e-01 5.358436861002e-01 5.002291543930e-01 4.538941548823e-01 4.016972628520e-01 3.488989060446e-01 3.002510568190e-01 2.594035305689e-01 2.287045632890e-01 2.091819522105e-01 2.007270595987e-01 2.015870228374e-01 2.066259483047e-01 2.129961435217e-01 2.181966143239e-01 2.195521057526e-01
 2.238620306054e-01 2.232098105115e-01 2.200331930740e-01 2.168228940645e-01 2.154878523075e-01 2.183474263989e-01 2.300043475880e-01 2.519971390077e-01 2.847138450779e-01 3.274650244341e-01 3.780667540316e-01 4.328820125580e-01 4.871681831051e-01 5.357434369526e-01 5.739155380074e-01 5.984417156230e-01 6.083242251587e-01 6.052731939899e-01 5.936281673087e-01 5.794678795458e-01 5.688389756195e-01 5.655500381263e-01 5.697844391774e-01 5.786504440847e-01 5.882838040155e-01 5.959553743275e-01 6.010836401858e-01 6.049389921906e-01 6.093870698888e-01 6.153978942562e-01 6.221138330020e-01 6.270153337753e-01 6.269460529748e-01 6.193811482515e-01 6.033197538035e-01 5.795719782723e-01 5.504758045872e-01 5.192309743224e-01 4.890645880332e-01 4.625165210335e-01 4.410771000597e-01 4.252534881770e-01 4.148667691331e-01 4.092778853179e-01 4.074139505286e-01 4.077791907038e-01 4.085564942023e-01 4.110941125387e-01 4.211069237593e-01 4.388528150270e-01 4.652326795075e-01 4.989946502689e-01 5.346806002852e-01 5.732604069099e-01 6.156103181126e-01 6.622468927541e-01 7.132113161697e-01 7.679341525830e-01 8.250717999032e-01 8.824959903695e-01 9.375109748160e-01 9.873218705790e-01 1.029605656396e+00 1.063045198888e+00 1.087588755518e+00 1.104369935325e+00 1.115296788448e+00 1.122427584818e+00 1.127353949462e+00 1.130896827631e+00 1.133169733701e+00 1.133970081121e+00 1.133169733701e+00 1.130896827631e+00 1.127353949462e+00 1.122427584818e+00 1.115296788448e+00 1.104369935325e+00 1.087588755518e+00 1.063045198888e+00 1.029605656396e+00 9.873218705790e-01 9.375109748160e-01 8.824959903695e-01 8.250717999032e-01 7.679341525830e-01 7.132113161697e-01 6.622468927541e-01 6.156103181126e-01 5.732604069099e-01 5.346806002852e-01 4.989946502689e-01 4.652326795075e-01 4.388528150270e-01 4.211069237593e-01 4.110941125387e-01 4.085564942023e-01 4.077791907038e-01 4.074139505286e-01 4.092778853179e-01 4.148667691331e-01 4.252534881770e-01 4.410771000597e-01 4.625165210335e-01 4.890645880332e-01 5.192309743224e-01 5.504758045872e-01 5.795719782723e-01 6.033197538035e-01 6.193811482515e-01 6.269460529748e-01 6.270153337753e-01 6.221138330020e-01 6.153978942562e-01 6.093870698888e-01 6.049389921906e-01 6.010836401858e-01 5.959553743275e-01 5.882838040155e-01 5.786504440847e-01 5.697844391774e-01 5.655500381263e-01 5.688389756195e-01 5.794678795458e-01 5.936281673087e-01 6.052731939899e-01 6.083242251587e-01 5.984417156230e-01 5.739155380074e-01 5.357434369526e-01 4.871681831051e-01 4.328820125580e-01 3.780667540316e-01 3.274650244341e-01 2.847138450779e-01 2.519971390077e-01 2.300043475880e-01 2.183474263989e-01 2.154878523075e-01 2.168228940645e-01 2.200331930740e-01 2.232098105115e-01 2.238620306054e-01
 2.265060200736e-01 2.265553530661e-01 2.253817101490e-01 2.252296470771e-01 2.273499494716e-01 2.337153843133e-01 2.483008584798e-01 2.724067061146e-01 3.066826253066e-01 3.508024273297e-01 4.028268452978e-01 4.592477028781e-01 5.154170995323e-01 5.662903245581e-01 6.073621177135e-01 6.355967571193e-01 6.501768303851e-01 6.528774878351e-01 6.478766297193e-01 6.407865606837e-01 6.369198651857e-01 6.393846120532e-01 6.480609326195e-01 6.602235961839e-01 6.723584797629e-01 6.819313232131e-01 6.882409714896e-01 6.922081064566e-01 6.953453549704e-01 6.985235473650e-01 7.011604759393e-01 7.012590634322e-01 6.962123205556e-01 6.838722707302e-01 6.633972088930e-01 6.355936911025e-01 6.027374312868e-01 5.680112467158e-01 5.347209165793e-01 5.055777439433e-01 4.822235409508e-01 4.651738460558e-01 4.540411334485e-01 4.478300425485e-01 4.451332517263e-01 4.442951103424e-01 4.436010132967e-01 4.453111551570e-01 4.552240258556e-01 4.736230552687e-01 5.013217647810e-01 5.368224205922e-01 5.741641544141e-01 6.144781252278e-01 6.589119505270e-01 7.082611742807e-01 7.627532652714e-01 8.218705964708e-01 8.842059380365e-01 9.474998416341e-01 1.008921559849e+00 1.065545219429e+00 1.114916560695e+00 1.155545842324e+00 1.187153215297e+00 1.210579484764e+00 1.227412592977e+00 1.239434740808e+00 1.248081045431e+00 1.254153484562e+00 1.257864559688e+00 1.259126135247e+00 1.257864559688e+00 1.254153484562e+00 1.248081045431e+00 1.239434740808e+00 1.227412592977e+00 1.210579484764e+00 1.187153215297e+00 1.155545842324e+00 1.114916560695e+00 1.065545219429e+00 1.008921559849e+00 9.474998416341e-01 8.842059380365e-01 8.218705964708e-01 7.627532652714e-01 7.082611742807e-01 6.589119505270e-01 6.144781252278e-01 5.741641544141e-01 5.368224205922e-01 5.013217647810e-01 4.736230552687e-01 4.552240258556e-01 4.453111551570e-01 4.436010132967e-01 4.442951103424e-01 4.451332517263e-01 4.478300425485e-01 4.540411334485e-01 4.651738460558e-01 4.822235409508e-01 5.055777439433e-01 5.347209165793e-01 5.680112467158e-01 6.027374312868e-01 6.355936911025e-01 6.633972088930e-01 6.838722707302e-01 6.962123205556e-01 7.012590634322e-01 7.011604759393e-01 6.985235473650e-01 6.953453549704e-01 6.922081064566e-01 6.882409714896e-01 6.819313232131e-01 6.723584797629e-01 6.602235961839e-01 6.480609326195e-01 6.393846120532e-01 6.369198651857e-01 6.407865606837e-01 6.478766297193e-01 6.528774878351e-01 6.501768303851e-01 6.355967571193e-01 6.073621177135e-01 5.662903245581e-01 5.154170995323e-01 4.592477028781e-01 4.028268452978e-01 3.508024273297e-01 3.066826253066e-01 2.724067061146e-01 2.483008584798e-01 2.337153843133e-01 2.273499494716e-01 2.252296470771e-01 2.253817101490e-01 2.265553530661e-01 2.265060200736e-01
 2.270849576550e-01 2.277988334634e-01 2.285053110506e-01 2.311667222692e-01 2.363878086757e-01 2.460413549198e-01 2.633473048963e-01 2.893360561873e-01 3.248549582238e-01 3.699251207024e-01 4.228908665986e-01 4.804665422914e-01 5.381995983532e-01 5.912447877815e-01 6.353174205465e-01 6.675733244671e-01 6.873087267517e-01 6.962424674459e-01 6.982506212324e-01 6.983621916758e-01 7.011511258596e-01 7.091215099723e-01 7.219618557430e-01 7.371643106787e-01 7.515600159758e-01 7.627992945253e-01 7.700846683495e-01 7.740187616092e-01 7.757850713330e-01 7.761295557838e-01 7.746659544208e-01 7.698488451976e-01 7.596024529772e-01 7.422042718831e-01 7.170547668996e-01 6.850366646041e-01 6.484150222785e-01 6.103495479381e-01 5.741829111659e-01 5.427210944557e-01 5.177001745428e-01 4.996181935980e-01 4.879092322678e-01 4.812793007039e-01 4.780246831181e-01 4.763104327079e-01 4.744768937991e-01 4.757720646287e-01 4.856991039856e-01 5.045940371806e-01 5.332022883155e-01 5.698068507766e-01 6.081058611233e-01 6.493991137340e-01 6.951040463544e-01 7.462910746834e-01 8.033933760560e-01 8.659812781321e-01 9.326422035088e-01 1.001049163506e+00 1.068274972503e+00 1.131284686467e+00 1.187486247030e+00 1.235195547374e+00 1.273861518583e+00 1.304001714334e+00 1.326857390275e+00 1.343915594762e+00 1.356437686126e+00 1.365186154341e+00 1.370439983318e+00 1.372201868598e+00 1.370439983318e+00 1.365186154341e+00 1.356437686126e+00 1.343915594762e+00 1.326857390275e+00 1.304001714334e+00 1.273861518583e+00 1.235195547374e+00 1.187486247030e+00 1.131284686467e+00 1.068274972503e+00 1.001049163506e+00 9.326422035088e-01 8.659812781321e-01 8.033933760560e-01 7.462910746834e-01 6.951040463544e-01 6.493991137340e-01 6.081058611233e-01 5.698068507766e-01 5.332022883155e-01 5.045940371806e-01 4.856991039856e-01 4.757720646287e-01 4.744768937991e-01 4.763104327079e-01 4.780246831181e-01 4.812793007039e-01 4.879092322678e-01 4.996181935980e-01 5.177001745428e-01 5.427210944557e-01 5.741829111659e-01 6.103495479381e-01 6.484150222785e-01 6.850366646041e-01 7.170547668996e-01 7.422042718831e-01 7.596024529772e-01 7.698488451976e-01 7.746659544208e-01 7.761295557838e-01 7.757850713330e-01 7.740187616092e-01 7.700846683495e-01 7.627992945253e-01 7.515600159758e-01 7.371643106787e-01 7.219618557430e-01 7.091215099723e-01 7.011511258596e-01 6.983621916758e-01 6.982506212324e-01 6.962424674459e-01 6.873087267517e-01 6.675733244671e-01 6.353174205465e-01 5.912447877815e-01 5.381995983532e-01 4.804665422914e-01 4.228908665986e-01 3.699251207024e-01 3.248549582238e-01 2.893360561873e-01 2.633473048963e-01 2.460413549198e-01 2.363878086757e-01 2.311667222692e-01 2.285053110506e-01 2.277988334634e-01 2.270849576550e-01
 2.254972378330e-01 2.268068593271e-01 2.291822817769e-01 2.342991106560e-01 2.422104211976e-01 2.549390074950e-01 2.748141939793e-01 3.025695201213e-01 3.391810636336e-01 3.849345031086e-01 4.384673179290e-01 4.967753222127e-01 5.556872358184e-01 6.106350780804e-01 6.575866464147e-01 6.938895481520e-01 7.188926623138e-01 7.341628268798e-01 7.431688642334e-01 7.502940545835e-01 7.593997816083e-01 7.724807507591e-01 7.891154011497e-01 8.070401266552e-01 8.234196895747e-01 8.360763029215e-01 8.441364131789e-01 8.479150638215e-01 8.482869493662e-01 8.458621103309e-01 8.403964415327e-01 8.307425102484e-01 8.153257984938e-01 7.928743625873e-01 7.630816504685e-01 7.269626101481e-01 6.867987334338e-01 6.457148919201e-01 6.070548100276e-01 5.736582301584e-01 5.473096731631e-01 5.284820180724e-01 5.164634498514e-01 5.097069510673e-01 5.062373046264e-01 5.040188022299e-01 5.013776215192e-01 5.026314469220e-01 5.127080118220e-01 5.319852941494e-01 5.611836057549e-01 5.983531521272e-01 6.369914700990e-01 6.785812039691e-01 7.248020757610e-01 7.769843567019e-01 8.357665195658e-01 9.008346465910e-01 9.708196017009e-01 1.043389271814e+00 1.115568005627e+00 1.184248123117e+00 1.246708884617e+00 1.301068154871e+00 1.346486424080e+00 1.383135132510e+00 1.411891767626e+00 1.433938955442e+00 1.450340749280e+00 1.461800925203e+00 1.468634379217e+00 1.470913030874e+00 1.468634379217e+00 1.461800925203e+00 1.450340749280e+00 1.433938955442e+00 1.411891767626e+00 1.383135132510e+00 1.346486424080e+00 1.301068154871e+00 1.246708884617e+00 1.184248123117e+00 1.115568005627e+00 1.043389271814e+00 9.708196017009e-01 9.008346465910e-01 8.357665195658e-01 7.769843567019e-01 7.248020757610e-01 6.785812039691e-01 6.369914700990e-01 5.983531521272e-01 5.611836057549e-01 5.319852941494e-01 5.127080118220e-01 5.026314469220e-01 5.013776215192e-01 5.040188022299e-01 5.062373046264e-01 5.097069510673e-01 5.164634498514e-01 5.284820180724e-01 5.473096731631e-01 5.736582301584e-01 6.070548100276e-01 6.457148919201e-01 6.867987334338e-01 7.269626101481e-01 7.630816504685e-01 7.928743625873e-01 8.153257984938e-01 8.307425102484e-01 8.403964415327e-01 8.458621103309e-01 8.482869493662e-01 8.479150638215e-01 8.441364131789e-01 8.360763029215e-01 8.234196895747e-01 8.070401266552e-01 7.891154011497e-01 7.724807507591e-01 7.593997816083e-01 7.502940545835e-01 7.431688642334e-01 7.341628268798e-01 7.188926623138e-01 6.938895481520e-01 6.575866464147e-01 6.106350780804e-01 5.556872358184e-01 4.967753222127e-01 4.384673179290e-01 3.849345031086e-01 3.391810636336e-01 3.025695201213e-01 2.748141939793e-01 2.549390074950e-01 2.422104211976e-01 2.342991106560e-01 2.291822817769e-01 2.268068593271e-01 2.254972378330e-01
 2.219770651886e-01 2.237839528801e-01 2.275450346020e-01 2.346690133733e-01 2.448317512474e-01 2.604142582192e-01 2.827244808376e-01 3.122009638632e-01 3.498772626194e-01 3.961951876102e-01 4.500424672288e-01 5.087251554529e-01 5.684141313206e-01 6.248900671629e-01 6.744144517600e-01 7.145274235920e-01 7.445889218044e-01 7.659515818810e-01 7.816066448544e-01 7.952734148650e-01 8.101488686488e-01 8.278042660854e-01 8.477733704245e-01 8.680440809944e-01 8.860983813470e-01 8.999287209135e-01 9.085889503671e-01 9.121416882151e-01 9.111739545803e-01 9.061489939506e-01 8.969283891302e-01 8.827138379110e-01 8.623989988152e-01 8.351626328871e-01 8.010183903471e-01 7.611440048571e-01 7.178436147624e-01 6.741986648012e-01 6.335123528079e-01 5.986195623790e-01 5.713234376215e-01 5.520771581476e-01 5.400582030968e-01 5.335080874787e-01 5.301959326417e-01 5.278637267551e-01 5.247455218969e-01 5.262635531212e-01 5.366178574289e-01 5.561960752057e-01 5.857534497130e-01 6.230630593636e-01 6.615352612613e-01 7.028635660601e-01 7.489726146260e-01 8.014240529758e-01 8.610406470278e-01 9.276399620200e-01 9.999319858231e-01 1.075623308584e+00 1.151751582059e+00 1.225173636189e+00 1.293071161874e+00 1.353369739523e+00 1.404947874207e+00 1.447625968373e+00 1.481915907353e+00 1.508688301476e+00 1.528800311273e+00 1.542877263275e+00 1.551246511371e+00 1.554029258369e+00 1.551246511371e+00 1.542877263275e+00 1.528800311273e+00 1.508688301476e+00 1.481915907353e+00 1.447625968373e+00 1.404947874207e+00 1.353369739523e+00 1.293071161874e+00 1.225173636189e+00 1.151751582059e+00 1.075623308584e+00 9.999319858231e-01 9.276399620200e-01 8.610406470278e-01 8.014240529758e-01 7.489726146260e-01 7.028635660601e-01 6.615352612613e-01 6.230630593636e-01 5.857534497130e-01 5.561960752057e-01 5.366178574289e-01 5.262635531212e-01 5.247455218969e-01 5.278637267551e-01 5.301959326417e-01 5.335080874787e-01 5.400582030968e-01 5.520771581476e-01 5.713234376215e-01 5.986195623790e-01 6.335123528079e-01 6.741986648012e-01 7.178436147624e-01 7.611440048571e-01 8.010183903471e-01 8.351626328871e-01 8.623989988152e-01 8.827138379110e-01 8.969283891302e-01 9.061489939506e-01 9.111739545803e-01 9.121416882151e-01 9.085889503671e-01 8.999287209135e-01 8.860983813470e-01 8.680440809944e-01 8.477733704245e-01 8.278042660854e-01 8.101488686488e-01 7.952734148650e-01 7.816066448544e-01 7.659515818810e-01 7.445889218044e-01 7.145274235920e-01 6.744144517600e-01 6.248900671629e-01 5.684141313206e-01 5.087251554529e-01 4.500424672288e-01 3.961951876102e-01 3.498772626194e-01 3.122009638632e-01 2.827244808376e-01 2.604142582192e-01 2.448317512474e-01 2.346690133733e-01 2.275450346020e-01 2.237839528801e-01 2.219770651886e-01
 2.170746237984e-01 2.192645068845e-01 2.240826289618e-01 2.327136296993e-01 2.446901732610e-01 2.628744027636e-01 2.874515746105e-01 3.186219581884e-01 3.573923847991e-01 4.042486490793e-01 4.582525779518e-01 5.170158204939e-01 5.770884494669e-01 6.346495012144e-01 6.862976074229e-01 7.297689432500e-01 7.644188779282e-01 7.913426685359e-01 8.130282307281e-01 8.325441719182e-01 8.524864780544e-01 8.740767400691e-01 8.968488895564e-01 9.190429702298e-01 9.384422045509e-01 9.532024994904e-01 9.623151086236e-01 9.656171340862e-01 9.634324779593e-01 9.560752414046e-01 9.434834773727e-01 9.251601693620e-01 9.004314453154e-01 8.689070767068e-01 8.309248474095e-01 7.878286617997e-01 7.419424274578e-01 6.962916971739e-01 6.541019763780e-01 6.181756936767e-01 5.903192178818e-01 5.709841022663e-01 5.592733307284e-01 5.532570666809e-01 5.504635088480e-01 5.483945261718e-01 5.451209435133e-01 5.471190563315e-01 5.578467879310e-01 5.776693158082e-01 6.074345737011e-01 6.445842391117e-01 6.825264987528e-01 7.231996554050e-01 7.687431912433e-01 8.209098635626e-01 8.806764062361e-01 9.479811906384e-01 1.021631694803e+00 1.099412149267e+00 1.178423280159e+00 1.255532174198e+00 1.327861676127e+00 1.393168811368e+00 1.450071521685e+00 1.498053417579e+00 1.537277387614e+00 1.568303419852e+00 1.591784659740e+00 1.608253916022e+00 1.618035244490e+00 1.621282436064e+00 1.618035244490e+00 1.608253916022e+00 1.591784659740e+00 1.568303419852e+00 1.537277387614e+00 1.498053417579e+00 1.450071521685e+00 1.393168811368e+00 1.327861676127e+00 1.255532174198e+00 1.178423280159e+00 1.099412149267e+00 1.021631694803e+00 9.479811906384e-01 8.806764062361e-01 8.209098635626e-01 7.687431912433e-01 7.231996554050e-01 6.825264987528e-01 6.445842391117e-01 6.074345737011e-01 5.776693158082e-01 5.578467879310e-01 5.471190563315e-01 5.451209435133e-01 5.483945261718e-01 5.504635088480e-01 5.532570666809e-01 5.592733307284e-01 5.709841022663e-01 5.903192178818e-01 6.181756936767e-01 6.541019763780e-01 6.962916971739e-01 7.419424274578e-01 7.878286617997e-01 8.309248474095e-01 8.689070767068e-01 9.004314453154e-01 9.251601693620e-01 9.434834773727e-01 9.560752414046e-01 9.634324779593e-01 9.656171340862e-01 9.623151086236e-01 9.532024994904e-01 9.384422045509e-01 9.190429702298e-01 8.968488895564e-01 8.740767400691e-01 8.524864780544e-01 8.325441719182e-01 8.130282307281e-01 7.913426685359e-01 7.644188779282e-01 7.297689432500e-01 6.862976074229e-01 6.346495012144e-01 5.770884494669e-01 5.170158204939e-01 4.582525779518e-01 4.042486490793e-01 3.573923847991e-01 3.186219581884e-01 2.874515746105e-01 2.628744027636e-01 2.446901732610e-01 2.327136296993e-01 2.240826289618e-01 2.192645068845e-01 2.170746237984e-01
 2.115993255588e-01 2.140532004595e-01 2.195935014729e-01 2.292450841188e-01 2.426382470771e-01 2.631324563758e-01 2.897594091634e-01 3.225534227548e-01 3.624339602753e-01 4.098158638003e-01 4.638548420583e-01 5.224365872320e-01 5.825055813445e-01 6.406671673584e-01 6.938898399457e-01 7.401166267956e-01 7.786959343656e-01 8.104480392382e-01 8.373646385177e-01 8.619008359874e-01 8.861166641637e-01 9.109478558162e-01 9.359542167713e-01 9.596209232147e-01 9.800173335518e-01 9.954506105124e-01 1.004870305620e+00 1.007911462724e+00 1.004663483990e+00 9.952983235572e-01 9.798089217403e-01 9.579556703685e-01 9.294526358268e-01 8.943087128681e-01 8.531668677620e-01 8.075230599530e-01 7.597125096322e-01 7.126805258942e-01 6.695478428924e-01 6.330600096121e-01 6.050216049153e-01 5.859076223708e-01 5.747843974223e-01 5.695859524766e-01 5.676251210870e-01 5.661531840671e-01 5.630258401195e-01 5.656250893533e-01 5.767766526412e-01 5.968047523615e-01 6.266980621550e-01 6.635187418774e-01 7.007307933253e-01 7.405335495162e-01 7.852491406067e-01 8.367728594840e-01 8.961931927146e-01 9.635419453886e-01 1.037725872577e+00 1.116638156962e+00 1.197474431991e+00 1.277165058770e+00 1.352812824601e+00 1.422048103913e+00 1.483262855636e+00 1.535633265881e+00 1.579003339121e+00 1.613644051885e+00 1.640009856240e+00 1.658540525599e+00 1.669543411706e+00 1.673193897977e+00 1.669543411706e+00 1.658540525599e+00 1.640009856240e+00 1.613644051885e+00 1.579003339121e+00 1.535633265881e+00 1.483262855636e+00 1.422048103913e+00 1.352812824601e+00 1.277165058770e+00 1.197474431991e+00 1.116638156962e+00 1.037725872577e+00 9.635419453886e-01 8.961931927146e-01 8.367728594840e-01 7.852491406067e-01 7.405335495162e-01 7.007307933253e-01 6.635187418774e-01 6.266980621550e-01 5.968047523615e-01 5.767766526412e-01 5.656250893533e-01 5.630258401195e-01 5.661531840671e-01 5.676251210870e-01 5.695859524766e-01 5.747843974223e-01 5.859076223708e-01 6.050216049153e-01 6.330600096121e-01 6.695478428924e-01 7.126805258942e-01 7.597125096322e-01 8.075230599530e-01 8.531668677620e-01 8.943087128681e-01 9.294526358268e-01 9.579556703685e-01 9.798089217403e-01 9.952983235572e-01 1.004663483990e+00 1.007911462724e+00 1.004870305620e+00 9.954506105124e-01 9.800173335518e-01 9.596209232147e-01 9.359542167713e-01 9.109478558162e-01 8.861166641637e-01 8.619008359874e-01 8.373646385177e-01 8.104480392382e-01 7.786959343656e-01 7.401166267956e-01 6.938898399457e-01 6.406671673584e-01 5.825055813445e-01 5.224365872320e-01 4.638548420583e-01 4.098158638003e-01 3.624339602753e-01 3.225534227548e-01 2.897594091634e-01 2.631324563758e-01 2.426382470771e-01 2.292450841188e-01 2.195935014729e-01 2.140532004595e-01 2.115993255588e-01
 2.064938965223e-01 2.091063133290e-01 2.150826188862e-01 2.253618376708e-01 2.398663969911e-01 2.623470509566e-01 2.907576938591e-01 3.250351029084e-01 3.659614060834e-01 4.137915833143e-01 4.677127383034e-01 5.258374741186e-01 5.855008895298e-01 6.437498672877e-01 6.979370217034e-01 7.462262648092e-01 7.879589230549e-01 8.236930854505e-01 8.549464617659e-01 8.836179321918e-01 9.112904865183e-01 9.386605408161e-01 9.653285793441e-01 9.900090390317e-01 1.011034776020e+00 1.026862082144e+00 1.036416130274e+00 1.039164664179e+00 1.034992725819e+00 1.023946185959e+00 1.006060613213e+00 9.813157262705e-01 9.497628678067e-01 9.117658404707e-01 8.682408952832e-01 8.208131102656e-01 7.718060579672e-01 7.240585739528e-01 6.805645490844e-01 6.439904077078e-01 6.161411777486e-01 5.975307634205e-01 5.872276407176e-01 5.830694824445e-01 5.821812713519e-01 5.815749787040e-01 5.788753077700e-01 5.821127681426e-01 5.936945917394e-01 6.139118283130e-01 6.439150736895e-01 6.803685127876e-01 7.168168439861e-01 7.557109666484e-01 7.995138009515e-01 8.502118653201e-01 9.089583130746e-01 9.758488012249e-01 1.049879683304e+00 1.129067556609e+00 1.210735159199e+00 1.291915587598e+00 1.369734560861e+00 1.441745835356e+00 1.506157977420e+00 1.561890363600e+00 1.608499556204e+00 1.646004911038e+00 1.674679006594e+00 1.694868767220e+00 1.706857953392e+00 1.710835020610e+00 1.706857953392e+00 1.694868767220e+00 1.674679006594e+00 1.646004911038e+00 1.608499556204e+00 1.561890363600e+00 1.506157977420e+00 1.441745835356e+00 1.369734560861e+00 1.291915587598e+00 1.210735159199e+00 1.129067556609e+00 1.049879683304e+00 9.758488012249e-01 9.089583130746e-01 8.502118653201e-01 7.995138009515e-01 7.557109666484e-01 7.168168439861e-01 6.803685127876e-01 6.439150736895e-01 6.139118283130e-01 5.936945917394e-01 5.821127681426e-01 5.788753077700e-01 5.815749787040e-01 5.821812713519e-01 5.830694824445e-01 5.872276407176e-01 5.975307634205e-01 6.161411777486e-01 6.439904077078e-01 6.805645490844e-01 7.240585739528e-01 7.718060579672e-01 8.208131102656e-01 8.682408952832e-01 9.117658404707e-01 9.497628678067e-01 9.813157262705e-01 1.006060613213e+00 1.023946185959e+00 1.034992725819e+00 1.039164664179e+00 1.036416130274e+00 1.026862082144e+00 1.011034776020e+00 9.900090390317e-01 9.653285793441e-01 9.386605408161e-01 9.112904865183e-01 8.836179321918e-01 8.549464617659e-01 8.236930854505e-01 7.879589230549e-01 7.462262648092e-01 6.979370217034e-01 6.437498672877e-01 5.855008895298e-01 5.258374741186e-01 4.677127383034e-01 4.137915833143e-01 3.659614060834e-01 3.250351029084e-01 2.907576938591e-01 2.623470509566e-01 2.398663969911e-01 2.253618376708e-01 2.150826188862e-01 2.091063133290e-01 2.064938965223e-01
 2.026404945764e-01 2.053433439696e-01 2.115753030314e-01 2.222551329413e-01 2.376990946441e-01 2.618365386999e-01 2.917337347900e-01 3.272726141462e-01 3.690557070127e-01 4.171386443619e-01 4.706909303907e-01 5.280273271877e-01 5.868533013198e-01 6.446538179760e-01 6.991635658206e-01 7.487790967272e-01 7.928380028184e-01 8.316634007232e-01 8.663378905618e-01 8.982604816944e-01 9.285959136019e-01 9.578336632473e-01 9.856135624515e-01 1.010858854464e+00 1.032138789154e+00 1.048055839024e+00 1.057530094633e+00 1.059906256601e+00 1.054899707380e+00 1.042457132247e+00 1.022649122501e+00 9.956434487596e-01 9.617795966846e-01 9.217252715959e-01 8.766269438361e-01 8.282059437175e-01 7.787493802640e-01 7.309641889683e-01 6.876940778346e-01 6.515111475683e-01 6.242156023290e-01 6.063689549292e-01 5.970746942009e-01 5.941156653101e-01 5.944608656682e-01 5.949176810691e-01 5.929031958136e-01 5.967593744966e-01 6.087531783178e-01 6.291792438394e-01 6.593267193008e-01 6.954941260701e-01 7.312977798255e-01 7.693921836366e-01 8.123333172743e-01 8.621490328337e-01 9.200126931859e-01 9.860607741201e-01 1.059369573905e+00 1.138082833708e+00 1.219680194990e+00 1.301323549168e+00 1.380203330190e+00 1.453846625351e+00 1.520326456073e+00 1.578361719462e+00 1.627268565843e+00 1.666849494459e+00 1.697221677693e+00 1.718640291908e+00 1.731364732991e+00 1.735583801127e+00 1.731364732991e+00 1.718640291908e+00 1.697221677693e+00 1.666849494459e+00 1.627268565843e+00 1.578361719462e+00 1.520326456073e+00 1.453846625351e+00 1.380203330190e+00 1.301323549168e+00 1.219680194990e+00 1.138082833708e+00 1.059369573905e+00 9.860607741201e-01 9.200126931859e-01 8.621490328337e-01 8.123333172743e-01 7.693921836366e-01 7.312977798255e-01 6.954941260701e-01 6.593267193008e-01 6.291792438394e-01 6.087531783178e-01 5.967593744966e-01 5.929031958136e-01 5.949176810691e-01 5.944608656682e-01 5.941156653101e-01 5.970746942009e-01 6.063689549292e-01 6.242156023290e-01 6.515111475683e-01 6.876940778346e-01 7.309641889683e-01 7.787493802640e-01 8.282059437175e-01 8.766269438361e-01 9.217252715959e-01 9.617795966846e-01 9.956434487596e-01 1.022649122501e+00 1.042457132247e+00 1.054899707380e+00 1.059906256601e+00 1.057530094633e+00 1.048055839024e+00 1.032138789154e+00 1.010858854464e+00 9.856135624515e-01 9.578336632473e-01 9.285959136019e-01 8.982604816944e-01 8.663378905618e-01 8.316634007232e-01 7.928380028184e-01 7.487790967272e-01 6.991635658206e-01 6.446538179760e-01 5.868533013198e-01 5.280273271877e-01 4.706909303907e-01 4.171386443619e-01 3.690557070127e-01 3.272726141462e-01 2.917337347900e-01 2.618365386999e-01 2.376990946441e-01 2.222551329413e-01 2.115753030314e-01 2.053433439696e-01 2.026404945764e-01
 2.006589877838e-01 2.034297650707e-01 2.098690848624e-01 2.209227652140e-01 2.372761481695e-01 2.627580209396e-01 2.938237187010e-01 3.303188167272e-01 3.726320269106e-01 4.206239703863e-01 4.734382577653e-01 5.295766500565e-01 5.870940515953e-01 6.438953337217e-01 6.980830323524e-01 7.482826739560e-01 7.938405258274e-01 8.348688158360e-01 8.720707918130e-01 9.063997609450e-01 9.386553232654e-01 9.691446668969e-01 9.975345640772e-01 1.022925099555e+00 1.044093901007e+00 1.059784089472e+00 1.068933418093e+00 1.070805888375e+00 1.064995427571e+00 1.051379304439e+00 1.030063847243e+00 1.001378887546e+00 9.659038411932e-01 9.245570452238e-01 8.786681166068e-01 8.300196672173e-01 7.808369353951e-01 7.336718020649e-01 6.912005903936e-01 6.558848365136e-01 6.295034890550e-01 6.126732040518e-01 6.045473789176e-01 6.028929354612e-01 6.045728494306e-01 6.062326371308e-01 6.051346945745e-01 6.095704018512e-01 6.219663309330e-01 6.426625895837e-01 6.730333562247e-01 7.090912157873e-01 7.444830895095e-01 7.819847632244e-01 8.241908769672e-01 8.731278412323e-01 9.299610242317e-01 9.948508441651e-01 1.066949614999e+00 1.144538200036e+00 1.225265750937e+00 1.306447753041e+00 1.385374161717e+00 1.459582551895e+00 1.527068411003e+00 1.586396695828e+00 1.636701482283e+00 1.677602207559e+00 1.709083517796e+00 1.731317548886e+00 1.744536352745e+00 1.748918296970e+00 1.744536352745e+00 1.731317548886e+00 1.709083517796e+00 1.677602207559e+00 1.636701482283e+00 1.586396695828e+00 1.527068411003e+00 1.459582551895e+00 1.385374161717e+00 1.306447753041e+00 1.225265750937e+00 1.144538200036e+00 1.066949614999e+00 9.948508441651e-01 9.299610242317e-01 8.731278412323e-01 8.241908769672e-01 7.819847632244e-01 7.444830895095e-01 7.090912157873e-01 6.730333562247e-01 6.426625895837e-01 6.219663309330e-01 6.095704018512e-01 6.051346945745e-01 6.062326371308e-01 6.045728494306e-01 6.028929354612e-01 6.045473789176e-01 6.126732040518e-01 6.295034890550e-01 6.558848365136e-01 6.912005903936e-01 7.336718020649e-01 7.808369353951e-01 8.300196672173e-01 8.786681166068e-01 9.245570452238e-01 9.659038411932e-01 1.001378887546e+00 1.030063847243e+00 1.051379304439e+00 1.064995427571e+00 1.070805888375e+00 1.068933418093e+00 1.059784089472e+00 1.044093901007e+00 1.022925099555e+00 9.975345640772e-01 9.691446668969e-01 9.386553232654e-01 9.063997609450e-01 8.720707918130e-01 8.348688158360e-01 7.938405258274e-01 7.482826739560e-01 6.980830323524e-01 6.438953337217e-01 5.870940515953e-01 5.295766500565e-01 4.734382577653e-01 4.206239703863e-01 3.726320269106e-01 3.303188167272e-01 2.938237187010e-01 2.627580209396e-01 2.372761481695e-01 2.209227652140e-01 2.098690848624e-01 2.034297650707e-01 2.006589877838e-01
 2.007411579707e-01 2.035986453337e-01 2.103135538214e-01 2.218771575646e-01 2.392088575969e-01 2.657404162595e-01 2.976414579315e-01 3.347046629230e-01 3.770986275630e-01 4.245227380821e-01 4.761243428929e-01 5.305904102144e-01 5.863053043717e-01 6.415612849430e-01 6.948073659247e-01 7.448770839981e-01 7.911391028573e-01 8.335232026863e-01 8.724053501208e-01 9.083566296626e-01 9.418589625020e-01 9.730512077768e-01 1.001611430767e+00 1.026779203274e+00 1.047506499895e+00 1.062670393388e+00 1.071248465701e+00 1.072465214618e+00 1.065844568857e+00 1.051224490837e+00 1.028756726887e+00 9.989058825041e-01 9.624507219947e-01 9.205076216284e-01 8.745416870938e-01 8.263669136813e-01 7.781218013375e-01 7.321901113423e-01 6.910681831874e-01 6.570870559100e-01 6.319863835455e-01 6.164274557135e-01 6.096211712072e-01 6.093523947730e-01 6.124315088330e-01 6.153985351306e-01 6.154248365246e-01 6.204184610959e-01 6.332395606037e-01 6.543055043839e-01 6.850127044216e-01 7.211947908110e-01 7.564650343532e-01 7.936208544603e-01 8.352336143020e-01 8.832987898729e-01 9.389619175220e-01 1.002403754160e+00 1.072858912239e+00 1.148757629758e+00 1.227925767074e+00 1.307849548909e+00 1.385941959245e+00 1.459782748792e+00 1.527337447690e+00 1.587066329973e+00 1.637966981344e+00 1.679517515846e+00 1.711587565802e+00 1.734274085443e+00 1.747773563963e+00 1.752250505406e+00 1.747773563963e+00 1.734274085443e+00 1.711587565802e+00 1.679517515846e+00 1.637966981344e+00 1.587066329973e+00 1.527337447690e+00 1.459782748792e+00 1.385941959245e+00 1.307849548909e+00 1.227925767074e+00 1.148757629758e+00 1.072858912239e+00 1.002403754160e+00 9.389619175220e-01 8.832987898729e-01 8.352336143020e-01 7.936208544603e-01 7.564650343532e-01 7.211947908110e-01 6.850127044216e-01 6.543055043839e-01 6.332395606037e-01 6.204184610959e-01 6.154248365246e-01 6.153985351306e-01 6.124315088330e-01 6.093523947730e-01 6.096211712072e-01 6.164274557135e-01 6.319863835455e-01 6.570870559100e-01 6.910681831874e-01 7.321901113423e-01 7.781218013375e-01 8.263669136813e-01 8.745416870938e-01 9.205076216284e-01 9.624507219947e-01 9.989058825041e-01 1.028756726887e+00 1.051224490837e+00 1.065844568857e+00 1.072465214618e+00 1.071248465701e+00 1.062670393388e+00 1.047506499895e+00 1.026779203274e+00 1.001611430767e+00 9.730512077768e-01 9.418589625020e-01 9.083566296626e-01 8.724053501208e-01 8.335232026863e-01 7.911391028573e-01 7.448770839981e-01 6.948073659247e-01 6.415612849430e-01 5.863053043717e-01 5.305904102144e-01 4.761243428929e-01 4.245227380821e-01 3.770986275630e-01 3.347046629230e-01 2.976414579315e-01 2.657404162595e-01 2.392088575969e-01 2.218771575646e-01 2.103135538214e-01 2.035986453337e-01 2.007411579707e-01
 2.026218065559e-01 2.056050277458e-01 2.127188748099e-01 2.249882323197e-01 2.433778818861e-01 2.706692438190e-01 3.030472385073e-01 3.402197048871e-01 3.821540737934e-01 4.284512718775e-01 4.783059278180e-01 5.306039423040e-01 5.840377493199e-01 6.372480590209e-01 6.889909451687e-01 7.382849266841e-01 7.845241511653e-01 8.274872663270e-01 8.672738764452e-01 9.041351866735e-01 9.382826038944e-01 9.697004645305e-01 9.980612857854e-01 1.022704752636e+00 1.042722481611e+00 1.057114764761e+00 1.064915913404e+00 1.065350535936e+00 1.057916345030e+00 1.042444043864e+00 1.019137177371e+00 9.885739593482e-01 9.516943403340e-01 9.097638850360e-01 8.643441307528e-01 8.172535070637e-01 7.705281710832e-01 7.263829578297e-01 6.871235576738e-01 6.549317587613e-01 6.314879738799e-01 6.174675098145e-01 6.121435330556e-01 6.133436633132e-01 6.178750341979e-01 6.222356270427e-01 6.235587399560e-01 6.291260391127e-01 6.424335571935e-01 6.639935510419e-01 6.951652172583e-01 7.317181755896e-01 7.671542511875e-01 8.041880963794e-01 8.453180045709e-01 8.924865317844e-01 9.468166283571e-01 1.008523455392e+00 1.076943572735e+00 1.150663775255e+00 1.227696659168e+00 1.305703671883e+00 1.382232962582e+00 1.454936553347e+00 1.521776521716e+00 1.581160458213e+00 1.631984923804e+00 1.673625501405e+00 1.705851430397e+00 1.728691033656e+00 1.742296317976e+00 1.746812030428e+00 1.742296317976e+00 1.728691033656e+00 1.705851430397e+00 1.673625501405e+00 1.631984923804e+00 1.581160458213e+00 1.521776521716e+00 1.454936553347e+00 1.382232962582e+00 1.305703671883e+00 1.227696659168e+00 1.150663775255e+00 1.076943572735e+00 1.008523455392e+00 9.468166283571e-01 8.924865317844e-01 8.453180045709e-01 8.041880963794e-01 7.671542511875e-01 7.317181755896e-01 6.951652172583e-01 6.639935510419e-01 6.424335571935e-01 6.291260391127e-01 6.235587399560e-01 6.222356270427e-01 6.178750341979e-01 6.133436633132e-01 6.121435330556e-01 6.174675098145e-01 6.314879738799e-01 6.549317587613e-01 6.871235576738e-01 7.263829578297e-01 7.705281710832e-01 8.172535070637e-01 8.643441307528e-01 9.097638850360e-01 9.516943403340e-01 9.885739593482e-01 1.019137177371e+00 1.042444043864e+00 1.057916345030e+00 1.065350535936e+00 1.064915913404e+00 1.057114764761e+00 1.042722481611e+00 1.022704752636e+00 9.980612857854e-01 9.697004645305e-01 9.382826038944e-01 9.041351866735e-01 8.672738764452e-01 8.274872663270e-01 7.845241511653e-01 7.382849266841e-01 6.889909451687e-01 6.372480590209e-01 5.840377493199e-01 5.306039423040e-01 4.783059278180e-01 4.284512718775e-01 3.821540737934e-01 3.402197048871e-01 3.030472385073e-01 2.706692438190e-01 2.433778818861e-01 2.249882323197e-01 2.127188748099e-01 2.056050277458e-01 2.026218065559e-01
 2.056835410126e-01 2.088279089695e-01 2.164409564292e-01 2.295488799501e-01 2.489998678475e-01 2.767464672156e-01 3.092002936535e-01 3.459716898752e-01 3.868641077315e-01 4.314556446476e-01 4.790384272757e-01 5.287120571149e-01 5.794530996712e-01 6.302092287966e-01 6.799931733547e-01 7.279790250511e-01 7.735756282678e-01 8.164385082216e-01 8.564440981247e-01 8.935837878447e-01 9.278454273803e-01 9.590816213186e-01 9.869430812321e-01 1.010833801283e+00 1.029955999647e+00 1.043413593092e+00 1.050311199132e+00 1.049903298491e+00 1.041696049343e+00 1.025541629222e+00 1.001695259687e+00 9.708343239745e-01 9.340167726189e-01 8.926205210047e-01 8.482716685021e-01 8.027730702714e-01 7.580588770236e-01 7.161777177962e-01 6.792459984387e-01 6.492811673394e-01 6.278721563001e-01 6.156775308956e-01 6.120193082837e-01 6.147833751432e-01 6.208195461337e-01 6.266390427126e-01 6.293767824307e-01 6.355588304265e-01 6.494391122841e-01 6.716119896791e-01 7.033684928971e-01 7.405087124813e-01 7.763364694704e-01 8.134032000289e-01 8.540974075876e-01 9.002934208760e-01 9.531033062036e-01 1.012795568164e+00 1.078832122389e+00 1.149966294701e+00 1.224399280539e+00 1.299966031576e+00 1.374354117249e+00 1.445304819269e+00 1.510802905835e+00 1.569235560403e+00 1.619437863420e+00 1.660711524700e+00 1.692740979504e+00 1.715490050749e+00 1.729059682194e+00 1.733567747704e+00 1.729059682194e+00 1.715490050749e+00 1.692740979504e+00 1.660711524700e+00 1.619437863420e+00 1.569235560403e+00 1.510802905835e+00 1.445304819269e+00 1.374354117249e+00 1.299966031576e+00 1.224399280539e+00 1.149966294701e+00 1.078832122389e+00 1.012795568164e+00 9.531033062036e-01 9.002934208760e-01 8.540974075876e-01 8.134032000289e-01 7.763364694704e-01 7.405087124813e-01 7.033684928971e-01 6.716119896791e-01 6.494391122841e-01 6.355588304265e-01 6.293767824307e-01 6.266390427126e-01 6.208195461337e-01 6.147833751432e-01 6.120193082837e-01 6.156775308956e-01 6.278721563001e-01 6.492811673394e-01 6.792459984387e-01 7.161777177962e-01 7.580588770236e-01 8.027730702714e-01 8.482716685021e-01 8.926205210047e-01 9.340167726189e-01 9.708343239745e-01 1.001695259687e+00 1.025541629222e+00 1.041696049343e+00 1.049903298491e+00 1.050311199132e+00 1.043413593092e+00 1.029955999647e+00 1.010833801283e+00 9.869430812321e-01 9.590816213186e-01 9.278454273803e-01 8.935837878447e-01 8.564440981247e-01 8.164385082216e-01 7.735756282678e-01 7.279790250511e-01 6.799931733547e-01 6.302092287966e-01 5.794530996712e-01 5.287120571149e-01 4.790384272757e-01 4.314556446476e-01 3.868641077315e-01 3.459716898752e-01 3.092002936535e-01 2.767464672156e-01 2.489998678475e-01 2.295488799501e-01 2.164409564292e-01 2.088279089695e-01 2.056835410126e-01
 2.091265788264e-01 2.124443324858e-01 2.205772832336e-01 2.345147687067e-01 2.549050936061e-01 2.827740612535e-01 3.148601707540e-01 3.506959660716e-01 3.899798327336e-01 4.323333059378e-01 4.771974125766e-01 5.238923539600e-01 5.716547014770e-01 6.196902325395e-01 6.672128805067e-01 7.135081359006e-01 7.579823412289e-01 8.001894636101e-01 8.398306931601e-01 8.767023519838e-01 9.106179916845e-01 9.413253612267e-01 9.684477922025e-01 9.914268059795e-01 1.009548750536e+00 1.022001822068e+00 1.027967730033e+00 1.026745789737e+00 1.017878415399e+00 1.001256114084e+00 9.771831941938e-01 9.464144643322e-01 9.100898914464e-01 8.696683634841e-01 8.268145271883e-01 7.833100174639e-01 7.409984980194e-01 7.017742108937e-01 6.675713064030e-01 6.402352338468e-01 6.212262040310e-01 6.111512456564e-01 6.093519716359e-01 6.137794600849e-01 6.213598976397e-01 6.286628453344e-01 6.328498690326e-01 6.396818343629e-01 6.542107334166e-01 6.770760372553e-01 7.095012051027e-01 7.473747857733e-01 7.837161677046e-01 8.208725787902e-01 8.611005071244e-01 9.062027510714e-01 9.572940934739e-01 1.014720747348e+00 1.078081148454e+00 1.146306444521e+00 1.217779933780e+00 1.290505348839e+00 1.362304521418e+00 1.431011056926e+00 1.494659663828e+00 1.551640443410e+00 1.600763985837e+00 1.641281408335e+00 1.672813288927e+00 1.695261273552e+00 1.708672759133e+00 1.713132896975e+00 1.708672759133e+00 1.695261273552e+00 1.672813288927e+00 1.641281408335e+00 1.600763985837e+00 1.551640443410e+00 1.494659663828e+00 1.431011056926e+00 1.362304521418e+00 1.290505348839e+00 1.217779933780e+00 1.146306444521e+00 1.078081148454e+00 1.014720747348e+00 9.572940934739e-01 9.062027510714e-01 8.611005071244e-01 8.208725787902e-01 7.837161677046e-01 7.473747857733e-01 7.095012051027e-01 6.770760372553e-01 6.542107334166e-01 6.396818343629e-01 6.328498690326e-01 6.286628453344e-01 6.213598976397e-01 6.137794600849e-01 6.093519716359e-01 6.111512456564e-01 6.212262040310e-01 6.402352338468e-01 6.675713064030e-01 7.017742108937e-01 7.409984980194e-01 7.833100174639e-01 8.268145271883e-01 8.696683634841e-01 9.100898914464e-01 9.464144643322e-01 9.771831941938e-01 1.001256114084e+00 1.017878415399e+00 1.026745789737e+00 1.027967730033e+00 1.022001822068e+00 1.009548750536e+00 9.914268059795e-01 9.684477922025e-01 9.413253612267e-01 9.106179916845e-01 8.767023519838e-01 8.398306931601e-01 8.001894636101e-01 7.579823412289e-01 7.135081359006e-01 6.672128805067e-01 6.196902325395e-01 5.716547014770e-01 5.238923539600e-01 4.771974125766e-01 4.323333059378e-01 3.899798327336e-01 3.506959660716e-01 3.148601707540e-01 2.827740612535e-01 2.549050936061e-01 2.345147687067e-01 2.205772832336e-01 2.124443324858e-01 2.091265788264e-01
 2.121142950734e-01 2.155820781223e-01 2.241597592041e-01 2.387680404719e-01 2.598431464206e-01 2.874782518845e-01 3.187388475457e-01 3.531298858718e-01 3.903140872094e-01 4.300113723006e-01 4.718474628885e-01 5.153662573137e-01 5.600406061155e-01 6.052740700170e-01 6.504188679925e-01 6.948169985296e-01 7.378497099407e-01 7.789821111215e-01 8.177868629190e-01 8.539245585132e-01 8.870924682386e-01 9.169661210722e-01 9.431478875157e-01 9.651040125320e-01 9.821841300775e-01 9.936442289425e-01 9.987404106778e-01 9.968275422837e-01 9.874943960632e-01 9.706740280901e-01 9.467157126441e-01 9.164134633890e-01 8.809685184248e-01 8.418862193586e-01 8.008529381005e-01 7.596364780873e-01 7.200084258600e-01 6.837341198173e-01 6.525752407795e-01 6.282001816180e-01 6.119104110741e-01 6.042185342378e-01 6.044515089274e-01 6.106209498668e-01 6.197459416065e-01 6.284923694259e-01 6.340568059589e-01 6.415353081710e-01 6.567368486087e-01 6.803056700152e-01 7.134150544839e-01 7.520634657637e-01 7.889136747459e-01 8.261077591657e-01 8.657630798137e-01 9.096212086990e-01 9.588060279626e-01 1.013759978579e+00 1.074224414278e+00 1.139304372795e+00 1.207553776044e+00 1.277132534330e+00 1.345985961397e+00 1.412041379949e+00 1.473399720935e+00 1.528483291887e+00 1.576106697980e+00 1.615498768917e+00 1.646240562682e+00 1.668178962247e+00 1.681308976541e+00 1.685678715191e+00 1.681308976541e+00 1.668178962247e+00 1.646240562682e+00 1.615498768917e+00 1.576106697980e+00 1.528483291887e+00 1.473399720935e+00 1.412041379949e+00 1.345985961397e+00 1.277132534330e+00 1.207553776044e+00 1.139304372795e+00 1.074224414278e+00 1.013759978579e+00 9.588060279626e-01 9.096212086990e-01 8.657630798137e-01 8.261077591657e-01 7.889136747459e-01 7.520634657637e-01 7.134150544839e-01 6.803056700152e-01 6.567368486087e-01 6.415353081710e-01 6.340568059589e-01 6.284923694259e-01 6.197459416065e-01 6.106209498668e-01 6.044515089274e-01 6.042185342378e-01 6.119104110741e-01 6.282001816180e-01 6.525752407795e-01 6.837341198173e-01 7.200084258600e-01 7.596364780873e-01 8.008529381005e-01 8.418862193586e-01 8.809685184248e-01 9.164134633890e-01 9.467157126441e-01 9.706740280901e-01 9.874943960632e-01 9.968275422837e-01 9.987404106778e-01 9.936442289425e-01 9.821841300775e-01 9.651040125320e-01 9.431478875157e-01 9.169661210722e-01 8.870924682386e-01 8.539245585132e-01 8.177868629190e-01 7.789821111215e-01 7.378497099407e-01 6.948169985296e-01 6.504188679925e-01 6.052740700170e-01 5.600406061155e-01 5.153662573137e-01 4.718474628885e-01 4.300113723006e-01 3.903140872094e-01 3.531298858718e-01 3.187388475457e-01 2.874782518845e-01 2.598431464206e-01 2.387680404719e-01 2.241597592041e-01 2.155820781223e-01 2.121142950734e-01
 2.138522579261e-01 2.174190297289e-01 2.262872471511e-01 2.412888651294e-01 2.626962359438e-01 2.897454272560e-01 3.197582080141e-01 3.522829277296e-01 3.870124716770e-01 4.238067114700e-01 4.624956438973e-01 5.028455903710e-01 5.445285079854e-01 5.870830598478e-01 6.299279157925e-01 6.723984705618e-01 7.138246967000e-01 7.535915118820e-01 7.911846169592e-01 8.261867802188e-01 8.582407762416e-01 8.869914978988e-01 9.120390297938e-01 9.328777202489e-01 9.489044649261e-01 9.594365568079e-01 9.637942476560e-01 9.613908626286e-01 9.518604047439e-01 9.351674032503e-01 9.116876822047e-01 8.822260940493e-01 8.480082099055e-01 8.105581348256e-01 7.715816057068e-01 7.328369899918e-01 6.960510376845e-01 6.628947661759e-01 6.349778391460e-01 6.137858919028e-01 6.004378106781e-01 5.953150252938e-01 5.976923797093e-01 6.056273173618e-01 6.162384651161e-01 6.263095294550e-01 6.330726305879e-01 6.411371957273e-01 6.569625388913e-01 6.811522487809e-01 7.148648094064e-01 7.542017745667e-01 7.914259330360e-01 8.284993782084e-01 8.674147671367e-01 9.098601695452e-01 9.569795865748e-01 1.009310731039e+00 1.066737267093e+00 1.128517630484e+00 1.193358803327e+00 1.259552921132e+00 1.325155207484e+00 1.388190440857e+00 1.446836404311e+00 1.499576865444e+00 1.545263663853e+00 1.583137489316e+00 1.612763326817e+00 1.633952721118e+00 1.646656903931e+00 1.650886575268e+00 1.646656903931e+00 1.633952721118e+00 1.612763326817e+00 1.583137489316e+00 1.545263663853e+00 1.499576865444e+00 1.446836404311e+00 1.388190440857e+00 1.325155207484e+00 1.259552921132e+00 1.193358803327e+00 1.128517630484e+00 1.066737267093e+00 1.009310731039e+00 9.569795865748e-01 9.098601695452e-01 8.674147671367e-01 8.284993782084e-01 7.914259330360e-01 7.542017745667e-01 7.148648094064e-01 6.811522487809e-01 6.569625388913e-01 6.411371957273e-01 6.330726305879e-01 6.263095294550e-01 6.162384651161e-01 6.056273173618e-01 5.976923797093e-01 5.953150252938e-01 6.004378106781e-01 6.137858919028e-01 6.349778391460e-01 6.628947661759e-01 6.960510376845e-01 7.328369899918e-01 7.715816057068e-01 8.105581348256e-01 8.480082099055e-01 8.822260940493e-01 9.116876822047e-01 9.351674032503e-01 9.518604047439e-01 9.613908626286e-01 9.637942476560e-01 9.594365568079e-01 9.489044649261e-01 9.328777202489e-01 9.120390297938e-01 8.869914978988e-01 8.582407762416e-01 8.261867802188e-01 7.911846169592e-01 7.535915118820e-01 7.138246967000e-01 6.723984705618e-01 6.299279157925e-01 5.870830598478e-01 5.445285079854e-01 5.028455903710e-01 4.624956438973e-01 4.238067114700e-01 3.870124716770e-01 3.522829277296e-01 3.197582080141e-01 2.897454272560e-01 2.626962359438e-01 2.412888651294e-01 2.262872471511e-01 2.174190297289e-01 2.138522579261e-01
 2.136301013050e-01 2.172251224834e-01 2.261844540245e-01 2.412430767040e-01 2.625813836412e-01 2.887290812892e-01 3.171688938137e-01 3.475548868928e-01 3.796644064144e-01 4.135250644280e-01 4.491751771765e-01 4.865882636700e-01 5.255846849524e-01 5.657720455422e-01 6.065560942133e-01 6.472085896605e-01 6.869789698666e-01 7.251762397565e-01 7.612409862171e-01 7.947376760903e-01 8.253136672806e-01 8.526369129455e-01 8.763354319308e-01 8.959436603997e-01 9.109056762645e-01 9.205958347198e-01 9.243884907109e-01 9.217489879571e-01 9.123456940829e-01 8.961542836004e-01 8.735413493989e-01 8.452987150505e-01 8.126281046310e-01 7.770503141842e-01 7.402827910612e-01 7.040879756324e-01 6.701785374882e-01 6.401635015257e-01 6.155318150619e-01 5.975896378935e-01 5.872587460279e-01 5.847641428468e-01 5.892998278239e-01 5.989450612529e-01 6.109165545605e-01 6.221230518540e-01 6.298313589875e-01 6.383730952442e-01 6.546962380040e-01 6.793325241839e-01 7.134564646255e-01 7.532559753632e-01 7.905990031189e-01 8.273044506044e-01 8.652683905407e-01 9.061306640456e-01 9.510636296180e-01 1.000685697995e+00 1.055003709385e+00 1.113402975566e+00 1.174710728468e+00 1.237324343430e+00 1.299394702633e+00 1.359039209493e+00 1.414531378381e+00 1.464446329087e+00 1.507711644085e+00 1.543616339174e+00 1.571743247565e+00 1.591894677350e+00 1.603994519297e+00 1.608026444566e+00 1.603994519297e+00 1.591894677350e+00 1.571743247565e+00 1.543616339174e+00 1.507711644085e+00 1.464446329087e+00 1.414531378381e+00 1.359039209493e+00 1.299394702633e+00 1.237324343430e+00 1.174710728468e+00 1.113402975566e+00 1.055003709385e+00 1.000685697995e+00 9.510636296180e-01 9.061306640456e-01 8.652683905407e-01 8.273044506044e-01 7.905990031189e-01 7.532559753632e-01 7.134564646255e-01 6.793325241839e-01 6.546962380040e-01 6.383730952442e-01 6.298313589875e-01 6.221230518540e-01 6.109165545605e-01 5.989450612529e-01 5.892998278239e-01 5.847641428468e-01 5.872587460279e-01 5.975896378935e-01 6.155318150619e-01 6.401635015257e-01 6.701785374882e-01 7.040879756324e-01 7.402827910612e-01 7.770503141842e-01 8.126281046310e-01 8.452987150505e-01 8.735413493989e-01 8.961542836004e-01 9.123456940829e-01 9.217489879571e-01 9.243884907109e-01 9.205958347198e-01 9.109056762645e-01 8.959436603997e-01 8.763354319308e-01 8.526369129455e-01 8.253136672806e-01 7.947376760903e-01 7.612409862171e-01 7.251762397565e-01 6.869789698666e-01 6.472085896605e-01 6.065560942133e-01 5.657720455422e-01 5.255846849524e-01 4.865882636700e-01 4.491751771765e-01 4.135250644280e-01 3.796644064144e-01 3.475548868928e-01 3.171688938137e-01 2.887290812892e-01 2.625813836412e-01 2.412430767040e-01 2.261844540245e-01 2.172251224834e-01 2.136301013050e-01
 2.108530477524e-01 2.143997091552e-01 2.232391651298e-01 2.380193183005e-01 2.588905281265e-01 2.838860731137e-01 3.105744243376e-01 3.387413849932e-01 3.682921829815e-01 3.994278755544e-01 4.323817831145e-01 4.672982959440e-01 5.040864698687e-01 5.423486740025e-01 5.814061079759e-01 6.204164420227e-01 6.585219594755e-01 6.949726906869e-01 7.291997058863e-01 7.608083771834e-01 7.895144011783e-01 8.150624324432e-01 8.371502400050e-01 8.553742599021e-01 8.692376000778e-01 8.781670682419e-01 8.815875265629e-01 8.790033698506e-01 8.700934906037e-01 8.548164854798e-01 8.334923544252e-01 8.068543550460e-01 7.760421383149e-01 7.425467818573e-01 7.080796429106e-01 6.744241436138e-01 6.433065052669e-01 6.163085393422e-01 5.948290095222e-01 5.800148535690e-01 5.725962268229e-01 5.726255226344e-01 5.792040783423e-01 5.904155147384e-01 6.035631924361e-01 6.156746757308e-01 6.240577322428e-01 6.329488532616e-01 6.495872663769e-01 6.744272461854e-01 7.086650141173e-01 7.485681433882e-01 7.856779492498e-01 8.217094429445e-01 8.584853076894e-01 8.976087697694e-01 9.402736458499e-01 9.871603728406e-01 1.038363154954e+00 1.093355769980e+00 1.151045684321e+00 1.209906984232e+00 1.268169725973e+00 1.324039295525e+00 1.375905853551e+00 1.422465399537e+00 1.462764889977e+00 1.496186579697e+00 1.522371654766e+00 1.541143984730e+00 1.552424478096e+00 1.556188295583e+00 1.552424478096e+00 1.541143984730e+00 1.522371654766e+00 1.496186579697e+00 1.462764889977e+00 1.422465399537e+00 1.375905853551e+00 1.324039295525e+00 1.268169725973e+00 1.209906984232e+00 1.151045684321e+00 1.093355769980e+00 1.038363154954e+00 9.871603728406e-01 9.402736458499e-01 8.976087697694e-01 8.584853076894e-01 8.217094429445e-01 7.856779492498e-01 7.485681433882e-01 7.086650141173e-01 6.744272461854e-01 6.495872663769e-01 6.329488532616e-01 6.240577322428e-01 6.156746757308e-01 6.035631924361e-01 5.904155147384e-01 5.792040783423e-01 5.726255226344e-01 5.725962268229e-01 5.800148535690e-01 5.948290095222e-01 6.163085393422e-01 6.433065052669e-01 6.744241436138e-01 7.080796429106e-01 7.425467818573e-01 7.760421383149e-01 8.068543550460e-01 8.334923544252e-01 8.548164854798e-01 8.700934906037e-01 8.790033698506e-01 8.815875265629e-01 8.781670682419e-01 8.692376000778e-01 8.553742599021e-01 8.371502400050e-01 8.150624324432e-01 7.895144011783e-01 7.608083771834e-01 7.291997058863e-01 6.949726906869e-01 6.585219594755e-01 6.204164420227e-01 5.814061079759e-01 5.423486740025e-01 5.040864698687e-01 4.672982959440e-01 4.323817831145e-01 3.994278755544e-01 3.682921829815e-01 3.387413849932e-01 3.105744243376e-01 2.838860731137e-01 2.588905281265e-01 2.380193183005e-01 2.232391651298e-01 2.143997091552e-01 2.108530477524e-01
 2.051035057527e-01 2.085319688127e-01 2.170632980777e-01 2.312741292010e-01 2.513317177434e-01 2.750164057992e-01 2.999409696311e-01 3.260242610978e-01 3.533133321339e-01 3.821642806186e-01 4.129733479737e-01 4.459939781372e-01 4.811540404562e-01 5.179778255681e-01 5.556435645716e-01 5.931591453055e-01 6.295521954386e-01 6.640363573394e-01 6.960746892974e-01 7.253693134059e-01 7.517633757323e-01 7.751324454390e-01 7.952903661368e-01 8.119285194196e-01 8.246236984126e-01 8.328615543487e-01 8.361109377795e-01 8.338980206799e-01 8.258842018332e-01 8.119711915232e-01 7.923908470722e-01 7.677647714253e-01 7.391344490127e-01 7.079239855156e-01 6.758226449203e-01 6.446394965693e-01 6.161327488905e-01 5.918932738007e-01 5.732618952109e-01 5.612595082345e-01 5.564506233546e-01 5.587251935809e-01 5.670937023441e-01 5.796366775069e-01 5.937320350324e-01 6.065103775612e-01 6.153305883822e-01 6.244598165352e-01 6.412127571221e-01 6.659739395168e-01 6.999523585026e-01 7.394997978297e-01 7.759658152633e-01 8.109926820864e-01 8.463472855693e-01 8.836061132102e-01 9.239671934042e-01 9.681443694722e-01 1.016275614664e+00 1.067877779231e+00 1.121898272343e+00 1.176854162211e+00 1.231036013631e+00 1.282741846427e+00 1.330492272383e+00 1.373137331885e+00 1.409886474172e+00 1.440264032412e+00 1.464017942953e+00 1.481031215340e+00 1.491252744290e+00 1.494664859736e+00 1.491252744290e+00 1.481031215340e+00 1.464017942953e+00 1.440264032412e+00 1.409886474172e+00 1.373137331885e+00 1.330492272383e+00 1.282741846427e+00 1.231036013631e+00 1.176854162211e+00 1.121898272343e+00 1.067877779231e+00 1.016275614664e+00 9.681443694722e-01 9.239671934042e-01 8.836061132102e-01 8.463472855693e-01 8.109926820864e-01 7.759658152633e-01 7.394997978297e-01 6.999523585026e-01 6.659739395168e-01 6.412127571221e-01 6.244598165352e-01 6.153305883822e-01 6.065103775612e-01 5.937320350324e-01 5.796366775069e-01 5.670937023441e-01 5.587251935809e-01 5.564506233546e-01 5.612595082345e-01 5.732618952109e-01 5.918932738007e-01 6.161327488905e-01 6.446394965693e-01 6.758226449203e-01 7.079239855156e-01 7.391344490127e-01 7.677647714253e-01 7.923908470722e-01 8.119711915232e-01 8.258842018332e-01 8.338980206799e-01 8.361109377795e-01 8.328615543487e-01 8.246236984126e-01 8.119285194196e-01 7.952903661368e-01 7.751324454390e-01 7.517633757323e-01 7.253693134059e-01 6.960746892974e-01 6.640363573394e-01 6.295521954386e-01 5.931591453055e-01 5.556435645716e-01 5.179778255681e-01 4.811540404562e-01 4.459939781372e-01 4.129733479737e-01 3.821642806186e-01 3.533133321339e-01 3.260242610978e-01 2.999409696311e-01 2.750164057992e-01 2.513317177434e-01 2.312741292010e-01 2.170632980777e-01 2.085319688127e-01 2.051035057527e-01
 1.962328521197e-01 1.994872113398e-01 2.075681410168e-01 2.210015655556e-01 2.399926942643e-01 2.623197005736e-01 2.856441707678e-01 3.099955891578e-01 3.355377008956e-01 3.627462974882e-01 3.921165068428e-01 4.239330970136e-01 4.580629622482e-01 4.938880848023e-01 5.304091594276e-01 5.664707779696e-01 6.010049649956e-01 6.332155264423e-01 6.626467937253e-01 6.891450838846e-01 7.127349112074e-01 7.334742923447e-01 7.513379494901e-01 7.661500096045e-01 7.775803271422e-01 7.851872875135e-01 7.884750113547e-01 7.869676517747e-01 7.802796713122e-01 7.682115897800e-01 7.508560172466e-01 7.286776605824e-01 7.025729866666e-01 6.738618974270e-01 6.441930783831e-01 6.153914717796e-01 5.892566917711e-01 5.674118524944e-01 5.511803765991e-01 5.415003347540e-01 5.388113052445e-01 5.428832408078e-01 5.526539673907e-01 5.662048865705e-01 5.809806713885e-01 5.941962524666e-01 6.032718479061e-01 6.125641866253e-01 6.292439177610e-01 6.536443859217e-01 6.869627559868e-01 7.256467800055e-01 7.610489793391e-01 7.947594134912e-01 8.284985520986e-01 8.638124069338e-01 9.018849214892e-01 9.434253727611e-01 9.885701588513e-01 1.036836147148e+00 1.087167292784e+00 1.138090673058e+00 1.187943365323e+00 1.235117720084e+00 1.278276312947e+00 1.316456449402e+00 1.349071307620e+00 1.375833859346e+00 1.396650847208e+00 1.411509191140e+00 1.420421104225e+00 1.423393164311e+00 1.420421104225e+00 1.411509191140e+00 1.396650847208e+00 1.375833859346e+00 1.349071307620e+00 1.316456449402e+00 1.278276312947e+00 1.235117720084e+00 1.187943365323e+00 1.138090673058e+00 1.087167292784e+00 1.036836147148e+00 9.885701588513e-01 9.434253727611e-01 9.018849214892e-01 8.638124069338e-01 8.284985520986e-01 7.947594134912e-01 7.610489793391e-01 7.256467800055e-01 6.869627559868e-01 6.536443859217e-01 6.292439177610e-01 6.125641866253e-01 6.032718479061e-01 5.941962524666e-01 5.809806713885e-01 5.662048865705e-01 5.526539673907e-01 5.428832408078e-01 5.388113052445e-01 5.415003347540e-01 5.511803765991e-01 5.674118524944e-01 5.892566917711e-01 6.153914717796e-01 6.441930783831e-01 6.738618974270e-01 7.025729866666e-01 7.286776605824e-01 7.508560172466e-01 7.682115897800e-01 7.802796713122e-01 7.869676517747e-01 7.884750113547e-01 7.851872875135e-01 7.775803271422e-01 7.661500096045e-01 7.513379494901e-01 7.334742923447e-01 7.127349112074e-01 6.891450838846e-01 6.626467937253e-01 6.332155264423e-01 6.010049649956e-01 5.664707779696e-01 5.304091594276e-01 4.938880848023e-01 4.580629622482e-01 4.239330970136e-01 3.921165068428e-01 3.627462974882e-01 3.355377008956e-01 3.099955891578e-01 2.856441707678e-01 2.623197005736e-01 2.399926942643e-01 2.210015655556e-01 2.075681410168e-01 1.994872113398e-01 1.962328521197e-01
 1.844481679108e-01 1.874920814225e-01 1.950429450756e-01 2.076027045070e-01 2.254112048399e-01 2.464642275753e-01 2.685323235060e-01 2.916991917921e-01 3.161957996546e-01 3.425524471783e-01 3.712783155708e-01 4.025967602561e-01 4.362375090466e-01 4.713955325286e-01 5.068823305953e-01 5.413986071652e-01 5.738163763980e-01 6.033676828147e-01 6.297223112641e-01 6.529094346532e-01 6.731797878646e-01 6.908204878385e-01 7.060094501759e-01 7.187403507169e-01 7.288049187966e-01 7.358406493213e-01 7.393816440689e-01 7.389259529293e-01 7.340022099213e-01 7.242674203381e-01 7.096230540162e-01 6.903314314526e-01 6.671008321729e-01 6.411124005783e-01 6.139485606206e-01 5.874290357292e-01 5.633956849671e-01 5.435151190001e-01 5.291295184585e-01 5.211450509282e-01 5.199350209794e-01 5.252068841953e-01 5.358662013339e-01 5.500151341410e-01 5.651571963414e-01 5.785816328725e-01 5.877790375094e-01 5.971922616394e-01 6.136407822245e-01 6.374313075327e-01 6.697188412556e-01 7.070501392911e-01 7.410137774015e-01 7.731556487618e-01 8.051533461448e-01 8.385068541531e-01 8.743623272370e-01 9.133873150217e-01 9.556745075166e-01 1.000696902455e+00 1.047360060932e+00 1.094174139831e+00 1.139507402293e+00 1.181844501813e+00 1.220002755487e+00 1.253228160079e+00 1.281174315349e+00 1.303791759356e+00 1.321190296699e+00 1.333511147174e+00 1.340866719396e+00 1.343314331505e+00 1.340866719396e+00 1.333511147174e+00 1.321190296699e+00 1.303791759356e+00 1.281174315349e+00 1.253228160079e+00 1.220002755487e+00 1.181844501813e+00 1.139507402293e+00 1.094174139831e+00 1.047360060932e+00 1.000696902455e+00 9.556745075166e-01 9.133873150217e-01 8.743623272370e-01 8.385068541531e-01 8.051533461448e-01 7.731556487618e-01 7.410137774015e-01 7.070501392911e-01 6.697188412556e-01 6.374313075327e-01 6.136407822245e-01 5.971922616394e-01 5.877790375094e-01 5.785816328725e-01 5.651571963414e-01 5.500151341410e-01 5.358662013339e-01 5.252068841953e-01 5.199350209794e-01 5.211450509282e-01 5.291295184585e-01 5.435151190001e-01 5.633956849671e-01 5.874290357292e-01 6.139485606206e-01 6.411124005783e-01 6.671008321729e-01 6.903314314526e-01 7.096230540162e-01 7.242674203381e-01 7.340022099213e-01 7.389259529293e-01 7.393816440689e-01 7.358406493213e-01 7.288049187966e-01 7.187403507169e-01 7.060094501759e-01 6.908204878385e-01 6.731797878646e-01 6.529094346532e-01 6.297223112641e-01 6.033676828147e-01 5.738163763980e-01 5.413986071652e-01 5.068823305953e-01 4.713955325286e-01 4.362375090466e-01 4.025967602561e-01 3.712783155708e-01 3.425524471783e-01 3.161957996546e-01 2.916991917921e-01 2.685323235060e-01 2.464642275753e-01 2.254112048399e-01 2.076027045070e-01 1.950429450756e-01 1.874920814225e-01 1.844481679108e-01
 1.703556283717e-01 1.731788211593e-01 1.801995296459e-01 1.919196506540e-01 2.085956145086e-01 2.286098400108e-01 2.499324118198e-01 2.726159832280e-01 2.968950087720e-01 3.232663231591e-01 3.521534433785e-01 3.836269063354e-01 4.172189678763e-01 4.519159384004e-01 4.863612732061e-01 5.191508991763e-01 5.491403735982e-01 5.756344548674e-01 5.984538148935e-01 6.178459426986e-01 6.343197843864e-01 6.484230392832e-01 6.605828510816e-01 6.709959699163e-01 6.796054510670e-01 6.861376963041e-01 6.901452344595e-01 6.910747317053e-01 6.883277030424e-01 6.813718708606e-01 6.698739981151e-01 6.538509276251e-01 6.337940502997e-01 6.107149715083e-01 5.861008966972e-01 5.617429799172e-01 5.395122229850e-01 5.211249187962e-01 5.079661375445e-01 5.009618876334e-01 5.004892024271e-01 5.062558542421e-01 5.171917827260e-01 5.314493174319e-01 5.465931840281e-01 5.599824265192e-01 5.691847285416e-01 5.786887841839e-01 5.947834429809e-01 6.177674007865e-01 6.487299298341e-01 6.843041337531e-01 7.165469952946e-01 7.469634039733e-01 7.771812568696e-01 8.086385193172e-01 8.424111630040e-01 8.790935853011e-01 9.186986694253e-01 9.606196140021e-01 1.003696199935e+00 1.046403251417e+00 1.087124754497e+00 1.124433342101e+00 1.157304891022e+00 1.185208942033e+00 1.208062076173e+00 1.226094674207e+00 1.239662210414e+00 1.249110309964e+00 1.254687841525e+00 1.256534433063e+00 1.254687841525e+00 1.249110309964e+00 1.239662210414e+00 1.226094674207e+00 1.208062076173e+00 1.185208942033e+00 1.157304891022e+00 1.124433342101e+00 1.087124754497e+00 1.046403251417e+00 1.003696199935e+00 9.606196140021e-01 9.186986694253e-01 8.790935853011e-01 8.424111630040e-01 8.086385193172e-01 7.771812568696e-01 7.469634039733e-01 7.165469952946e-01 6.843041337531e-01 6.487299298341e-01 6.177674007865e-01 5.947834429809e-01 5.786887841839e-01 5.691847285416e-01 5.599824265192e-01 5.465931840281e-01 5.314493174319e-01 5.171917827260e-01 5.062558542421e-01 5.004892024271e-01 5.009618876334e-01 5.079661375445e-01 5.211249187962e-01 5.395122229850e-01 5.617429799172e-01 5.861008966972e-01 6.107149715083e-01 6.337940502997e-01 6.538509276251e-01 6.698739981151e-01 6.813718708606e-01 6.883277030424e-01 6.910747317053e-01 6.901452344595e-01 6.861376963041e-01 6.796054510670e-01 6.709959699163e-01 6.605828510816e-01 6.484230392832e-01 6.343197843864e-01 6.178459426986e-01 5.984538148935e-01 5.756344548674e-01 5.491403735982e-01 5.191508991763e-01 4.863612732061e-01 4.519159384004e-01 4.172189678763e-01 3.836269063354e-01 3.521534433785e-01 3.232663231591e-01 2.968950087720e-01 2.726159832280e-01 2.499324118198e-01 2.286098400108e-01 2.085956145086e-01 1.919196506540e-01 1.801995296459e-01 1.731788211593e-01 1.703556283717e-01
 1.549316473958e-01 1.575531183120e-01 1.641253853654e-01 1.751713361549e-01 1.909389905664e-01 2.102915267354e-01 2.314896392073e-01 2.544672920508e-01 2.793791393345e-01 3.066000478411e-01 3.363765745634e-01 3.685522439569e-01 4.024270437864e-01 4.367884094523e-01 4.701477252904e-01 5.010419871487e-01 5.283531262458e-01 5.514897661936e-01 5.704398487766e-01 5.856829978168e-01 5.980022301014e-01 6.082354495508e-01 6.170921932516e-01 6.250090436628e-01 6.321063493285e-01 6.382069849953e-01 6.428698249810e-01 6.454587816901e-01 6.452075199415e-01 6.413509168236e-01 6.332894415990e-01 6.207684436852e-01 6.040425673591e-01 5.839379368045e-01 5.618216938733e-01 5.394378897244e-01 5.186664215574e-01 5.012684760020e-01 4.886927987652e-01 4.819300530176e-01 4.814206399679e-01 4.869422764022e-01 4.975030898577e-01 5.113352544894e-01 5.260874570199e-01 5.391831631900e-01 5.482651401883e-01 5.578221774521e-01 5.734773602589e-01 5.955204660577e-01 6.249640659052e-01 6.585059068298e-01 6.888670855817e-01 7.175119613161e-01 7.460075419396e-01 7.757105950191e-01 8.075983366360e-01 8.421640059097e-01 8.793127689485e-01 9.183383346085e-01 9.579929979170e-01 9.967053090207e-01 1.032865154975e+00 1.065120755655e+00 1.092599953421e+00 1.114997954227e+00 1.132507049405e+00 1.145661336131e+00 1.155100606237e+00 1.161420124710e+00 1.165047636377e+00 1.166231381644e+00 1.165047636377e+00 1.161420124710e+00 1.155100606237e+00 1.145661336131e+00 1.132507049405e+00 1.114997954227e+00 1.092599953421e+00 1.065120755655e+00 1.032865154975e+00 9.967053090207e-01 9.579929979170e-01 9.183383346085e-01 8.793127689485e-01 8.421640059097e-01 8.075983366360e-01 7.757105950191e-01 7.460075419396e-01 7.175119613161e-01 6.888670855817e-01 6.585059068298e-01 6.249640659052e-01 5.955204660577e-01 5.734773602589e-01 5.578221774521e-01 5.482651401883e-01 5.391831631900e-01 5.260874570199e-01 5.113352544894e-01 4.975030898577e-01 4.869422764022e-01 4.814206399679e-01 4.819300530176e-01 4.886927987652e-01 5.012684760020e-01 5.186664215574e-01 5.394378897244e-01 5.618216938733e-01 5.839379368045e-01 6.040425673591e-01 6.207684436852e-01 6.332894415990e-01 6.413509168236e-01 6.452075199415e-01 6.454587816901e-01 6.428698249810e-01 6.382069849953e-01 6.321063493285e-01 6.250090436628e-01 6.170921932516e-01 6.082354495508e-01 5.980022301014e-01 5.856829978168e-01 5.704398487766e-01 5.514897661936e-01 5.283531262458e-01 5.010419871487e-01 4.701477252904e-01 4.367884094523e-01 4.024270437864e-01 3.685522439569e-01 3.363765745634e-01 3.066000478411e-01 2.793791393345e-01 2.544672920508e-01 2.314896392073e-01 2.102915267354e-01 1.909389905664e-01 1.751713361549e-01 1.641253853654e-01 1.575531183120e-01 1.549316473958e-01
 1.393857131449e-01 1.418505289949e-01 1.481203278683e-01 1.587606859234e-01 1.739733886258e-01 1.931083842531e-01 2.148003613204e-01 2.387771387432e-01 2.650432181678e-01 2.937854812195e-01 3.250064016248e-01 3.582934143385e-01 3.927047276038e-01 4.268550085561e-01 4.591585570562e-01 4.881343622739e-01 5.127144208032e-01 5.324226486701e-01 5.474150394360e-01 5.583987047691e-01 5.664284460708e-01 5.726518900814e-01 5.780825995033e-01 5.834274061636e-01 5.890061043740e-01 5.947427877768e-01 6.001877879841e-01 6.045859795092e-01 6.069697071697e-01 6.063101992474e-01 6.017211662521e-01 5.926771962731e-01 5.791905440904e-01 5.619044388118e-01 5.420605910386e-01 5.213368498235e-01 5.016058398459e-01 4.846709527263e-01 4.720537160559e-01 4.648412045157e-01 4.635860466507e-01 4.681854042708e-01 4.777700512304e-01 4.906858762641e-01 5.046797285595e-01 5.172475444844e-01 5.260923689972e-01 5.356656162732e-01 5.508345083462e-01 5.718613814894e-01 5.996836822862e-01 6.310563075160e-01 6.594916765350e-01 6.864202290406e-01 7.133362224524e-01 7.414929749419e-01 7.717507001583e-01 8.044775517317e-01 8.394562510841e-01 8.758678423166e-01 9.123719127962e-01 9.473418639357e-01 9.791650646813e-01 1.006551278483e+00 1.028766032960e+00 1.045711406466e+00 1.057854114821e+00 1.066037085823e+00 1.071217050783e+00 1.074269150849e+00 1.075846221464e+00 1.076330162001e+00 1.075846221464e+00 1.074269150849e+00 1.071217050783e+00 1.066037085823e+00 1.057854114821e+00 1.045711406466e+00 1.028766032960e+00 1.006551278483e+00 9.791650646813e-01 9.473418639357e-01 9.123719127962e-01 8.758678423166e-01 8.394562510841e-01 8.044775517317e-01 7.717507001583e-01 7.414929749419e-01 7.133362224524e-01 6.864202290406e-01 6.594916765350e-01 6.310563075160e-01 5.996836822862e-01 5.718613814894e-01 5.508345083462e-01 5.356656162732e-01 5.260923689972e-01 5.172475444844e-01 5.046797285595e-01 4.906858762641e-01 4.777700512304e-01 4.681854042708e-01 4.635860466507e-01 4.648412045157e-01 4.720537160559e-01 4.846709527263e-01 5.016058398459e-01 5.213368498235e-01 5.420605910386e-01 5.619044388118e-01 5.791905440904e-01 5.926771962731e-01 6.017211662521e-01 6.063101992474e-01 6.069697071697e-01 6.045859795092e-01 6.001877879841e-01 5.947427877768e-01 5.890061043740e-01 5.834274061636e-01 5.780825995033e-01 5.726518900814e-01 5.664284460708e-01 5.583987047691e-01 5.474150394360e-01 5.324226486701e-01 5.127144208032e-01 4.881343622739e-01 4.591585570562e-01 4.268550085561e-01 3.927047276038e-01 3.582934143385e-01 3.250064016248e-01 2.937854812195e-01 2.650432181678e-01 2.387771387432e-01 2.148003613204e-01 1.931083842531e-01 1.739733886258e-01 1.587606859234e-01 1.481203278683e-01 1.418505289949e-01 1.393857131449e-01
 1.249384132032e-01 1.272988790902e-01 1.334286162894e-01 1.439487539357e-01 1.589771794600e-01 1.782716199634e-01 2.008916296219e-01 2.263245685478e-01 2.543836453081e-01 2.850441370029e-01 3.180478804971e-01 3.527216245022e-01 3.878979284344e-01 4.220401452518e-01 4.534883289068e-01 4.807614444130e-01 5.028459817283e-01 5.193736036277e-01 5.306515844803e-01 5.375951682695e-01 5.415161654227e-01 5.438640873917e-01 5.459669119807e-01 5.488139605578e-01 5.529379626971e-01 5.583637770988e-01 5.646131566434e-01 5.707854725922e-01 5.756876712673e-01 5.780184619344e-01 5.766113213118e-01 5.706857771712e-01 5.600376716842e-01 5.451416833629e-01 5.271196391261e-01 5.075820973011e-01 4.883843550139e-01 4.713715183541e-01 4.581452670584e-01 4.499095525233e-01 4.473547050511e-01 4.505236053163e-01 4.586932002997e-01 4.703446384161e-01 4.833313359452e-01 4.952293429144e-01 5.037900062452e-01 5.134008141243e-01 5.280953443321e-01 5.480700174954e-01 5.742033021606e-01 6.033706342332e-01 6.299172033471e-01 6.552559542371e-01 6.807919433707e-01 7.076625671401e-01 7.365942131152e-01 7.678158180415e-01 8.009796745514e-01 8.351489856324e-01 8.688952657641e-01 9.005326714705e-01 9.284396713980e-01 9.513733325033e-01 9.687097435907e-01 9.805319954881e-01 9.875581104735e-01 9.909252922155e-01 9.919219126402e-01 9.917258514102e-01 9.912441235563e-01 9.910226182090e-01 9.912441235563e-01 9.917258514102e-01 9.919219126402e-01 9.909252922155e-01 9.875581104735e-01 9.805319954881e-01 9.687097435907e-01 9.513733325033e-01 9.284396713980e-01 9.005326714705e-01 8.688952657641e-01 8.351489856324e-01 8.009796745514e-01 7.678158180415e-01 7.365942131152e-01 7.076625671401e-01 6.807919433707e-01 6.552559542371e-01 6.299172033471e-01 6.033706342332e-01 5.742033021606e-01 5.480700174954e-01 5.280953443321e-01 5.134008141243e-01 5.037900062452e-01 4.952293429144e-01 4.833313359452e-01 4.703446384161e-01 4.586932002997e-01 4.505236053163e-01 4.473547050511e-01 4.499095525233e-01 4.581452670584e-01 4.713715183541e-01 4.883843550139e-01 5.075820973011e-01 5.271196391261e-01 5.451416833629e-01 5.600376716842e-01 5.706857771712e-01 5.766113213118e-01 5.780184619344e-01 5.756876712673e-01 5.707854725922e-01 5.646131566434e-01 5.583637770988e-01 5.529379626971e-01 5.488139605578e-01 5.459669119807e-01 5.438640873917e-01 5.415161654227e-01 5.375951682695e-01 5.306515844803e-01 5.193736036277e-01 5.028459817283e-01 4.807614444130e-01 4.534883289068e-01 4.220401452518e-01 3.878979284344e-01 3.527216245022e-01 3.180478804971e-01 2.850441370029e-01 2.543836453081e-01 2.263245685478e-01 2.008916296219e-01 1.782716199634e-01 1.589771794600e-01 1.439487539357e-01 1.334286162894e-01 1.272988790902e-01 1.249384132032e-01
 1.125342678471e-01 1.148299238656e-01 1.209278464187e-01 1.315117245862e-01 1.465893524060e-01 1.662004330488e-01 1.898560269483e-01 2.168413553330e-01 2.467931463460e-01 2.794860686051e-01 3.144200366677e-01 3.506693175086e-01 3.868611119687e-01 4.213136809760e-01 4.522974820960e-01 4.783285098188e-01 4.984390708988e-01 5.123471013812e-01 5.204896574733e-01 5.239569778705e-01 5.242877576489e-01 5.232057600014e-01 5.223339688898e-01 5.229389212681e-01 5.257573455255e-01 5.309003650360e-01 5.378483757314e-01 5.455452288778e-01 5.525699951283e-01 5.573672174293e-01 5.585285954152e-01 5.550540332988e-01 5.465627196585e-01 5.333850066166e-01 5.165381272405e-01 4.975710579944e-01 4.783284673736e-01 4.606993532322e-01 4.463749312092e-01 4.366927116850e-01 4.324832865675e-01 4.339412917299e-01 4.404883247025e-01 4.507398096870e-01 4.626674555928e-01 4.739295995222e-01 4.823150873989e-01 4.921635974526e-01 5.064970017997e-01 5.253843374646e-01 5.496809396517e-01 5.766158035204e-01 6.013282277581e-01 6.252328498809e-01 6.496292056795e-01 6.755204523663e-01 7.034825365348e-01 7.335973157976e-01 7.653815194792e-01 7.977826619948e-01 8.292868321316e-01 8.581582805601e-01 8.827576463897e-01 9.018761670004e-01 9.149734243256e-01 9.222794331037e-01 9.247212062290e-01 9.237066691965e-01 9.208325981998e-01 9.175913755597e-01 9.151585278794e-01 9.142656415671e-01 9.151585278794e-01 9.175913755597e-01 9.208325981998e-01 9.237066691965e-01 9.247212062290e-01 9.222794331037e-01 9.149734243256e-01 9.018761670004e-01 8.827576463897e-01 8.581582805601e-01 8.292868321316e-01 7.977826619948e-01 7.653815194792e-01 7.335973157976e-01 7.034825365348e-01 6.755204523663e-01 6.496292056795e-01 6.252328498809e-01 6.013282277581e-01 5.766158035204e-01 5.496809396517e-01 5.253843374646e-01 5.064970017997e-01 4.921635974526e-01 4.823150873989e-01 4.739295995222e-01 4.626674555928e-01 4.507398096870e-01 4.404883247025e-01 4.339412917299e-01 4.324832865675e-01 4.366927116850e-01 4.463749312092e-01 4.606993532322e-01 4.783284673736e-01 4.975710579944e-01 5.165381272405e-01 5.333850066166e-01 5.465627196585e-01 5.550540332988e-01 5.585285954152e-01 5.573672174293e-01 5.525699951283e-01 5.455452288778e-01 5.378483757314e-01 5.309003650360e-01 5.257573455255e-01 5.229389212681e-01 5.223339688898e-01 5.232057600014e-01 5.242877576489e-01 5.239569778705e-01 5.204896574733e-01 5.123471013812e-01 4.984390708988e-01 4.783285098188e-01 4.522974820960e-01 4.213136809760e-01 3.868611119687e-01 3.506693175086e-01 3.144200366677e-01 2.794860686051e-01 2.467931463460e-01 2.168413553330e-01 1.898560269483e-01 1.662004330488e-01 1.465893524060e-01 1.315117245862e-01 1.209278464187e-01 1.148299238656e-01 1.125342678471e-01
 1.026514368861e-01 1.048866243225e-01 1.109475956411e-01 1.215847031635e-01 1.366972675646e-01 1.564942482731e-01 1.809542107070e-01 2.092766475738e-01 2.409694384641e-01 2.756306893143e-01 3.125367040255e-01 3.505239062551e-01 3.880164530744e-01 4.231893447855e-01 4.542339790044e-01 4.796501268999e-01 4.984996821513e-01 5.105642757847e-01 5.163879644641e-01 5.172027543118e-01 5.147339296332e-01 5.109338488587e-01 5.076742224814e-01 5.064588790951e-01 5.081946355153e-01 5.130559196822e-01 5.204769057181e-01 5.292580659817e-01 5.377833885057e-01 5.442940231106e-01 5.471926198801e-01 5.453124060526e-01 5.381347533830e-01 5.258738434668e-01 5.094558583468e-01 4.903799856830e-01 4.704893535576e-01 4.517269819478e-01 4.358939867676e-01 4.244627636350e-01 4.184120820944e-01 4.180749637139e-01 4.229930240653e-01 4.319082360753e-01 4.429194033439e-01 4.537907749446e-01 4.623280911393e-01 4.730562422341e-01 4.872976132810e-01 5.050160668200e-01 5.269892175764e-01 5.515468882034e-01 5.744299797569e-01 5.970655665766e-01 6.206117865727e-01 6.458946085806e-01 6.733177995772e-01 7.028061196628e-01 7.337371849776e-01 7.649461936802e-01 7.948396065570e-01 8.216365095748e-01 8.436832096576e-01 8.597973734498e-01 8.694967771330e-01 8.731246622047e-01 8.717684783161e-01 8.670618988095e-01 8.608692349305e-01 8.549794391023e-01 8.508310041283e-01 8.493435059531e-01 8.508310041283e-01 8.549794391023e-01 8.608692349305e-01 8.670618988095e-01 8.717684783161e-01 8.731246622047e-01 8.694967771330e-01 8.597973734498e-01 8.436832096576e-01 8.216365095748e-01 7.948396065570e-01 7.649461936802e-01 7.337371849776e-01 7.028061196628e-01 6.733177995772e-01 6.458946085806e-01 6.206117865727e-01 5.970655665766e-01 5.744299797569e-01 5.515468882034e-01 5.269892175764e-01 5.050160668200e-01 4.872976132810e-01 4.730562422341e-01 4.623280911393e-01 4.537907749446e-01 4.429194033439e-01 4.319082360753e-01 4.229930240653e-01 4.180749637139e-01 4.184120820944e-01 4.244627636350e-01 4.358939867676e-01 4.517269819478e-01 4.704893535576e-01 4.903799856830e-01 5.094558583468e-01 5.258738434668e-01 5.381347533830e-01 5.453124060526e-01 5.471926198801e-01 5.442940231106e-01 5.377833885057e-01 5.292580659817e-01 5.204769057181e-01 5.130559196822e-01 5.081946355153e-01 5.064588790951e-01 5.076742224814e-01 5.109338488587e-01 5.147339296332e-01 5.172027543118e-01 5.163879644641e-01 5.105642757847e-01 4.984996821513e-01 4.796501268999e-01 4.542339790044e-01 4.231893447855e-01 3.880164530744e-01 3.505239062551e-01 3.125367040255e-01 2.756306893143e-01 2.409694384641e-01 2.092766475738e-01 1.809542107070e-01 1.564942482731e-01 1.366972675646e-01 1.215847031635e-01 1.109475956411e-01 1.048866243225e-01 1.026514368861e-01
 9.532522164406e-02 9.747033603387e-02 1.033926261017e-01 1.139190476218e-01 1.287640836236e-01 1.483806962515e-01 1.732152902788e-01 2.025354893896e-01 2.357428471604e-01 2.722701400340e-01 3.111757301402e-01 3.510645943840e-01 3.901579487982e-01 4.264845522609e-01 4.581488850611e-01 4.836207507170e-01 5.019768450876e-01 5.130469304073e-01 5.174635824137e-01 5.165705046217e-01 5.122380502681e-01 5.065866818193e-01 5.016724917805e-01 4.991620431046e-01 5.000778877140e-01 5.046305227187e-01 5.122129545161e-01 5.215251659775e-01 5.308185039537e-01 5.382007985047e-01 5.419507192395e-01 5.407869982147e-01 5.340799666058e-01 5.219498818303e-01 5.052419197644e-01 4.854121116701e-01 4.643104441364e-01 4.439483528318e-01 4.262485150662e-01 4.128316537198e-01 4.048273186946e-01 4.026832487515e-01 4.060392714565e-01 4.137419147561e-01 4.240508510502e-01 4.349453051423e-01 4.440241419332e-01 4.574673469631e-01 4.720085865977e-01 4.884745840305e-01 5.066036113775e-01 5.284442911506e-01 5.493993062491e-01 5.709898840647e-01 5.940768249056e-01 6.192278771575e-01 6.466442472198e-01 6.760824675740e-01 7.067801839333e-01 7.374589479601e-01 7.664530376681e-01 7.919422812948e-01 8.122714948832e-01 8.262783911414e-01 8.335342409935e-01 8.344608004081e-01 8.302608114138e-01 8.227374917453e-01 8.139715668126e-01 8.059960984579e-01 8.004822947961e-01 7.985180271863e-01 8.004822947961e-01 8.059960984579e-01 8.139715668126e-01 8.227374917453e-01 8.302608114138e-01 8.344608004081e-01 8.335342409935e-01 8.262783911414e-01 8.122714948832e-01 7.919422812948e-01 7.664530376681e-01 7.374589479601e-01 7.067801839333e-01 6.760824675740e-01 6.466442472198e-01 6.192278771575e-01 5.940768249056e-01 5.709898840647e-01 5.493993062491e-01 5.284442911506e-01 5.066036113775e-01 4.884745840305e-01 4.720085865977e-01 4.574673469631e-01 4.440241419332e-01 4.349453051423e-01 4.240508510502e-01 4.137419147561e-01 4.060392714565e-01 4.026832487515e-01 4.048273186946e-01 4.128316537198e-01 4.262485150662e-01 4.439483528318e-01 4.643104441364e-01 4.854121116701e-01 5.052419197644e-01 5.219498818303e-01 5.340799666058e-01 5.407869982147e-01 5.419507192395e-01 5.382007985047e-01 5.308185039537e-01 5.215251659775e-01 5.122129545161e-01 5.046305227187e-01 5.000778877140e-01 4.991620431046e-01 5.016724917805e-01 5.065866818193e-01 5.122380502681e-01 5.165705046217e-01 5.174635824137e-01 5.130469304073e-01 5.019768450876e-01 4.836207507170e-01 4.581488850611e-01 4.264845522609e-01 3.901579487982e-01 3.510645943840e-01 3.111757301402e-01 2.722701400340e-01 2.357428471604e-01 2.025354893896e-01 1.732152902788e-01 1.483806962515e-01 1.287640836236e-01 1.139190476218e-01 1.033926261017e-01 9.747033603387e-02 9.532522164406e-02
 9.042685337283e-02 9.245361509718e-02 9.815368178999e-02 1.085897852004e-01 1.238087560239e-01 1.417431499718e-01 1.666040169775e-01 1.967744655694e-01 2.314752663976e-01 2.699526195988e-01 3.110441895462e-01 3.531292493691e-01 3.942282969141e-01 4.322176064321e-01 4.651098525550e-01 4.913315462746e-01 5.099655515428e-01 5.208853194921e-01 5.247950101454e-01 5.231350035251e-01 5.178819356740e-01 5.112679527679e-01 5.054575595653e-01 5.021970301904e-01 5.025592694239e-01 5.067675826690e-01 5.141923341803e-01 5.234912837301e-01 5.328589654526e-01 5.403436236120e-01 5.441548963718e-01 5.429311353702e-01 5.359534206603e-01 5.232529249599e-01 5.056008118139e-01 4.844179054263e-01 4.615680950254e-01 4.391451742279e-01 4.192074198306e-01 4.035413125523e-01 3.934243545305e-01 3.894038190409e-01 3.911736042913e-01 3.976389851345e-01 4.072844284774e-01 4.189620512634e-01 4.341864351003e-01 4.482739595624e-01 4.626332139359e-01 4.787412216944e-01 4.957169145741e-01 5.088820309844e-01 5.276519706497e-01 5.487570567137e-01 5.720663899667e-01 5.977910702384e-01 6.259309703231e-01 6.560777595370e-01 6.873267339911e-01 7.182833498847e-01 7.472080602471e-01 7.722467304742e-01 7.917503932895e-01 8.045819063570e-01 8.103656295499e-01 8.095810685621e-01 8.035202128842e-01 7.941030536301e-01 7.835722401840e-01 7.741414990990e-01 7.676646981272e-01 7.653620966355e-01 7.676646981272e-01 7.741414990990e-01 7.835722401840e-01 7.941030536301e-01 8.035202128842e-01 8.095810685621e-01 8.103656295499e-01 8.045819063570e-01 7.917503932895e-01 7.722467304742e-01 7.472080602471e-01 7.182833498847e-01 6.873267339911e-01 6.560777595370e-01 6.259309703231e-01 5.977910702384e-01 5.720663899667e-01 5.487570567137e-01 5.276519706497e-01 5.088820309844e-01 4.957169145741e-01 4.787412216944e-01 4.626332139359e-01 4.482739595624e-01 4.341864351003e-01 4.189620512634e-01 4.072844284774e-01 3.976389851345e-01 3.911736042913e-01 3.894038190409e-01 3.934243545305e-01 4.035413125523e-01 4.192074198306e-01 4.391451742279e-01 4.615680950254e-01 4.844179054263e-01 5.056008118139e-01 5.232529249599e-01 5.359534206603e-01 5.429311353702e-01 5.441548963718e-01 5.403436236120e-01 5.328589654526e-01 5.234912837301e-01 5.141923341803e-01 5.067675826690e-01 5.025592694239e-01 5.021970301904e-01 5.054575595653e-01 5.112679527679e-01 5.178819356740e-01 5.231350035251e-01 5.247950101454e-01 5.208853194921e-01 5.099655515428e-01 4.913315462746e-01 4.651098525550e-01 4.322176064321e-01 3.942282969141e-01 3.531292493691e-01 3.110441895462e-01 2.699526195988e-01 2.314752663976e-01 1.967744655694e-01 1.666040169775e-01 1.417431499718e-01 1.238087560239e-01 1.085897852004e-01 9.815368178999e-02 9.245361509718e-02 9.042685337283e-02
 8.797096654417e-02 8.988892735756e-02 9.536660990812e-02 1.057132848991e-01 1.225460663940e-01 1.436739223861e-01 1.703119402663e-01 2.031879264386e-01 2.414867519001e-01 2.842994286940e-01 3.302004706155e-01 3.772632467598e-01 4.232010105397e-01 4.656108546791e-01 5.022892305558e-01 5.315217963041e-01 5.523369425524e-01 5.646430429101e-01 5.692535070628e-01 5.677752493371e-01 5.623700235146e-01 5.554526688090e-01 5.493265397300e-01 5.458303687789e-01 5.460668293664e-01 5.502568756507e-01 5.577358443948e-01 5.671003478748e-01 5.764633219699e-01 5.837600454153e-01 5.870735556435e-01 5.849150846259e-01 5.764602126197e-01 5.616725781585e-01 5.413328353595e-01 5.169350240625e-01 4.905045958295e-01 4.643610996569e-01 4.408289301973e-01 4.219551237217e-01 4.092069793762e-01 4.032069687922e-01 4.035828986899e-01 4.090387968917e-01 4.177060731878e-01 4.277542779821e-01 4.379625968803e-01 4.469509819337e-01 4.599598587502e-01 4.769433124055e-01 4.994644856237e-01 5.198214274356e-01 5.411889855459e-01 5.646900878598e-01 5.905868086062e-01 6.192072749499e-01 6.504927348642e-01 6.838812128797e-01 7.182672152598e-01 7.520558323644e-01 7.833261206672e-01 8.100954577737e-01 8.306386969849e-01 8.438070064989e-01 8.492645893237e-01 8.475843693816e-01 8.402052472306e-01 8.292338271642e-01 8.171373469262e-01 8.063623600398e-01 7.989775320851e-01 7.963533142365e-01 7.989775320851e-01 8.063623600398e-01 8.171373469262e-01 8.292338271642e-01 8.402052472306e-01 8.475843693816e-01 8.492645893237e-01 8.438070064989e-01 8.306386969849e-01 8.100954577737e-01 7.833261206672e-01 7.520558323644e-01 7.182672152598e-01 6.838812128797e-01 6.504927348642e-01 6.192072749499e-01 5.905868086062e-01 5.646900878598e-01 5.411889855459e-01 5.198214274356e-01 4.994644856237e-01 4.769433124055e-01 4.599598587502e-01 4.469509819337e-01 4.379625968803e-01 4.277542779821e-01 4.177060731878e-01 4.090387968917e-01 4.035828986899e-01 4.032069687922e-01 4.092069793762e-01 4.219551237217e-01 4.408289301973e-01 4.643610996569e-01 4.905045958295e-01 5.169350240625e-01 5.413328353595e-01 5.616725781585e-01 5.764602126197e-01 5.849150846259e-01 5.870735556435e-01 5.837600454153e-01 5.764633219699e-01 5.671003478748e-01 5.577358443948e-01 5.502568756507e-01 5.460668293664e-01 5.458303687789e-01 5.493265397300e-01 5.554526688090e-01 5.623700235146e-01 5.677752493371e-01 5.692535070628e-01 5.646430429101e-01 5.523369425524e-01 5.315217963041e-01 5.022892305558e-01 4.656108546791e-01 4.232010105397e-01 3.772632467598e-01 3.302004706155e-01 2.842994286940e-01 2.414867519001e-01 2.031879264386e-01 1.703119402663e-01 1.436739223861e-01 1.225460663940e-01 1.057132848991e-01 9.536660990812e-02 8.988892735756e-02 8.797096654417e-02
 8.818954310684e-02 9.008181477764e-02 9.552776059829e-02 1.059043373783e-01 1.230074670196e-01 1.474604566601e-01 1.767047712304e-01 2.123579978910e-01 2.540993869103e-01 3.009460686561e-01 3.512817518637e-01 4.029380948673e-01 4.533714863124e-01 4.999349831571e-01 5.402225502590e-01 5.723861645838e-01 5.953996645719e-01 6.092048236651e-01 6.147258763525e-01 6.137315692857e-01 6.085634727544e-01 6.017960837352e-01 5.958349296362e-01 5.925636528628e-01 5.930726666629e-01 5.975438696074e-01 6.052653722528e-01 6.147830179299e-01 6.241469657824e-01 6.312076922739e-01 6.339473219590e-01 6.307803140288e-01 6.208008003453e-01 6.039410428472e-01 5.810095103273e-01 5.535916749794e-01 5.238778674973e-01 4.943907240869e-01 4.676815716119e-01 4.460038083283e-01 4.309669436085e-01 4.232354311634e-01 4.223522080600e-01 4.267850358062e-01 4.341801708514e-01 4.415185952014e-01 4.438567681943e-01 4.503062108023e-01 4.623925467823e-01 4.797583066568e-01 5.043309277847e-01 5.352173829668e-01 5.613209186407e-01 5.880252906087e-01 6.169557417226e-01 6.487634301045e-01 6.833946899115e-01 7.201608902546e-01 7.577773462754e-01 7.944742684293e-01 8.281696669164e-01 8.567724602969e-01 8.784981550719e-01 8.921993153728e-01 8.975926681906e-01 8.953599025379e-01 8.870810410105e-01 8.750335154198e-01 8.618600958155e-01 8.501727547975e-01 8.421797320286e-01 8.393430153689e-01 8.421797320286e-01 8.501727547975e-01 8.618600958155e-01 8.750335154198e-01 8.870810410105e-01 8.953599025379e-01 8.975926681906e-01 8.921993153728e-01 8.784981550719e-01 8.567724602969e-01 8.281696669164e-01 7.944742684293e-01 7.577773462754e-01 7.201608902546e-01 6.833946899115e-01 6.487634301045e-01 6.169557417226e-01 5.880252906087e-01 5.613209186407e-01 5.352173829668e-01 5.043309277847e-01 4.797583066568e-01 4.623925467823e-01 4.503062108023e-01 4.438567681943e-01 4.415185952014e-01 4.341801708514e-01 4.267850358062e-01 4.223522080600e-01 4.232354311634e-01 4.309669436085e-01 4.460038083283e-01 4.676815716119e-01 4.943907240869e-01 5.238778674973e-01 5.535916749794e-01 5.810095103273e-01 6.039410428472e-01 6.208008003453e-01 6.307803140288e-01 6.339473219590e-01 6.312076922739e-01 6.241469657824e-01 6.147830179299e-01 6.052653722528e-01 5.975438696074e-01 5.930726666629e-01 5.925636528628e-01 5.958349296362e-01 6.017960837352e-01 6.085634727544e-01 6.137315692857e-01 6.147258763525e-01 6.092048236651e-01 5.953996645719e-01 5.723861645838e-01 5.402225502590e-01 4.999349831571e-01 4.533714863124e-01 4.029380948673e-01 3.512817518637e-01 3.009460686561e-01 2.540993869103e-01 2.123579978910e-01 1.767047712304e-01 1.474604566601e-01 1.230074670196e-01 1.059043373783e-01 9.552776059829e-02 9.008181477764e-02 8.818954310684e-02
 9.130709272926e-02 9.333875210519e-02 9.920199654196e-02 1.102711928413e-01 1.280303080653e-01 1.528741840297e-01 1.837883284997e-01 2.213355983114e-01 2.652144384541e-01 3.144009670181e-01 3.671974915750e-01 4.213354758539e-01 4.741586530984e-01 5.229161098183e-01 5.651104196486e-01 5.988395693604e-01 6.230644477913e-01 6.377555672946e-01 6.439068792958e-01 6.433703609926e-01 6.385718030062e-01 6.321378928213e-01 6.264862126687e-01 6.234761132704e-01 6.241582914086e-01 6.286838657881e-01 6.363357617240e-01 6.456763244528e-01 6.547710669784e-01 6.614704128272e-01 6.637208498025e-01 6.598858749931e-01 6.489905857013e-01 6.309163897751e-01 6.064339620939e-01 5.771340333773e-01 5.452524267808e-01 5.133894367276e-01 4.842069591403e-01 4.600788593947e-01 4.427273567907e-01 4.329006815831e-01 4.301772851974e-01 4.330062135520e-01 4.389989692314e-01 4.453775675838e-01 4.499485434354e-01 4.571649062734e-01 4.690943058531e-01 4.863571622956e-01 5.098059347464e-01 5.379578334278e-01 5.654830955475e-01 5.941539447523e-01 6.253716480257e-01 6.597228591662e-01 6.970444115317e-01 7.365044520957e-01 7.766755744720e-01 8.156654366236e-01 8.513095051011e-01 8.814705031065e-01 9.043579512100e-01 9.188462825380e-01 9.247063805813e-01 9.226839691930e-01 9.144335084675e-01 9.023051464021e-01 8.890050916189e-01 8.771939853220e-01 8.691144090194e-01 8.662477114510e-01 8.691144090194e-01 8.771939853220e-01 8.890050916189e-01 9.023051464021e-01 9.144335084675e-01 9.226839691930e-01 9.247063805813e-01 9.188462825380e-01 9.043579512100e-01 8.814705031065e-01 8.513095051011e-01 8.156654366236e-01 7.766755744720e-01 7.365044520957e-01 6.970444115317e-01 6.597228591662e-01 6.253716480257e-01 5.941539447523e-01 5.654830955475e-01 5.379578334278e-01 5.098059347464e-01 4.863571622956e-01 4.690943058531e-01 4.571649062734e-01 4.499485434354e-01 4.453775675838e-01 4.389989692314e-01 4.330062135520e-01 4.301772851974e-01 4.329006815831e-01 4.427273567907e-01 4.600788593947e-01 4.842069591403e-01 5.133894367276e-01 5.452524267808e-01 5.771340333773e-01 6.064339620939e-01 6.309163897751e-01 6.489905857013e-01 6.598858749931e-01 6.637208498025e-01 6.614704128272e-01 6.547710669784e-01 6.456763244528e-01 6.363357617240e-01 6.286838657881e-01 6.241582914086e-01 6.234761132704e-01 6.264862126687e-01 6.321378928213e-01 6.385718030062e-01 6.433703609926e-01 6.439068792958e-01 6.377555672946e-01 6.230644477913e-01 5.988395693604e-01 5.651104196486e-01 5.229161098183e-01 4.741586530984e-01 4.213354758539e-01 3.671974915750e-01 3.144009670181e-01 2.652144384541e-01 2.213355983114e-01 1.837883284997e-01 1.528741840297e-01 1.280303080653e-01 1.102711928413e-01 9.920199654196e-02 9.333875210519e-02 9.130709272926e-02
 9.726165446193e-02 9.961661527858e-02 1.064353716076e-01 1.191918079572e-01 1.396465688068e-01 1.678597673038e-01 2.011346893036e-01 2.414525617240e-01 2.883613267469e-01 3.407426403416e-01 3.968188798765e-01 4.542280271032e-01 5.101964702359e-01 5.618482274114e-01 6.065689513075e-01 6.423713164885e-01 6.681834346513e-01 6.839970089087e-01 6.908862259658e-01 6.908117216712e-01 6.863201422206e-01 6.801334011068e-01 6.747264208348e-01 6.719752690093e-01 6.729156335945e-01 6.776809834213e-01 6.855378132194e-01 6.950296867173e-01 7.041914073222e-01 7.108136818333e-01 7.127641617481e-01 7.083061783964e-01 6.963857262574e-01 6.768234899137e-01 6.503791364335e-01 6.186799020201e-01 5.840410291322e-01 5.491770394568e-01 5.168862605546e-01 4.896823625284e-01 4.694244523416e-01 4.569823282651e-01 4.520348960711e-01 4.530954677975e-01 4.577908011070e-01 4.630689142137e-01 4.636982607708e-01 4.688992116988e-01 4.804954935841e-01 4.982804328546e-01 5.242984320960e-01 5.574559486231e-01 5.867554858467e-01 6.178052530994e-01 6.520896298570e-01 6.900180697056e-01 7.312198476998e-01 7.746644317164e-01 8.187411766328e-01 8.613941296640e-01 9.003338538053e-01 9.333312566439e-01 9.585457739783e-01 9.748424845831e-01 9.820221446240e-01 9.808931286745e-01 9.731985999436e-01 9.613815630497e-01 9.482346077920e-01 9.364901936178e-01 9.284329322320e-01 9.255721372705e-01 9.284329322320e-01 9.364901936178e-01 9.482346077920e-01 9.613815630497e-01 9.731985999436e-01 9.808931286745e-01 9.820221446240e-01 9.748424845831e-01 9.585457739783e-01 9.333312566439e-01 9.003338538053e-01 8.613941296640e-01 8.187411766328e-01 7.746644317164e-01 7.312198476998e-01 6.900180697056e-01 6.520896298570e-01 6.178052530994e-01 5.867554858467e-01 5.574559486231e-01 5.242984320960e-01 4.982804328546e-01 4.804954935841e-01 4.688992116988e-01 4.636982607708e-01 4.630689142137e-01 4.577908011070e-01 4.530954677975e-01 4.520348960711e-01 4.569823282651e-01 4.694244523416e-01 4.896823625284e-01 5.168862605546e-01 5.491770394568e-01 5.840410291322e-01 6.186799020201e-01 6.503791364335e-01 6.768234899137e-01 6.963857262574e-01 7.083061783964e-01 7.127641617481e-01 7.108136818333e-01 7.041914073222e-01 6.950296867173e-01 6.855378132194e-01 6.776809834213e-01 6.729156335945e-01 6.719752690093e-01 6.747264208348e-01 6.801334011068e-01 6.863201422206e-01 6.908117216712e-01 6.908862259658e-01 6.839970089087e-01 6.681834346513e-01 6.423713164885e-01 6.065689513075e-01 5.618482274114e-01 5.101964702359e-01 4.542280271032e-01 3.968188798765e-01 3.407426403416e-01 2.883613267469e-01 2.414525617240e-01 2.011346893036e-01 1.678597673038e-01 1.396465688068e-01 1.191918079572e-01 1.064353716076e-01 9.961661527858e-02 9.726165446193e-02
 1.057383045488e-01 1.085253100485e-01 1.165823912474e-01 1.314451563716e-01 1.548365341483e-01 1.825804167386e-01 2.167053323157e-01 2.583831482865e-01 3.065178640165e-01 3.599307374283e-01 4.168932576049e-01 4.751032845869e-01 5.318299283890e-01 5.842106468361e-01 6.296232592218e-01 6.660664249767e-01 6.924578235128e-01 7.087983096715e-01 7.161786257765e-01 7.165861847158e-01 7.125856418006e-01 7.068960818392e-01 7.019650857457e-01 6.996269044605e-01 7.008792960885e-01 7.058362621638e-01 7.137739720946e-01 7.232615683324e-01 7.323563358472e-01 7.388536592165e-01 7.406021002523e-01 7.358244104602e-01 7.234211546684e-01 7.031627593535e-01 6.757787821891e-01 6.428854441895e-01 6.067992415593e-01 5.702522399347e-01 5.360647999598e-01 5.067814196788e-01 4.843067253326e-01 4.695894158561e-01 4.624389292990e-01 4.615961909993e-01 4.651252532705e-01 4.711350100299e-01 4.780336804231e-01 4.842197214187e-01 4.961939252999e-01 5.140304770564e-01 5.398095955291e-01 5.648334186800e-01 5.924818817353e-01 6.244291801475e-01 6.606468294802e-01 7.010012520373e-01 7.448476279063e-01 7.909850959912e-01 8.376963753432e-01 8.828595334592e-01 9.241565814048e-01 9.593493634874e-01 9.866103937671e-01 1.004817546668e+00 1.013785356855e+00 1.014327304796e+00 1.008187823603e+00 9.977786077192e-01 9.858426442428e-01 9.750454673026e-01 9.675930256336e-01 9.649421693935e-01 9.675930256336e-01 9.750454673026e-01 9.858426442428e-01 9.977786077192e-01 1.008187823603e+00 1.014327304796e+00 1.013785356855e+00 1.004817546668e+00 9.866103937671e-01 9.593493634874e-01 9.241565814048e-01 8.828595334592e-01 8.376963753432e-01 7.909850959912e-01 7.448476279063e-01 7.010012520373e-01 6.606468294802e-01 6.244291801475e-01 5.924818817353e-01 5.648334186800e-01 5.398095955291e-01 5.140304770564e-01 4.961939252999e-01 4.842197214187e-01 4.780336804231e-01 4.711350100299e-01 4.651252532705e-01 4.615961909993e-01 4.624389292990e-01 4.695894158561e-01 4.843067253326e-01 5.067814196788e-01 5.360647999598e-01 5.702522399347e-01 6.067992415593e-01 6.428854441895e-01 6.757787821891e-01 7.031627593535e-01 7.234211546684e-01 7.358244104602e-01 7.406021002523e-01 7.388536592165e-01 7.323563358472e-01 7.232615683324e-01 7.137739720946e-01 7.058362621638e-01 7.008792960885e-01 6.996269044605e-01 7.019650857457e-01 7.068960818392e-01 7.125856418006e-01 7.165861847158e-01 7.161786257765e-01 7.087983096715e-01 6.924578235128e-01 6.660664249767e-01 6.296232592218e-01 5.842106468361e-01 5.318299283890e-01 4.751032845869e-01 4.168932576049e-01 3.599307374283e-01 3.065178640165e-01 2.583831482865e-01 2.167053323157e-01 1.825804167386e-01 1.548365341483e-01 1.314451563716e-01 1.165823912474e-01 1.085253100485e-01 1.057383045488e-01
 1.165491783976e-01 1.197807649144e-01 1.290265792111e-01 1.456226101640e-01 1.697743804793e-01 1.974989582319e-01 2.342613114430e-01 2.783192404367e-01 3.286328386394e-01 3.840690771594e-01 4.429726269983e-01 5.030909392595e-01 5.617040803973e-01 6.159177604342e-01 6.630547609538e-01 7.010525716035e-01 7.287836171285e-01 7.462398117524e-01 7.545272250063e-01 7.556786556555e-01 7.522994337805e-01 7.471463285703e-01 7.426765719052e-01 7.407254105047e-01 7.422934085825e-01 7.475019593215e-01 7.556457623725e-01 7.653049753805e-01 7.745188800106e-01 7.810339108581e-01 7.826194440720e-01 7.774128841624e-01 7.642371460653e-01 7.428161866875e-01 7.138767262208e-01 6.790692445538e-01 6.407708302500e-01 6.017828144452e-01 5.649817666681e-01 5.329604219244e-01 5.076603053220e-01 4.900920420761e-01 4.801638122778e-01 4.767841948779e-01 4.782762708219e-01 4.832877411851e-01 4.935491088808e-01 5.040362488005e-01 5.169118254772e-01 5.340573557088e-01 5.552204367866e-01 5.749795478723e-01 6.035067903241e-01 6.374145364639e-01 6.762993399376e-01 7.197963201763e-01 7.671142597514e-01 8.169348828134e-01 8.674453696534e-01 9.164360487882e-01 9.615080575004e-01 1.000343972094e+00 1.031046775092e+00 1.052429127818e+00 1.064260535459e+00 1.067323314720e+00 1.063349202435e+00 1.054741836393e+00 1.044235184221e+00 1.034480632481e+00 1.027665957955e+00 1.025229544687e+00 1.027665957955e+00 1.034480632481e+00 1.044235184221e+00 1.054741836393e+00 1.063349202435e+00 1.067323314720e+00 1.064260535459e+00 1.052429127818e+00 1.031046775092e+00 1.000343972094e+00 9.615080575004e-01 9.164360487882e-01 8.674453696534e-01 8.169348828134e-01 7.671142597514e-01 7.197963201763e-01 6.762993399376e-01 6.374145364639e-01 6.035067903241e-01 5.749795478723e-01 5.552204367866e-01 5.340573557088e-01 5.169118254772e-01 5.040362488005e-01 4.935491088808e-01 4.832877411851e-01 4.782762708219e-01 4.767841948779e-01 4.801638122778e-01 4.900920420761e-01 5.076603053220e-01 5.329604219244e-01 5.649817666681e-01 6.017828144452e-01 6.407708302500e-01 6.790692445538e-01 7.138767262208e-01 7.428161866875e-01 7.642371460653e-01 7.774128841624e-01 7.826194440720e-01 7.810339108581e-01 7.745188800106e-01 7.653049753805e-01 7.556457623725e-01 7.475019593215e-01 7.422934085825e-01 7.407254105047e-01 7.426765719052e-01 7.471463285703e-01 7.522994337805e-01 7.556786556555e-01 7.545272250063e-01 7.462398117524e-01 7.287836171285e-01 7.010525716035e-01 6.630547609538e-01 6.159177604342e-01 5.617040803973e-01 5.030909392595e-01 4.429726269983e-01 3.840690771594e-01 3.286328386394e-01 2.783192404367e-01 2.342613114430e-01 1.974989582319e-01 1.697743804793e-01 1.456226101640e-01 1.290265792111e-01 1.197807649144e-01 1.165491783976e-01
 1.299420267531e-01 1.335932680579e-01 1.439242386143e-01 1.621207739006e-01 1.883432938611e-01 2.221281642306e-01 2.639041649878e-01 3.130838135950e-01 3.687638048915e-01 4.298231066566e-01 4.945399955605e-01 5.605310856662e-01 6.248890288937e-01 6.844949104780e-01 7.364479724311e-01 7.785046590785e-01 8.094302727612e-01 8.292089594482e-01 8.390336609829e-01 8.411039859530e-01 8.382337387465e-01 8.333911218801e-01 8.292152782142e-01 8.276704124245e-01 8.298282918609e-01 8.358201023633e-01 8.448826852770e-01 8.554789485342e-01 8.654718232425e-01 8.723984188107e-01 8.738153155580e-01 8.676798315685e-01 8.527078251422e-01 8.286057374329e-01 7.961804661530e-01 7.572402561061e-01 7.143710688956e-01 6.706011604416e-01 6.290120465774e-01 5.923682200803e-01 5.627464320713e-01 5.412584165850e-01 5.278688624835e-01 5.214449465113e-01 5.200388225261e-01 5.213256932615e-01 5.227553837402e-01 5.316289217793e-01 5.442122617168e-01 5.618166147378e-01 5.848785940291e-01 6.159382591401e-01 6.500539876364e-01 6.888354309245e-01 7.328773169231e-01 7.820715854862e-01 8.356359039895e-01 8.921498279847e-01 9.496364142191e-01 1.005679608267e+00 1.057648152363e+00 1.102991263996e+00 1.139599038836e+00 1.166126928579e+00 1.182247245627e+00 1.188729852224e+00 1.187351464926e+00 1.180620506288e+00 1.171394691715e+00 1.162450298001e+00 1.156081828305e+00 1.153784986504e+00 1.156081828305e+00 1.162450298001e+00 1.171394691715e+00 1.180620506288e+00 1.187351464926e+00 1.188729852224e+00 1.182247245627e+00 1.166126928579e+00 1.139599038836e+00 1.102991263996e+00 1.057648152363e+00 1.005679608267e+00 9.496364142191e-01 8.921498279847e-01 8.356359039895e-01 7.820715854862e-01 7.328773169231e-01 6.888354309245e-01 6.500539876364e-01 6.159382591401e-01 5.848785940291e-01 5.618166147378e-01 5.442122617168e-01 5.316289217793e-01 5.227553837402e-01 5.213256932615e-01 5.200388225261e-01 5.214449465113e-01 5.278688624835e-01 5.412584165850e-01 5.627464320713e-01 5.923682200803e-01 6.290120465774e-01 6.706011604416e-01 7.143710688956e-01 7.572402561061e-01 7.961804661530e-01 8.286057374329e-01 8.527078251422e-01 8.676798315685e-01 8.738153155580e-01 8.723984188107e-01 8.654718232425e-01 8.554789485342e-01 8.448826852770e-01 8.358201023633e-01 8.298282918609e-01 8.276704124245e-01 8.292152782142e-01 8.333911218801e-01 8.382337387465e-01 8.411039859530e-01 8.390336609829e-01 8.292089594482e-01 8.094302727612e-01 7.785046590785e-01 7.364479724311e-01 6.844949104780e-01 6.248890288937e-01 5.605310856662e-01 4.945399955605e-01 4.298231066566e-01 3.687638048915e-01 3.130838135950e-01 2.639041649878e-01 2.221281642306e-01 1.883432938611e-01 1.621207739006e-01 1.439242386143e-01 1.335932680579e-01 1.299420267531e-01
 1.465144381539e-01 1.505419283772e-01 1.618465807901e-01 1.817311047518e-01 2.108723982102e-01 2.485978117418e-01 2.947389900859e-01 3.486699082821e-01 4.094852193116e-01 4.760332049964e-01 5.465024029211e-01 6.183602587446e-01 6.884958276292e-01 7.535557561750e-01 8.104050877914e-01 8.566124337272e-01 8.908289140097e-01 9.130206920077e-01 9.244658714877e-01 9.275211284124e-01 9.252173503478e-01 9.207405533943e-01 9.169297443408e-01 9.158879622206e-01 9.187581768236e-01 9.256682225346e-01 9.357675813282e-01 9.473694467930e-01 9.581340521491e-01 9.653797976937e-01 9.664570518892e-01 9.591698750851e-01 9.421608216601e-01 9.151589475347e-01 8.790818667074e-01 8.359206253580e-01 7.884791909329e-01 7.400127827089e-01 6.937999681482e-01 6.527634655068e-01 6.191040710136e-01 5.940086839710e-01 5.774670790486e-01 5.682657044709e-01 5.642345175290e-01 5.626807955368e-01 5.609549866978e-01 5.654456207432e-01 5.771213878960e-01 5.962350391106e-01 6.245530362536e-01 6.607483612542e-01 6.996832060631e-01 7.431819261409e-01 7.922253671767e-01 8.469207271439e-01 9.065461871207e-01 9.696312979566e-01 1.034069950092e+00 1.097260763011e+00 1.156349557962e+00 1.208546339485e+00 1.251517771174e+00 1.283741120617e+00 1.304767036732e+00 1.315313804516e+00 1.317171540996e+00 1.312909928005e+00 1.305473887336e+00 1.297730841055e+00 1.292051912612e+00 1.289977530343e+00 1.292051912612e+00 1.297730841055e+00 1.305473887336e+00 1.312909928005e+00 1.317171540996e+00 1.315313804516e+00 1.304767036732e+00 1.283741120617e+00 1.251517771174e+00 1.208546339485e+00 1.156349557962e+00 1.097260763011e+00 1.034069950092e+00 9.696312979566e-01 9.065461871207e-01 8.469207271439e-01 7.922253671767e-01 7.431819261409e-01 6.996832060631e-01 6.607483612542e-01 6.245530362536e-01 5.962350391106e-01 5.771213878960e-01 5.654456207432e-01 5.609549866978e-01 5.626807955368e-01 5.642345175290e-01 5.682657044709e-01 5.774670790486e-01 5.940086839710e-01 6.191040710136e-01 6.527634655068e-01 6.937999681482e-01 7.400127827089e-01 7.884791909329e-01 8.359206253580e-01 8.790818667074e-01 9.151589475347e-01 9.421608216601e-01 9.591698750851e-01 9.664570518892e-01 9.653797976937e-01 9.581340521491e-01 9.473694467930e-01 9.357675813282e-01 9.256682225346e-01 9.187581768236e-01 9.158879622206e-01 9.169297443408e-01 9.207405533943e-01 9.252173503478e-01 9.275211284124e-01 9.244658714877e-01 9.130206920077e-01 8.908289140097e-01 8.566124337272e-01 8.104050877914e-01 7.535557561750e-01 6.884958276292e-01 6.183602587446e-01 5.465024029211e-01 4.760332049964e-01 4.094852193116e-01 3.486699082821e-01 2.947389900859e-01 2.485978117418e-01 2.108723982102e-01 1.817311047518e-01 1.618465807901e-01 1.505419283772e-01 1.465144381539e-01
 1.668637326593e-01 1.711968515791e-01 1.832305081341e-01 2.043880058578e-01 2.356221351580e-01 2.762823648791e-01 3.257708048304e-01 3.834825115228e-01 4.485203572041e-01 5.196932812095e-01 5.951052067194e-01 6.720819314143e-01 7.473282632389e-01 8.172730979003e-01 8.785674907128e-01 9.285983136164e-01 9.659058288035e-01 9.904224234098e-01 1.003487044649e+00 1.007588900459e+00 1.005940438334e+00 1.001925749607e+00 9.985608616276e-01 9.980748996701e-01 1.001669629016e+00 1.009450128472e+00 1.020469700410e+00 1.032883760708e+00 1.044160906960e+00 1.051425281202e+00 1.051862801785e+00 1.043170062600e+00 1.023965199347e+00 9.940352263865e-01 9.544285456095e-01 9.073205578748e-01 8.557206155772e-01 8.030816945290e-01 7.528526616233e-01 7.080875286784e-01 6.710847078495e-01 6.430879162246e-01 6.240909124252e-01 6.127968359226e-01 6.068558689701e-01 6.033404887478e-01 5.994396240784e-01 6.018448110377e-01 6.131096245156e-01 6.335631170755e-01 6.651125973931e-01 7.051385589268e-01 7.478624585598e-01 7.952509217511e-01 8.485126462780e-01 9.079290942299e-01 9.728603672399e-01 1.041823792566e+00 1.112621430099e+00 1.182504530107e+00 1.248420714633e+00 1.307363385802e+00 1.356781695334e+00 1.394963031057e+00 1.421314305073e+00 1.436460790215e+00 1.442155058230e+00 1.440968193771e+00 1.435872346642e+00 1.429768642962e+00 1.425057134697e+00 1.423305046749e+00 1.425057134697e+00 1.429768642962e+00 1.435872346642e+00 1.440968193771e+00 1.442155058230e+00 1.436460790215e+00 1.421314305073e+00 1.394963031057e+00 1.356781695334e+00 1.307363385802e+00 1.248420714633e+00 1.182504530107e+00 1.112621430099e+00 1.041823792566e+00 9.728603672399e-01 9.079290942299e-01 8.485126462780e-01 7.952509217511e-01 7.478624585598e-01 7.051385589268e-01 6.651125973931e-01 6.335631170755e-01 6.131096245156e-01 6.018448110377e-01 5.994396240784e-01 6.033404887478e-01 6.068558689701e-01 6.127968359226e-01 6.240909124252e-01 6.430879162246e-01 6.710847078495e-01 7.080875286784e-01 7.528526616233e-01 8.030816945290e-01 8.557206155772e-01 9.073205578748e-01 9.544285456095e-01 9.940352263865e-01 1.023965199347e+00 1.043170062600e+00 1.051862801785e+00 1.051425281202e+00 1.044160906960e+00 1.032883760708e+00 1.020469700410e+00 1.009450128472e+00 1.001669629016e+00 9.980748996701e-01 9.985608616276e-01 1.001925749607e+00 1.005940438334e+00 1.007588900459e+00 1.003487044649e+00 9.904224234098e-01 9.659058288035e-01 9.285983136164e-01 8.785674907128e-01 8.172730979003e-01 7.473282632389e-01 6.720819314143e-01 5.951052067194e-01 5.196932812095e-01 4.485203572041e-01 3.834825115228e-01 3.257708048304e-01 2.762823648791e-01 2.356221351580e-01 2.043880058578e-01 1.832305081341e-01 1.711968515791e-01 1.668637326593e-01
 1.912328343309e-01 1.957955511525e-01 2.082833539326e-01 2.302271581827e-01 2.628461415806e-01 3.055861378686e-01 3.573725868967e-01 4.177427888790e-01 4.858727415798e-01 5.605581217993e-01 6.398428724253e-01 7.209390459735e-01 8.003957492421e-01 8.744554566779e-01 9.395790762701e-01 9.929838189301e-01 1.033096810359e+00 1.059804730509e+00 1.074471086688e+00 1.079681620993e+00 1.078785751554e+00 1.075328554897e+00 1.072465448203e+00 1.072529136913e+00 1.076760084620e+00 1.085229772387e+00 1.096894750674e+00 1.109762271942e+00 1.121139549372e+00 1.127995218436e+00 1.127402192856e+00 1.117006237271e+00 1.095444408044e+00 1.062597091346e+00 1.019655086767e+00 9.689712700595e-01 9.137431165910e-01 8.575868713928e-01 8.040956947127e-01 7.564320040630e-01 7.169675619714e-01 6.869899069617e-01 6.664735555135e-01 6.540299037265e-01 6.471289137016e-01 6.426294322449e-01 6.375611811486e-01 6.390066763449e-01 6.503005865691e-01 6.718937003141e-01 7.057145060681e-01 7.486008440627e-01 7.941346748738e-01 8.444546853355e-01 9.009837550929e-01 9.641818213663e-01 1.033514165498e+00 1.107525107798e+00 1.183958469553e+00 1.259950658989e+00 1.332276362518e+00 1.397734336543e+00 1.453560073172e+00 1.497846305134e+00 1.529829427471e+00 1.550008724055e+00 1.560044335177e+00 1.562450834384e+00 1.560168342763e+00 1.556083097762e+00 1.552582640041e+00 1.551235704012e+00 1.552582640041e+00 1.556083097762e+00 1.560168342763e+00 1.562450834384e+00 1.560044335177e+00 1.550008724055e+00 1.529829427471e+00 1.497846305134e+00 1.453560073172e+00 1.397734336543e+00 1.332276362518e+00 1.259950658989e+00 1.183958469553e+00 1.107525107798e+00 1.033514165498e+00 9.641818213663e-01 9.009837550929e-01 8.444546853355e-01 7.941346748738e-01 7.486008440627e-01 7.057145060681e-01 6.718937003141e-01 6.503005865691e-01 6.390066763449e-01 6.375611811486e-01 6.426294322449e-01 6.471289137016e-01 6.540299037265e-01 6.664735555135e-01 6.869899069617e-01 7.169675619714e-01 7.564320040630e-01 8.040956947127e-01 8.575868713928e-01 9.137431165910e-01 9.689712700595e-01 1.019655086767e+00 1.062597091346e+00 1.095444408044e+00 1.117006237271e+00 1.127402192856e+00 1.127995218436e+00 1.121139549372e+00 1.109762271942e+00 1.096894750674e+00 1.085229772387e+00 1.076760084620e+00 1.072529136913e+00 1.072465448203e+00 1.075328554897e+00 1.078785751554e+00 1.079681620993e+00 1.074471086688e+00 1.059804730509e+00 1.033096810359e+00 9.929838189301e-01 9.395790762701e-01 8.744554566779e-01 8.003957492421e-01 7.209390459735e-01 6.398428724253e-01 5.605581217993e-01 4.858727415798e-01 4.177427888790e-01 3.573725868967e-01 3.055861378686e-01 2.628461415806e-01 2.302271581827e-01 2.082833539326e-01 1.957955511525e-01 1.912328343309e-01
 2.192999020742e-01 2.240327588237e-01 2.367490432516e-01 2.590649566212e-01 2.924794003436e-01 3.365337332850e-01 3.895923850924e-01 4.514365294773e-01 5.213921585293e-01 5.983001820971e-01 6.801876548505e-01 7.642042092050e-01 8.467829097048e-01 9.240207403095e-01 9.922166777995e-01 1.048442385129e+00 1.091002629143e+00 1.119724491852e+00 1.135960350677e+00 1.142340158335e+00 1.142302794231e+00 1.139496921374e+00 1.137176331054e+00 1.137743757720e+00 1.142455641564e+00 1.151345950075e+00 1.163280905801e+00 1.176146671721e+00 1.187126295314e+00 1.193085925713e+00 1.191039771397e+00 1.178642138104e+00 1.154588709504e+00 1.118879303400e+00 1.072856264109e+00 1.019041670970e+00 9.607944303892e-01 9.018690020454e-01 8.459741043286e-01 7.963557623033e-01 7.554459149273e-01 7.245545261736e-01 7.036125788359e-01 6.911089851347e-01 6.843095729635e-01 6.798450497890e-01 6.745570767739e-01 6.757878321098e-01 6.874522416168e-01 7.100752824693e-01 7.456189236884e-01 7.906216230067e-01 8.380968910963e-01 8.904083753882e-01 9.492225651156e-01 1.015215417928e+00 1.087993703313e+00 1.166164489819e+00 1.247454368822e+00 1.328911933533e+00 1.407164799432e+00 1.478829967812e+00 1.540937822720e+00 1.591380421421e+00 1.629200838988e+00 1.654736342935e+00 1.669506296109e+00 1.675918727466e+00 1.676829291343e+00 1.675064728589e+00 1.672971686705e+00 1.672096292005e+00 1.672971686705e+00 1.675064728589e+00 1.676829291343e+00 1.675918727466e+00 1.669506296109e+00 1.654736342935e+00 1.629200838988e+00 1.591380421421e+00 1.540937822720e+00 1.478829967812e+00 1.407164799432e+00 1.328911933533e+00 1.247454368822e+00 1.166164489819e+00 1.087993703313e+00 1.015215417928e+00 9.492225651156e-01 8.904083753882e-01 8.380968910963e-01 7.906216230067e-01 7.456189236884e-01 7.100752824693e-01 6.874522416168e-01 6.757878321098e-01 6.745570767739e-01 6.798450497890e-01 6.843095729635e-01 6.911089851347e-01 7.036125788359e-01 7.245545261736e-01 7.554459149273e-01 7.963557623033e-01 8.459741043286e-01 9.018690020454e-01 9.607944303892e-01 1.019041670970e+00 1.072856264109e+00 1.118879303400e+00 1.154588709504e+00 1.178642138104e+00 1.191039771397e+00 1.193085925713e+00 1.187126295314e+00 1.176146671721e+00 1.163280905801e+00 1.151345950075e+00 1.142455641564e+00 1.137743757720e+00 1.137176331054e+00 1.139496921374e+00 1.142302794231e+00 1.142340158335e+00 1.135960350677e+00 1.119724491852e+00 1.091002629143e+00 1.048442385129e+00 9.922166777995e-01 9.240207403095e-01 8.467829097048e-01 7.642042092050e-01 6.801876548505e-01 5.983001820971e-01 5.213921585293e-01 4.514365294773e-01 3.895923850924e-01 3.365337332850e-01 2.924794003436e-01 2.590649566212e-01 2.367490432516e-01 2.240327588237e-01 2.192999020742e-01
 2.501906994183e-01 2.550541887760e-01 2.678435316250e-01 2.902352751143e-01 3.239886951521e-01 3.686886572917e-01 4.220723734588e-01 4.842386413517e-01 5.547338923209e-01 6.325084875037e-01 7.156411414133e-01 8.012752777888e-01 8.857848831439e-01 9.651696696836e-01 1.035602968782e+00 1.094030589247e+00 1.138638715450e+00 1.169171269596e+00 1.186934138216e+00 1.194549429739e+00 1.195486258593e+00 1.193437629427e+00 1.191708128587e+00 1.192729657650e+00 1.197756820621e+00 1.206781650012e+00 1.218594401500e+00 1.230993715470e+00 1.241079671042e+00 1.245673914069e+00 1.241790579865e+00 1.227135357552e+00 1.200504389196e+00 1.162037803347e+00 1.113231732946e+00 1.056765942687e+00 9.961382486314e-01 9.352217637941e-01 8.778137209660e-01 8.272284933184e-01 7.859416597378e-01 7.552583356099e-01 7.350336030936e-01 7.235911140095e-01 7.179624808681e-01 7.145206288211e-01 7.098930490810e-01 7.114963509295e-01 7.238315965056e-01 7.474635293489e-01 7.844074610317e-01 8.309775151056e-01 8.796897887717e-01 9.331742853020e-01 9.933844364747e-01 1.061250119587e+00 1.136568907479e+00 1.218050282327e+00 1.303441046371e+00 1.389726703593e+00 1.473415229188e+00 1.550949036287e+00 1.619161454901e+00 1.675733383472e+00 1.719502096266e+00 1.750603705478e+00 1.770380013921e+00 1.781091403391e+00 1.785466898540e+00 1.786238248920e+00 1.785692589552e+00 1.785337352277e+00 1.785692589552e+00 1.786238248920e+00 1.785466898540e+00 1.781091403391e+00 1.770380013921e+00 1.750603705478e+00 1.719502096266e+00 1.675733383472e+00 1.619161454901e+00 1.550949036287e+00 1.473415229188e+00 1.389726703593e+00 1.303441046371e+00 1.218050282327e+00 1.136568907479e+00 1.061250119587e+00 9.933844364747e-01 9.331742853020e-01 8.796897887717e-01 8.309775151056e-01 7.844074610317e-01 7.474635293489e-01 7.238315965056e-01 7.114963509295e-01 7.098930490810e-01 7.145206288211e-01 7.179624808681e-01 7.235911140095e-01 7.350336030936e-01 7.552583356099e-01 7.859416597378e-01 8.272284933184e-01 8.778137209660e-01 9.352217637941e-01 9.961382486314e-01 1.056765942687e+00 1.113231732946e+00 1.162037803347e+00 1.200504389196e+00 1.227135357552e+00 1.241790579865e+00 1.245673914069e+00 1.241079671042e+00 1.230993715470e+00 1.218594401500e+00 1.206781650012e+00 1.197756820621e+00 1.192729657650e+00 1.191708128587e+00 1.193437629427e+00 1.195486258593e+00 1.194549429739e+00 1.186934138216e+00 1.169171269596e+00 1.138638715450e+00 1.094030589247e+00 1.035602968782e+00 9.651696696836e-01 8.857848831439e-01 8.012752777888e-01 7.156411414133e-01 6.325084875037e-01 5.547338923209e-01 4.842386413517e-01 4.220723734588e-01 3.686886572917e-01 3.239886951521e-01 2.902352751143e-01 2.678435316250e-01 2.550541887760e-01 2.501906994183e-01
 2.826187496819e-01 2.875891650904e-01 3.003619802815e-01 3.226512880355e-01 3.564196219570e-01 4.012109566936e-01 4.541245411406e-01 5.156004690913e-01 5.854553290644e-01 6.628212086249e-01 7.458923377458e-01 8.318726092251e-01 9.171424418083e-01 9.976509732687e-01 1.069495833391e+00 1.129509091798e+00 1.175769198751e+00 1.207916555040e+00 1.227173955580e+00 1.236110037203e+00 1.238160781701e+00 1.237006669241e+00 1.235953423114e+00 1.237423669093e+00 1.242649476199e+00 1.251578827832e+00 1.262944327014e+00 1.274488477974e+00 1.283276746769e+00 1.286131414121e+00 1.280119272788e+00 1.263038430305e+00 1.233815050224e+00 1.192741668868e+00 1.141472624613e+00 1.082830108936e+00 1.020436585380e+00 9.582653687882e-01 9.001860712766e-01 8.495713229807e-01 8.089165368991e-01 7.794948619718e-01 7.610439678318e-01 7.516799790023e-01 7.481677601781e-01 7.466039395164e-01 7.433904906955e-01 7.458417481954e-01 7.591263794331e-01 7.838390865119e-01 8.220482747640e-01 8.698609400783e-01 9.193418155322e-01 9.734106206857e-01 1.034334304195e+00 1.103330685362e+00 1.180436489833e+00 1.264505786495e+00 1.353336588079e+00 1.443880083311e+00 1.532541026096e+00 1.615599104031e+00 1.689700602529e+00 1.752303534084e+00 1.802026974978e+00 1.838781850551e+00 1.863704975980e+00 1.878871853533e+00 1.886861356109e+00 1.890290943969e+00 1.891369115631e+00 1.891559191428e+00 1.891369115631e+00 1.890290943969e+00 1.886861356109e+00 1.878871853533e+00 1.863704975980e+00 1.838781850551e+00 1.802026974978e+00 1.752303534084e+00 1.689700602529e+00 1.615599104031e+00 1.532541026096e+00 1.443880083311e+00 1.353336588079e+00 1.264505786495e+00 1.180436489833e+00 1.103330685362e+00 1.034334304195e+00 9.734106206857e-01 9.193418155322e-01 8.698609400783e-01 8.220482747640e-01 7.838390865119e-01 7.591263794331e-01 7.458417481954e-01 7.433904906955e-01 7.466039395164e-01 7.481677601781e-01 7.516799790023e-01 7.610439678318e-01 7.794948619718e-01 8.089165368991e-01 8.495713229807e-01 9.001860712766e-01 9.582653687882e-01 1.020436585380e+00 1.082830108936e+00 1.141472624613e+00 1.192741668868e+00 1.233815050224e+00 1.263038430305e+00 1.280119272788e+00 1.286131414121e+00 1.283276746769e+00 1.274488477974e+00 1.262944327014e+00 1.251578827832e+00 1.242649476199e+00 1.237423669093e+00 1.235953423114e+00 1.237006669241e+00 1.238160781701e+00 1.236110037203e+00 1.227173955580e+00 1.207916555040e+00 1.175769198751e+00 1.129509091798e+00 1.069495833391e+00 9.976509732687e-01 9.171424418083e-01 8.318726092251e-01 7.458923377458e-01 6.628212086249e-01 5.854553290644e-01 5.156004690913e-01 4.541245411406e-01 4.012109566936e-01 3.564196219570e-01 3.226512880355e-01 3.003619802815e-01 2.875891650904e-01 2.826187496819e-01
 3.150574107379e-01 3.201234977420e-01 3.328435027359e-01 3.549461118231e-01 3.885360834434e-01 4.330074346857e-01 4.848588961205e-01 5.448663058924e-01 6.131408806983e-01 6.890480379598e-01 7.709566889904e-01 8.561941943113e-01 9.412076728723e-01 1.021952584684e+00 1.094485699766e+00 1.155552679511e+00 1.203132484908e+00 1.236747134149e+00 1.257508224506e+00 1.267885828902e+00 1.271231732894e+00 1.271158310416e+00 1.270928193357e+00 1.272920439740e+00 1.278324629813e+00 1.287043896374e+00 1.297771258869e+00 1.308220202230e+00 1.315461434420e+00 1.316358162992e+00 1.308067148169e+00 1.288511809749e+00 1.256769843481e+00 1.213288238569e+00 1.159878283518e+00 1.099496439544e+00 1.035878448755e+00 9.730839424968e-01 9.150464885442e-01 8.651832087871e-01 8.259897537391e-01 7.986706588383e-01 7.828082597713e-01 7.762743869896e-01 7.755506667221e-01 7.764656850968e-01 7.751967244617e-01 7.788336797240e-01 7.933205460658e-01 8.192747114730e-01 8.588047379925e-01 9.077985653031e-01 9.578905497783e-01 1.012275841222e+00 1.073534539114e+00 1.143204104608e+00 1.221585891471e+00 1.307715505310e+00 1.399473760705e+00 1.493801381241e+00 1.587017031262e+00 1.675255054501e+00 1.754975039076e+00 1.823420332477e+00 1.878979780831e+00 1.921329479558e+00 1.951382597614e+00 1.971012319344e+00 1.982633970260e+00 1.988739606631e+00 1.991452754979e+00 1.992193209282e+00 1.991452754979e+00 1.988739606631e+00 1.982633970260e+00 1.971012319344e+00 1.951382597614e+00 1.921329479558e+00 1.878979780831e+00 1.823420332477e+00 1.754975039076e+00 1.675255054501e+00 1.587017031262e+00 1.493801381241e+00 1.399473760705e+00 1.307715505310e+00 1.221585891471e+00 1.143204104608e+00 1.073534539114e+00 1.012275841222e+00 9.578905497783e-01 9.077985653031e-01 8.588047379925e-01 8.192747114730e-01 7.933205460658e-01 7.788336797240e-01 7.751967244617e-01 7.764656850968e-01 7.755506667221e-01 7.762743869896e-01 7.828082597713e-01 7.986706588383e-01 8.259897537391e-01 8.651832087871e-01 9.150464885442e-01 9.730839424968e-01 1.035878448755e+00 1.099496439544e+00 1.159878283518e+00 1.213288238569e+00 1.256769843481e+00 1.288511809749e+00 1.308067148169e+00 1.316358162992e+00 1.315461434420e+00 1.308220202230e+00 1.297771258869e+00 1.287043896374e+00 1.278324629813e+00 1.272920439740e+00 1.270928193357e+00 1.271158310416e+00 1.271231732894e+00 1.267885828902e+00 1.257508224506e+00 1.236747134149e+00 1.203132484908e+00 1.155552679511e+00 1.094485699766e+00 1.021952584684e+00 9.412076728723e-01 8.561941943113e-01 7.709566889904e-01 6.890480379598e-01 6.131408806983e-01 5.448663058924e-01 4.848588961205e-01 4.330074346857e-01 3.885360834434e-01 3.549461118231e-01 3.328435027359e-01 3.201234977420e-01 3.150574107379e-01
 3.459006406923e-01 3.510559185755e-01 3.637236216077e-01 3.856280997906e-01 4.189576249564e-01 4.628539470104e-01 5.132911179822e-01 5.713516927104e-01 6.374424737073e-01 7.111854552535e-01 7.911687434485e-01 8.748921787845e-01 9.589156167581e-01 1.039252771499e+00 1.111949145753e+00 1.173697831357e+00 1.222382182353e+00 1.257403740724e+00 1.279741097857e+00 1.291727754954e+00 1.296593553658e+00 1.297842562053e+00 1.298650425801e+00 1.301325711545e+00 1.307004524306e+00 1.315543174598e+00 1.325609728253e+00 1.334912024658e+00 1.340551283791e+00 1.339466011102e+00 1.328925098745e+00 1.306992551695e+00 1.272907140424e+00 1.227270215807e+00 1.172041006722e+00 1.110303681952e+00 1.045895062114e+00 9.829546472266e-01 9.254733183418e-01 8.768943959527e-01 8.396933282031e-01 8.149695162233e-01 8.021176127384e-01 7.987518992476e-01 8.010841192692e-01 8.047124927266e-01 8.056113924443e-01 8.105969734755e-01 8.264834574737e-01 8.539007276073e-01 8.949882695065e-01 9.453785278572e-01 9.962604823468e-01 1.051060424266e+00 1.112648029384e+00 1.182874184850e+00 1.262316765182e+00 1.350215826074e+00 1.444556676749e+00 1.542294842127e+00 1.639680640594e+00 1.732725343067e+00 1.817712669502e+00 1.891686187877e+00 1.952806253925e+00 2.000519030622e+00 2.035508696091e+00 2.059446226984e+00 2.074578465525e+00 2.083270693494e+00 2.087564577755e+00 2.088836974800e+00 2.087564577755e+00 2.083270693494e+00 2.074578465525e+00 2.059446226984e+00 2.035508696091e+00 2.000519030622e+00 1.952806253925e+00 1.891686187877e+00 1.817712669502e+00 1.732725343067e+00 1.639680640594e+00 1.542294842127e+00 1.444556676749e+00 1.350215826074e+00 1.262316765182e+00 1.182874184850e+00 1.112648029384e+00 1.051060424266e+00 9.962604823468e-01 9.453785278572e-01 8.949882695065e-01 8.539007276073e-01 8.264834574737e-01 8.105969734755e-01 8.056113924443e-01 8.047124927266e-01 8.010841192692e-01 7.987518992476e-01 8.021176127384e-01 8.149695162233e-01 8.396933282031e-01 8.768943959527e-01 9.254733183418e-01 9.829546472266e-01 1.045895062114e+00 1.110303681952e+00 1.172041006722e+00 1.227270215807e+00 1.272907140424e+00 1.306992551695e+00 1.328925098745e+00 1.339466011102e+00 1.340551283791e+00 1.334912024658e+00 1.325609728253e+00 1.315543174598e+00 1.307004524306e+00 1.301325711545e+00 1.298650425801e+00 1.297842562053e+00 1.296593553658e+00 1.291727754954e+00 1.279741097857e+00 1.257403740724e+00 1.222382182353e+00 1.173697831357e+00 1.111949145753e+00 1.039252771499e+00 9.589156167581e-01 8.748921787845e-01 7.911687434485e-01 7.111854552535e-01 6.374424737073e-01 5.713516927104e-01 5.132911179822e-01 4.628539470104e-01 4.189576249564e-01 3.856280997906e-01 3.637236216077e-01 3.510559185755e-01 3.459006406923e-01
 3.735795381870e-01 3.788197620100e-01 3.914564947687e-01 4.131987442319e-01 4.462698551843e-01 4.894854406491e-01 5.383937759657e-01 5.943465274005e-01 6.580218057906e-01 7.293005167666e-01 8.070093221839e-01 8.888449133380e-01 9.715121287890e-01 1.051112704775e+00 1.123711127771e+00 1.185972734399e+00 1.235696152176e+00 1.272164706207e+00 1.296212608138e+00 1.310017554686e+00 1.316655802044e+00 1.319499711714e+00 1.321605270717e+00 1.325196926917e+00 1.331348098606e+00 1.339872393057e+00 1.349421453173e+00 1.357718304264e+00 1.361909889518e+00 1.359024103902e+00 1.346453008593e+00 1.322403218395e+00 1.286265985079e+00 1.238793210591e+00 1.182075057649e+00 1.119310908233e+00 1.054428219545e+00 9.916409934067e-01 9.349871354687e-01 8.879172400894e-01 8.528580116002e-01 8.307803793522e-01 8.208754458932e-01 8.205224928862e-01 8.257121614774e-01 8.318722873855e-01 8.348215957519e-01 8.411271804320e-01 8.585251784498e-01 8.876472120040e-01 9.306520255850e-01 9.828756346403e-01 1.035018338476e+00 1.090668088602e+00 1.152932171636e+00 1.223936465661e+00 1.304517595069e+00 1.394123653168e+00 1.490858591317e+00 1.591709158319e+00 1.692885313271e+00 1.790301038424e+00 1.880091418797e+00 1.959123944885e+00 2.025352206183e+00 2.078005360785e+00 2.117556202900e+00 2.145480215325e+00 2.163863219681e+00 2.174952333343e+00 2.180710867273e+00 2.182475062578e+00 2.180710867273e+00 2.174952333343e+00 2.163863219681e+00 2.145480215325e+00 2.117556202900e+00 2.078005360785e+00 2.025352206183e+00 1.959123944885e+00 1.880091418797e+00 1.790301038424e+00 1.692885313271e+00 1.591709158319e+00 1.490858591317e+00 1.394123653168e+00 1.304517595069e+00 1.223936465661e+00 1.152932171636e+00 1.090668088602e+00 1.035018338476e+00 9.828756346403e-01 9.306520255850e-01 8.876472120040e-01 8.585251784498e-01 8.411271804320e-01 8.348215957519e-01 8.318722873855e-01 8.257121614774e-01 8.205224928862e-01 8.208754458932e-01 8.307803793522e-01 8.528580116002e-01 8.879172400894e-01 9.349871354687e-01 9.916409934067e-01 1.054428219545e+00 1.119310908233e+00 1.182075057649e+00 1.238793210591e+00 1.286265985079e+00 1.322403218395e+00 1.346453008593e+00 1.359024103902e+00 1.361909889518e+00 1.357718304264e+00 1.349421453173e+00 1.339872393057e+00 1.331348098606e+00 1.325196926917e+00 1.321605270717e+00 1.319499711714e+00 1.316655802044e+00 1.310017554686e+00 1.296212608138e+00 1.272164706207e+00 1.235696152176e+00 1.185972734399e+00 1.123711127771e+00 1.051112704775e+00 9.715121287890e-01 8.888449133380e-01 8.070093221839e-01 7.293005167666e-01 6.580218057906e-01 5.943465274005e-01 5.383937759657e-01 4.894854406491e-01 4.462698551843e-01 4.131987442319e-01 3.914564947687e-01 3.788197620100e-01 3.735795381870e-01
 3.966595807565e-01 4.019816845990e-01 4.146193705403e-01 4.362556971798e-01 4.691101218381e-01 5.116595176351e-01 5.591253102393e-01 6.130881717167e-01 6.744604393493e-01 7.433643570132e-01 8.188594072980e-01 8.988371584830e-01 9.801577114210e-01 1.059020092150e+00 1.131528877320e+00 1.194335693906e+00 1.245173198621e+00 1.283211288185e+00 1.309141325367e+00 1.324978657878e+00 1.333633260501e+00 1.338329431468e+00 1.341993852947e+00 1.346763677998e+00 1.353644363974e+00 1.362419122976e+00 1.371729974762e+00 1.379325797511e+00 1.382407362443e+00 1.378094018520e+00 1.363894159688e+00 1.338144998509e+00 1.300372715092e+00 1.251459363979e+00 1.193603633110e+00 1.130102056641e+00 1.064958064661e+00 1.002448396717e+00 9.466421130067e-01 9.009809633846e-01 8.678187263752e-01 8.479860732094e-01 8.404908475456e-01 8.425280585282e-01 8.499493738550e-01 8.580894753457e-01 8.626731386407e-01 8.701007546357e-01 8.890207168938e-01 9.200517649153e-01 9.653589758507e-01 1.019963101368e+00 1.074009109411e+00 1.131167590309e+00 1.194706247873e+00 1.266961538618e+00 1.348984924685e+00 1.440407149660e+00 1.539454303634e+00 1.643158369949e+00 1.747718693850e+00 1.848985543490e+00 1.942986222029e+00 2.026446581876e+00 2.097153056336e+00 2.154148555212e+00 2.197717367656e+00 2.229160329836e+00 2.250418006245e+00 2.263628754120e+00 2.270685412023e+00 2.272885615501e+00 2.270685412023e+00 2.263628754120e+00 2.250418006245e+00 2.229160329836e+00 2.197717367656e+00 2.154148555212e+00 2.097153056336e+00 2.026446581876e+00 1.942986222029e+00 1.848985543490e+00 1.747718693850e+00 1.643158369949e+00 1.539454303634e+00 1.440407149660e+00 1.348984924685e+00 1.266961538618e+00 1.194706247873e+00 1.131167590309e+00 1.074009109411e+00 1.019963101368e+00 9.653589758507e-01 9.200517649153e-01 8.890207168938e-01 8.701007546357e-01 8.626731386407e-01 8.580894753457e-01 8.499493738550e-01 8.425280585282e-01 8.404908475456e-01 8.479860732094e-01 8.678187263752e-01 9.009809633846e-01 9.466421130067e-01 1.002448396717e+00 1.064958064661e+00 1.130102056641e+00 1.193603633110e+00 1.251459363979e+00 1.300372715092e+00 1.338144998509e+00 1.363894159688e+00 1.378094018520e+00 1.382407362443e+00 1.379325797511e+00 1.371729974762e+00 1.362419122976e+00 1.353644363974e+00 1.346763677998e+00 1.341993852947e+00 1.338329431468e+00 1.333633260501e+00 1.324978657878e+00 1.309141325367e+00 1.283211288185e+00 1.245173198621e+00 1.194335693906e+00 1.131528877320e+00 1.059020092150e+00 9.801577114210e-01 8.988371584830e-01 8.188594072980e-01 7.433643570132e-01 6.744604393493e-01 6.130881717167e-01 5.591253102393e-01 5.116595176351e-01 4.691101218381e-01 4.362556971798e-01 4.146193705403e-01 4.019816845990e-01 3.966595807565e-01
 4.139363630855e-01 4.193315999978e-01 4.320008899530e-01 4.535876377616e-01 4.862645621282e-01 5.282406850823e-01 5.744945708840e-01 6.267860181066e-01 6.862273270094e-01 7.531544707480e-01 8.268265835523e-01 9.053104958186e-01 9.856019110510e-01 1.063991064736e+00 1.136631130350e+00 1.200168575128e+00 1.252284562747e+00 1.292050015777e+00 1.320023224435e+00 1.338060856191e+00 1.348912991515e+00 1.355652413854e+00 1.361086226701e+00 1.367263777082e+00 1.375138783185e+00 1.384470626875e+00 1.393902764943e+00 1.401215135821e+00 1.403661393965e+00 1.398443910546e+00 1.383166329813e+00 1.356273186855e+00 1.317396381904e+00 1.267514143943e+00 1.208904615141e+00 1.144933929800e+00 1.079661369401e+00 1.017404916670e+00 9.622514720662e-01 9.176163791782e-01 8.857736132761e-01 8.674269136815e-01 8.614477360679e-01 8.649226868381e-01 8.736579399867e-01 8.829805652337e-01 8.885876936467e-01 8.968315441732e-01 9.171864748308e-01 9.502406504890e-01 9.981582011566e-01 1.055657301708e+00 1.112260723846e+00 1.171643292778e+00 1.237146818152e+00 1.311233044076e+00 1.395105310642e+00 1.488532056682e+00 1.589847553221e+00 1.696140327065e+00 1.803627646701e+00 1.908136014412e+00 2.005636782264e+00 2.092759890362e+00 2.167170991318e+00 2.227770544631e+00 2.274687924091e+00 2.309076723515e+00 2.332749673173e+00 2.347748158992e+00 2.355902382693e+00 2.358471061289e+00 2.355902382693e+00 2.347748158992e+00 2.332749673173e+00 2.309076723515e+00 2.274687924091e+00 2.227770544631e+00 2.167170991318e+00 2.092759890362e+00 2.005636782264e+00 1.908136014412e+00 1.803627646701e+00 1.696140327065e+00 1.589847553221e+00 1.488532056682e+00 1.395105310642e+00 1.311233044076e+00 1.237146818152e+00 1.171643292778e+00 1.112260723846e+00 1.055657301708e+00 9.981582011566e-01 9.502406504890e-01 9.171864748308e-01 8.968315441732e-01 8.885876936467e-01 8.829805652337e-01 8.736579399867e-01 8.649226868381e-01 8.614477360679e-01 8.674269136815e-01 8.857736132761e-01 9.176163791782e-01 9.622514720662e-01 1.017404916670e+00 1.079661369401e+00 1.144933929800e+00 1.208904615141e+00 1.267514143943e+00 1.317396381904e+00 1.356273186855e+00 1.383166329813e+00 1.398443910546e+00 1.403661393965e+00 1.401215135821e+00 1.393902764943e+00 1.384470626875e+00 1.375138783185e+00 1.367263777082e+00 1.361086226701e+00 1.355652413854e+00 1.348912991515e+00 1.338060856191e+00 1.320023224435e+00 1.292050015777e+00 1.252284562747e+00 1.200168575128e+00 1.136631130350e+00 1.063991064736e+00 9.856019110510e-01 9.053104958186e-01 8.268265835523e-01 7.531544707480e-01 6.862273270094e-01 6.267860181066e-01 5.744945708840e-01 5.282406850823e-01 4.862645621282e-01 4.535876377616e-01 4.320008899530e-01 4.193315999978e-01 4.139363630855e-01
 4.245184599823e-01 4.299734904740e-01 4.426935322740e-01 4.642684461215e-01 4.967862498465e-01 5.383206237260e-01 5.836766394940e-01 6.347366391482e-01 6.927794936104e-01 7.583172423339e-01 8.307666546083e-01 9.083286989126e-01 9.880958351662e-01 1.066434363064e+00 1.139538773961e+00 1.204056253535e+00 1.257629165176e+00 1.299250613202e+00 1.329358666151e+00 1.349670844109e+00 1.362791611090e+00 1.371655674455e+00 1.378971702320e+00 1.386711334555e+00 1.395800923843e+00 1.405984885319e+00 1.415922112838e+00 1.423421141745e+00 1.425785522824e+00 1.420278609376e+00 1.404573390484e+00 1.377190369099e+00 1.337825030133e+00 1.287508963277e+00 1.228565466013e+00 1.164389662951e+00 1.099070637534e+00 1.036943717745e+00 9.820990047272e-01 9.379207255327e-01 9.066135199726e-01 8.887951978976e-01 8.832629765255e-01 8.870868232460e-01 8.961088087001e-01 9.057303650792e-01 9.116857041482e-01 9.204088386188e-01 9.420317254242e-01 9.771062349375e-01 1.027780153031e+00 1.088529945718e+00 1.148209724778e+00 1.210424921513e+00 1.278507095249e+00 1.354954085720e+00 1.441046817618e+00 1.536638041049e+00 1.640143353464e+00 1.748712283857e+00 1.858606520119e+00 1.965670794966e+00 2.065873691879e+00 2.155803371921e+00 2.233055608664e+00 2.296436157079e+00 2.345960936368e+00 2.382662802865e+00 2.408248621225e+00 2.424673033383e+00 2.433706466271e+00 2.436570783391e+00 2.433706466271e+00 2.424673033383e+00 2.408248621225e+00 2.382662802865e+00 2.345960936368e+00 2.296436157079e+00 2.233055608664e+00 2.155803371921e+00 2.065873691879e+00 1.965670794966e+00 1.858606520119e+00 1.748712283857e+00 1.640143353464e+00 1.536638041049e+00 1.441046817618e+00 1.354954085720e+00 1.278507095249e+00 1.210424921513e+00 1.148209724778e+00 1.088529945718e+00 1.027780153031e+00 9.771062349375e-01 9.420317254242e-01 9.204088386188e-01 9.116857041482e-01 9.057303650792e-01 8.961088087001e-01 8.870868232460e-01 8.832629765255e-01 8.887951978976e-01 9.066135199726e-01 9.379207255327e-01 9.820990047272e-01 1.036943717745e+00 1.099070637534e+00 1.164389662951e+00 1.228565466013e+00 1.287508963277e+00 1.337825030133e+00 1.377190369099e+00 1.404573390484e+00 1.420278609376e+00 1.425785522824e+00 1.423421141745e+00 1.415922112838e+00 1.405984885319e+00 1.395800923843e+00 1.386711334555e+00 1.378971702320e+00 1.371655674455e+00 1.362791611090e+00 1.349670844109e+00 1.329358666151e+00 1.299250613202e+00 1.257629165176e+00 1.204056253535e+00 1.139538773961e+00 1.066434363064e+00 9.880958351662e-01 9.083286989126e-01 8.307666546083e-01 7.583172423339e-01 6.927794936104e-01 6.347366391482e-01 5.836766394940e-01 5.383206237260e-01 4.967862498465e-01 4.642684461215e-01 4.426935322740e-01 4.299734904740e-01 4.245184599823e-01
 4.278962940639e-01 4.333954502795e-01 4.461742230988e-01 4.677530002396e-01 5.001046712160e-01 5.413562283925e-01 5.861743860371e-01 6.365047056133e-01 6.937600780557e-01 7.585806982918e-01 8.304913713645e-01 9.077739262428e-01 9.875783334583e-01 1.066317500979e+00 1.140215569888e+00 1.205926442744e+00 1.261070036736e+00 1.304580233080e+00 1.336799416182e+00 1.359332492428e+00 1.374657188979e+00 1.385600152679e+00 1.394792305349e+00 1.404154655287e+00 1.414600442546e+00 1.425882030221e+00 1.436682059609e+00 1.444832437380e+00 1.447681615871e+00 1.442528462958e+00 1.427088148645e+00 1.399914815255e+00 1.360725788444e+00 1.310556753862e+00 1.251729657556e+00 1.187626607200e+00 1.122331769178e+00 1.060172145114e+00 1.005228418261e+00 9.608649136251e-01 9.292479249394e-01 9.109691231273e-01 9.048230782072e-01 9.079439373696e-01 9.162830851938e-01 9.253761596095e-01 9.310508436839e-01 9.399542368926e-01 9.626317455933e-01 9.996032905368e-01 1.052983243868e+00 1.117105016865e+00 1.180147195226e+00 1.245580501189e+00 1.316650055387e+00 1.395811936018e+00 1.484349388014e+00 1.582144127797e+00 1.687661090110e+00 1.798113148377e+00 1.909825644367e+00 2.018702455555e+00 2.120756854453e+00 2.212591598552e+00 2.291785755159e+00 2.357096844641e+00 2.408466241573e+00 2.446834917490e+00 2.473823584870e+00 2.491307275462e+00 2.500999804343e+00 2.504088023412e+00 2.500999804343e+00 2.491307275462e+00 2.473823584870e+00 2.446834917490e+00 2.408466241573e+00 2.357096844641e+00 2.291785755159e+00 2.212591598552e+00 2.120756854453e+00 2.018702455555e+00 1.909825644367e+00 1.798113148377e+00 1.687661090110e+00 1.582144127797e+00 1.484349388014e+00 1.395811936018e+00 1.316650055387e+00 1.245580501189e+00 1.180147195226e+00 1.117105016865e+00 1.052983243868e+00 9.996032905368e-01 9.626317455933e-01 9.399542368926e-01 9.310508436839e-01 9.253761596095e-01 9.162830851938e-01 9.079439373696e-01 9.048230782072e-01 9.109691231273e-01 9.292479249394e-01 9.608649136251e-01 1.005228418261e+00 1.060172145114e+00 1.122331769178e+00 1.187626607200e+00 1.251729657556e+00 1.310556753862e+00 1.360725788444e+00 1.399914815255e+00 1.427088148645e+00 1.442528462958e+00 1.447681615871e+00 1.444832437380e+00 1.436682059609e+00 1.425882030221e+00 1.414600442546e+00 1.404154655287e+00 1.394792305349e+00 1.385600152679e+00 1.374657188979e+00 1.359332492428e+00 1.336799416182e+00 1.304580233080e+00 1.261070036736e+00 1.205926442744e+00 1.140215569888e+00 1.066317500979e+00 9.875783334583e-01 9.077739262428e-01 8.304913713645e-01 7.585806982918e-01 6.937600780557e-01 6.365047056133e-01 5.861743860371e-01 5.413562283925e-01 5.001046712160e-01 4.677530002396e-01 4.461742230988e-01 4.333954502795e-01 4.278962940639e-01
 4.239937363041e-01 4.295180231314e-01 4.423593955110e-01 4.639472499289e-01 4.961202983093e-01 5.372794615862e-01 5.819600106568e-01 6.321037859260e-01 6.892108402862e-01 7.540002904243e-01 8.260453260273e-01 9.036552868374e-01 9.839972164405e-01 1.063503134489e+00 1.138421483529e+00 1.205420727791e+00 1.262117048779e+00 1.307409203845e+00 1.341575367515e+00 1.366131638164e+00 1.383462066532e+00 1.396315262846e+00 1.407262390601e+00 1.418207168989e+00 1.430063539186e+00 1.442612429536e+00 1.454563951986e+00 1.463778795585e+00 1.467635808440e+00 1.463450379560e+00 1.448951467237e+00 1.422685665669e+00 1.384348595467e+00 1.334931177061e+00 1.276699560738e+00 1.212980196349e+00 1.147807444186e+00 1.085475342101e+00 1.030049367041e+00 9.848923954715e-01 9.521854169112e-01 9.325557329516e-01 9.248736973987e-01 9.264004881416e-01 9.332559143545e-01 9.411424290491e-01 9.460260839760e-01 9.548868970780e-01 9.783974877032e-01 1.017044673881e+00 1.072900100064e+00 1.140271112629e+00 1.206694810185e+00 1.275457036345e+00 1.349654192043e+00 1.431639726808e+00 1.522630744306e+00 1.622489054248e+00 1.729698561604e+00 1.841535782548e+00 1.954405493432e+00 2.064306304362e+00 2.167337981581e+00 2.260169802478e+00 2.340413030101e+00 2.406817416863e+00 2.459285924548e+00 2.498696022670e+00 2.526593439193e+00 2.544782882875e+00 2.554922998785e+00 2.558165347071e+00 2.554922998785e+00 2.544782882875e+00 2.526593439193e+00 2.498696022670e+00 2.459285924548e+00 2.406817416863e+00 2.340413030101e+00 2.260169802478e+00 2.167337981581e+00 2.064306304362e+00 1.954405493432e+00 1.841535782548e+00 1.729698561604e+00 1.622489054248e+00 1.522630744306e+00 1.431639726808e+00 1.349654192043e+00 1.275457036345e+00 1.206694810185e+00 1.140271112629e+00 1.072900100064e+00 1.017044673881e+00 9.783974877032e-01 9.548868970780e-01 9.460260839760e-01 9.411424290491e-01 9.332559143545e-01 9.264004881416e-01 9.248736973987e-01 9.325557329516e-01 9.521854169112e-01 9.848923954715e-01 1.030049367041e+00 1.085475342101e+00 1.147807444186e+00 1.212980196349e+00 1.276699560738e+00 1.334931177061e+00 1.384348595467e+00 1.422685665669e+00 1.448951467237e+00 1.463450379560e+00 1.467635808440e+00 1.463778795585e+00 1.454563951986e+00 1.442612429536e+00 1.430063539186e+00 1.418207168989e+00 1.407262390601e+00 1.396315262846e+00 1.383462066532e+00 1.366131638164e+00 1.341575367515e+00 1.307409203845e+00 1.262117048779e+00 1.205420727791e+00 1.138421483529e+00 1.063503134489e+00 9.839972164405e-01 9.036552868374e-01 8.260453260273e-01 7.540002904243e-01 6.892108402862e-01 6.321037859260e-01 5.819600106568e-01 5.372794615862e-01 4.961202983093e-01 4.639472499289e-01 4.423593955110e-01 4.295180231314e-01 4.239937363041e-01
 4.131877316674e-01 4.187204467436e-01 4.316304879846e-01 4.532408658931e-01 4.852560131360e-01 5.265631221453e-01 5.715559646343e-01 6.220964254701e-01 6.797086093556e-01 7.451273931664e-01 8.179106771784e-01 8.963450288541e-01 9.775816859473e-01 1.058059606457e+00 1.134051720916e+00 1.202261908936e+00 1.260325975249e+00 1.307137006379e+00 1.342939056654e+00 1.369187734740e+00 1.388207161812e+00 1.402690269563e+00 1.415174741915e+00 1.427566159279e+00 1.440798054518e+00 1.454689021834e+00 1.467986201798e+00 1.478584211392e+00 1.483880121284e+00 1.481196376284e+00 1.468245620637e+00 1.443539689437e+00 1.406706140868e+00 1.358644417332e+00 1.301513904509e+00 1.238534066616e+00 1.173646313234e+00 1.111084617891e+00 1.054896636323e+00 1.008466867766e+00 9.740450323673e-01 9.523594028561e-01 9.424337585486e-01 9.417044076376e-01 9.464925660783e-01 9.526870750058e-01 9.564189469131e-01 9.651073242631e-01 9.892458435744e-01 1.029292786033e+00 1.087262808057e+00 1.157553256426e+00 1.227134154717e+00 1.299068990005e+00 1.376264208665e+00 1.460920581724e+00 1.554137410816e+00 1.655718489629e+00 1.764145663656e+00 1.876752913333e+00 1.990044940206e+00 2.100143435247e+00 2.203273235793e+00 2.296211447647e+00 2.376641415357e+00 2.443341928977e+00 2.496206111397e+00 2.536070003911e+00 2.564414258516e+00 2.582981518182e+00 2.593372500306e+00 2.596703534268e+00 2.593372500306e+00 2.582981518182e+00 2.564414258516e+00 2.536070003911e+00 2.496206111397e+00 2.443341928977e+00 2.376641415357e+00 2.296211447647e+00 2.203273235793e+00 2.100143435247e+00 1.990044940206e+00 1.876752913333e+00 1.764145663656e+00 1.655718489629e+00 1.554137410816e+00 1.460920581724e+00 1.376264208665e+00 1.299068990005e+00 1.227134154717e+00 1.157553256426e+00 1.087262808057e+00 1.029292786033e+00 9.892458435744e-01 9.651073242631e-01 9.564189469131e-01 9.526870750058e-01 9.464925660783e-01 9.417044076376e-01 9.424337585486e-01 9.523594028561e-01 9.740450323673e-01 1.008466867766e+00 1.054896636323e+00 1.111084617891e+00 1.173646313234e+00 1.238534066616e+00 1.301513904509e+00 1.358644417332e+00 1.406706140868e+00 1.443539689437e+00 1.468245620637e+00 1.481196376284e+00 1.483880121284e+00 1.478584211392e+00 1.467986201798e+00 1.454689021834e+00 1.440798054518e+00 1.427566159279e+00 1.415174741915e+00 1.402690269563e+00 1.388207161812e+00 1.369187734740e+00 1.342939056654e+00 1.307137006379e+00 1.260325975249e+00 1.202261908936e+00 1.134051720916e+00 1.058059606457e+00 9.775816859473e-01 8.963450288541e-01 8.179106771784e-01 7.451273931664e-01 6.797086093556e-01 6.220964254701e-01 5.715559646343e-01 5.265631221453e-01 4.852560131360e-01 4.532408658931e-01 4.316304879846e-01 4.187204467436e-01 4.131877316674e-01
 3.963155469171e-01 4.018463439149e-01 4.148445395966e-01 4.365233221641e-01 4.684646328036e-01 5.102293671629e-01 5.560416209776e-01 6.075971159682e-01 6.663696076711e-01 7.330235822812e-01 8.070396109989e-01 8.866365000261e-01 9.689340261536e-01 1.050381744128e+00 1.127297121177e+00 1.196448057045e+00 1.255520601700e+00 1.303434719787e+00 1.340429919051e+00 1.367932071923e+00 1.388227274700e+00 1.403974313619e+00 1.417698344821e+00 1.431315616902e+00 1.445795740285e+00 1.460997498969e+00 1.475717616169e+00 1.487886292615e+00 1.494919994438e+00 1.494143888201e+00 1.483236193103e+00 1.460651700142e+00 1.425913811029e+00 1.379788611503e+00 1.324282433579e+00 1.262454506643e+00 1.198112672911e+00 1.135399879136e+00 1.078340221429e+00 1.030360701424e+00 9.938224459496e-01 9.696245145116e-01 9.569991273144e-01 9.536049443410e-01 9.559775680743e-01 9.601951463361e-01 9.625661891076e-01 9.710389777435e-01 9.956358382933e-01 1.036791826502e+00 1.096454288902e+00 1.169190789769e+00 1.241516705650e+00 1.316248196634e+00 1.396078950233e+00 1.483016101400e+00 1.578011482900e+00 1.680781289746e+00 1.789796618694e+00 1.902447195491e+00 2.015358152205e+00 2.124797875466e+00 2.227150478116e+00 2.319334152483e+00 2.399134519251e+00 2.465389357635e+00 2.518001430446e+00 2.557780972797e+00 2.586154986635e+00 2.604803373921e+00 2.615268004426e+00 2.618629584353e+00 2.615268004426e+00 2.604803373921e+00 2.586154986635e+00 2.557780972797e+00 2.518001430446e+00 2.465389357635e+00 2.399134519251e+00 2.319334152483e+00 2.227150478116e+00 2.124797875466e+00 2.015358152205e+00 1.902447195491e+00 1.789796618694e+00 1.680781289746e+00 1.578011482900e+00 1.483016101400e+00 1.396078950233e+00 1.316248196634e+00 1.241516705650e+00 1.169190789769e+00 1.096454288902e+00 1.036791826502e+00 9.956358382933e-01 9.710389777435e-01 9.625661891076e-01 9.601951463361e-01 9.559775680743e-01 9.536049443410e-01 9.569991273144e-01 9.696245145116e-01 9.938224459496e-01 1.030360701424e+00 1.078340221429e+00 1.135399879136e+00 1.198112672911e+00 1.262454506643e+00 1.324282433579e+00 1.379788611503e+00 1.425913811029e+00 1.460651700142e+00 1.483236193103e+00 1.494143888201e+00 1.494919994438e+00 1.487886292615e+00 1.475717616169e+00 1.460997498969e+00 1.445795740285e+00 1.431315616902e+00 1.417698344821e+00 1.403974313619e+00 1.388227274700e+00 1.367932071923e+00 1.340429919051e+00 1.303434719787e+00 1.255520601700e+00 1.196448057045e+00 1.127297121177e+00 1.050381744128e+00 9.689340261536e-01 8.866365000261e-01 8.070396109989e-01 7.330235822812e-01 6.663696076711e-01 6.075971159682e-01 5.560416209776e-01 5.102293671629e-01 4.684646328036e-01 4.365233221641e-01 4.148445395966e-01 4.018463439149e-01 3.963155469171e-01
 3.746896594605e-01 3.802201354824e-01 3.933504965916e-01 4.151912368546e-01 4.472315249935e-01 4.898272931081e-01 5.370075981051e-01 5.902035809195e-01 6.507472171069e-01 7.191406138089e-01 7.947264521524e-01 8.756238761196e-01 9.589285327594e-01 1.041123527491e+00 1.118607265439e+00 1.188245521573e+00 1.247811975261e+00 1.296285946040e+00 1.333932937743e+00 1.362172701739e+00 1.383266978005e+00 1.399857405229e+00 1.414461382815e+00 1.429011393202e+00 1.444516794508e+00 1.460885405640e+00 1.476967286879e+00 1.490738333817e+00 1.499644930301e+00 1.501016819852e+00 1.492500730183e+00 1.472472181592e+00 1.440332659748e+00 1.396681919970e+00 1.343328501938e+00 1.283128135789e+00 1.219710803466e+00 1.157099063664e+00 1.099277010715e+00 1.049725575654e+00 1.010947272286e+00 9.840644305004e-01 9.685589985483e-01 9.623478832162e-01 9.621879666093e-01 9.643363643334e-01 9.652772676010e-01 9.735515578169e-01 9.984805828315e-01 1.040471625889e+00 1.101405151654e+00 1.176044401390e+00 1.250584035329e+00 1.327583659326e+00 1.409510002531e+00 1.498152285340e+00 1.594295389204e+00 1.697555693970e+00 1.806393036307e+00 1.918264264417e+00 2.029932196147e+00 2.137838602345e+00 2.238552014756e+00 2.329159368961e+00 2.407572628424e+00 2.472707272338e+00 2.524489954521e+00 2.563712499291e+00 2.591752238473e+00 2.610223666125e+00 2.620611060530e+00 2.623951827362e+00 2.620611060530e+00 2.610223666125e+00 2.591752238473e+00 2.563712499291e+00 2.524489954521e+00 2.472707272338e+00 2.407572628424e+00 2.329159368961e+00 2.238552014756e+00 2.137838602345e+00 2.029932196147e+00 1.918264264417e+00 1.806393036307e+00 1.697555693970e+00 1.594295389204e+00 1.498152285340e+00 1.409510002531e+00 1.327583659326e+00 1.250584035329e+00 1.176044401390e+00 1.101405151654e+00 1.040471625889e+00 9.984805828315e-01 9.735515578169e-01 9.652772676010e-01 9.643363643334e-01 9.621879666093e-01 9.623478832162e-01 9.685589985483e-01 9.840644305004e-01 1.010947272286e+00 1.049725575654e+00 1.099277010715e+00 1.157099063664e+00 1.219710803466e+00 1.283128135789e+00 1.343328501938e+00 1.396681919970e+00 1.440332659748e+00 1.472472181592e+00 1.492500730183e+00 1.501016819852e+00 1.499644930301e+00 1.490738333817e+00 1.476967286879e+00 1.460885405640e+00 1.444516794508e+00 1.429011393202e+00 1.414461382815e+00 1.399857405229e+00 1.383266978005e+00 1.362172701739e+00 1.333932937743e+00 1.296285946040e+00 1.247811975261e+00 1.188245521573e+00 1.118607265439e+00 1.041123527491e+00 9.589285327594e-01 8.756238761196e-01 7.947264521524e-01 7.191406138089e-01 6.507472171069e-01 5.902035809195e-01 5.370075981051e-01 4.898272931081e-01 4.472315249935e-01 4.151912368546e-01 3.933504965916e-01 3.802201354824e-01 3.746896594605e-01
 3.501479192893e-01 3.556938231014e-01 3.690331457510e-01 3.911894112955e-01 4.235875145444e-01 4.674149525526e-01 5.164950539901e-01 5.718913601408e-01 6.346873844623e-01 7.051398321920e-01 7.824083894465e-01 8.645089328192e-01 9.485346747498e-01 1.031045040485e+00 1.108561791879e+00 1.178088759884e+00 1.237524674593e+00 1.285937606126e+00 1.323643657473e+00 1.352071958820e+00 1.373466871746e+00 1.390454981080e+00 1.405542948330e+00 1.420676082733e+00 1.436896034304e+00 1.454170105840e+00 1.471406159616e+00 1.486645313581e+00 1.497378637731e+00 1.500955720375e+00 1.495005465403e+00 1.477820102806e+00 1.448667669793e+00 1.407962764164e+00 1.357280006684e+00 1.299236737006e+00 1.237243296084e+00 1.175171383844e+00 1.116939333719e+00 1.066075637338e+00 1.025240974344e+00 9.957999648141e-01 9.775186103559e-01 9.685864639835e-01 9.659876503078e-01 9.661467017361e-01 9.657053722313e-01 9.738249153228e-01 9.989924883537e-01 1.041583277412e+00 1.103411744079e+00 1.179404781535e+00 1.255575022937e+00 1.334228160388e+00 1.417594083278e+00 1.507236833455e+00 1.603762491915e+00 1.706693686541e+00 1.814485256615e+00 1.924683450985e+00 2.034208445245e+00 2.139704131961e+00 2.237946960249e+00 2.326212620364e+00 2.402557244921e+00 2.465983047791e+00 2.516447330980e+00 2.554722081451e+00 2.582132513616e+00 2.600224057402e+00 2.610415345024e+00 2.613694122139e+00 2.610415345024e+00 2.600224057402e+00 2.582132513616e+00 2.554722081451e+00 2.516447330980e+00 2.465983047791e+00 2.402557244921e+00 2.326212620364e+00 2.237946960249e+00 2.139704131961e+00 2.034208445245e+00 1.924683450985e+00 1.814485256615e+00 1.706693686541e+00 1.603762491915e+00 1.507236833455e+00 1.417594083278e+00 1.334228160388e+00 1.255575022937e+00 1.179404781535e+00 1.103411744079e+00 1.041583277412e+00 9.989924883537e-01 9.738249153228e-01 9.657053722313e-01 9.661467017361e-01 9.659876503078e-01 9.685864639835e-01 9.775186103559e-01 9.957999648141e-01 1.025240974344e+00 1.066075637338e+00 1.116939333719e+00 1.175171383844e+00 1.237243296084e+00 1.299236737006e+00 1.357280006684e+00 1.407962764164e+00 1.448667669793e+00 1.477820102806e+00 1.495005465403e+00 1.500955720375e+00 1.497378637731e+00 1.486645313581e+00 1.471406159616e+00 1.454170105840e+00 1.436896034304e+00 1.420676082733e+00 1.405542948330e+00 1.390454981080e+00 1.373466871746e+00 1.352071958820e+00 1.323643657473e+00 1.285937606126e+00 1.237524674593e+00 1.178088759884e+00 1.108561791879e+00 1.031045040485e+00 9.485346747498e-01 8.645089328192e-01 7.824083894465e-01 7.051398321920e-01 6.346873844623e-01 5.718913601408e-01 5.164950539901e-01 4.674149525526e-01 4.235875145444e-01 3.911894112955e-01 3.690331457510e-01 3.556938231014e-01 3.501479192893e-01
 3.251318909351e-01 3.307246252957e-01 3.443835264035e-01 3.670674690924e-01 4.001311356662e-01 4.455432313853e-01 4.969360520083e-01 5.549024860722e-01 6.201808114908e-01 6.927285306962e-01 7.715051839556e-01 8.544493181356e-01 9.386848816866e-01 1.020898115637e+00 1.097781570709e+00 1.166515595492e+00 1.225151852570e+00 1.272873007309e+00 1.310056770713e+00 1.338147176248e+00 1.359370493750e+00 1.376326177836e+00 1.391497974103e+00 1.406829921360e+00 1.423389701681e+00 1.441202395719e+00 1.459249873787e+00 1.475659485504e+00 1.487992781540e+00 1.493646619793e+00 1.490250641030e+00 1.476032697916e+00 1.450123927465e+00 1.412742945855e+00 1.365214237433e+00 1.309885888967e+00 1.249916574969e+00 1.188989182820e+00 1.130927653513e+00 1.079285645658e+00 1.036872542186e+00 1.005291928810e+00 9.846016061255e-01 9.732684493703e-01 9.685029306697e-01 9.668889419922e-01 9.652021520843e-01 9.731952824720e-01 9.985220150497e-01 1.041519741510e+00 1.103939383712e+00 1.180783703496e+00 1.258004446131e+00 1.337668219447e+00 1.421762765342e+00 1.511625293183e+00 1.607688327961e+00 1.709394940951e+00 1.815214175584e+00 1.922809526743e+00 2.029288044414e+00 2.131521748005e+00 2.226520191012e+00 2.311761222831e+00 2.385456462686e+00 2.446697077838e+00 2.495464924744e+00 2.532508157472e+00 2.559086898461e+00 2.576665601619e+00 2.586584402003e+00 2.589778476574e+00 2.586584402003e+00 2.576665601619e+00 2.559086898461e+00 2.532508157472e+00 2.495464924744e+00 2.446697077838e+00 2.385456462686e+00 2.311761222831e+00 2.226520191012e+00 2.131521748005e+00 2.029288044414e+00 1.922809526743e+00 1.815214175584e+00 1.709394940951e+00 1.607688327961e+00 1.511625293183e+00 1.421762765342e+00 1.337668219447e+00 1.258004446131e+00 1.180783703496e+00 1.103939383712e+00 1.041519741510e+00 9.985220150497e-01 9.731952824720e-01 9.652021520843e-01 9.668889419922e-01 9.685029306697e-01 9.732684493703e-01 9.846016061255e-01 1.005291928810e+00 1.036872542186e+00 1.079285645658e+00 1.130927653513e+00 1.188989182820e+00 1.249916574969e+00 1.309885888967e+00 1.365214237433e+00 1.412742945855e+00 1.450123927465e+00 1.476032697916e+00 1.490250641030e+00 1.493646619793e+00 1.487992781540e+00 1.475659485504e+00 1.459249873787e+00 1.441202395719e+00 1.423389701681e+00 1.406829921360e+00 1.391497974103e+00 1.376326177836e+00 1.359370493750e+00 1.338147176248e+00 1.310056770713e+00 1.272873007309e+00 1.225151852570e+00 1.166515595492e+00 1.097781570709e+00 1.020898115637e+00 9.386848816866e-01 8.544493181356e-01 7.715051839556e-01 6.927285306962e-01 6.201808114908e-01 5.549024860722e-01 4.969360520083e-01 4.455432313853e-01 4.001311356662e-01 3.670674690924e-01 3.443835264035e-01 3.307246252957e-01 3.251318909351e-01
 3.027184336598e-01 3.084012372226e-01 3.225049399062e-01 3.459479185642e-01 3.799662883835e-01 4.271548758860e-01 4.810147571719e-01 5.415854381507e-01 6.092029983776e-01 6.835171853354e-01 7.633054005259e-01 8.464696014719e-01 9.302142958854e-01 1.011397455530e+00 1.086921905195e+00 1.154173642674e+00 1.211378197927e+00 1.257842279775e+00 1.294003296326e+00 1.321317722381e+00 1.341978264264e+00 1.358534510902e+00 1.373426370854e+00 1.388575873830e+00 1.405066054624e+00 1.422977474282e+00 1.441385867706e+00 1.458525088671e+00 1.472067528577e+00 1.479491545663e+00 1.478455880700e+00 1.467152925964e+00 1.444594969920e+00 1.410798467379e+00 1.366834426984e+00 1.314762680955e+00 1.257466973479e+00 1.198402311253e+00 1.141264126701e+00 1.089596983354e+00 1.046324078442e+00 1.013265956445e+00 9.907499655904e-01 9.775158771920e-01 9.709906274647e-01 9.679095289353e-01 9.651619227543e-01 9.730077074686e-01 9.984071274094e-01 1.041653934342e+00 1.104443296173e+00 1.181714183719e+00 1.259452733195e+00 1.339501500284e+00 1.423605461588e+00 1.512881301345e+00 1.607607364015e+00 1.707164406558e+00 1.810072534713e+00 1.914144885082e+00 2.016710400678e+00 2.114898059759e+00 2.205971300349e+00 2.287622291964e+00 2.358218635471e+00 2.416938879759e+00 2.463777239182e+00 2.499439541812e+00 2.525098392689e+00 2.542120318057e+00 2.551748363368e+00 2.554854744949e+00 2.551748363368e+00 2.542120318057e+00 2.525098392689e+00 2.499439541812e+00 2.463777239182e+00 2.416938879759e+00 2.358218635471e+00 2.287622291964e+00 2.205971300349e+00 2.114898059759e+00 2.016710400678e+00 1.914144885082e+00 1.810072534713e+00 1.707164406558e+00 1.607607364015e+00 1.512881301345e+00 1.423605461588e+00 1.339501500284e+00 1.259452733195e+00 1.181714183719e+00 1.104443296173e+00 1.041653934342e+00 9.984071274094e-01 9.730077074686e-01 9.651619227543e-01 9.679095289353e-01 9.709906274647e-01 9.775158771920e-01 9.907499655904e-01 1.013265956445e+00 1.046324078442e+00 1.089596983354e+00 1.141264126701e+00 1.198402311253e+00 1.257466973479e+00 1.314762680955e+00 1.366834426984e+00 1.410798467379e+00 1.444594969920e+00 1.467152925964e+00 1.478455880700e+00 1.479491545663e+00 1.472067528577e+00 1.458525088671e+00 1.441385867706e+00 1.422977474282e+00 1.405066054624e+00 1.388575873830e+00 1.373426370854e+00 1.358534510902e+00 1.341978264264e+00 1.321317722381e+00 1.294003296326e+00 1.257842279775e+00 1.211378197927e+00 1.154173642674e+00 1.086921905195e+00 1.011397455530e+00 9.302142958854e-01 8.464696014719e-01 7.633054005259e-01 6.835171853354e-01 6.092029983776e-01 5.415854381507e-01 4.810147571719e-01 4.271548758860e-01 3.799662883835e-01 3.459479185642e-01 3.225049399062e-01 3.084012372226e-01 3.027184336598e-01
 2.863775631941e-01 2.921910435897e-01 3.068327747343e-01 3.312071018167e-01 3.663459754124e-01 4.152165719999e-01 4.712994305428e-01 5.340681467834e-01 6.034476614477e-01 6.788179087443e-01 7.588246246421e-01 8.413780393090e-01 9.238154877237e-01 1.003198571007e+00 1.076666583427e+00 1.141825423031e+00 1.197083394768e+00 1.241865487313e+00 1.276657182878e+00 1.302905955089e+00 1.322747165684e+00 1.338650092707e+00 1.352980114970e+00 1.367612478726e+00 1.383630531552e+00 1.401170828983e+00 1.419417373048e+00 1.436740564791e+00 1.450964406711e+00 1.459689423605e+00 1.460646282103e+00 1.452024568767e+00 1.432747010103e+00 1.402643027490e+00 1.362532631601e+00 1.314181642445e+00 1.260179050954e+00 1.203724826641e+00 1.148347365614e+00 1.097534891764e+00 1.054278615090e+00 1.020568884564e+00 9.969643399509e-01 9.824503297890e-01 9.746560282169e-01 9.704570133611e-01 9.668417642095e-01 9.744532042654e-01 9.998082119870e-01 1.043172261497e+00 1.106179861407e+00 1.183549495736e+00 1.261344766795e+00 1.341195619746e+00 1.424613231909e+00 1.512509256446e+00 1.605032135323e+00 1.701535007330e+00 1.800628749285e+00 1.900317125682e+00 1.998187348498e+00 2.091656209367e+00 2.178256478927e+00 2.255907172804e+00 2.323124105739e+00 2.379160005783e+00 2.424005203968e+00 2.458290226316e+00 2.483075582768e+00 2.499598020554e+00 2.508980710559e+00 2.512015732681e+00 2.508980710559e+00 2.499598020554e+00 2.483075582768e+00 2.458290226316e+00 2.424005203968e+00 2.379160005783e+00 2.323124105739e+00 2.255907172804e+00 2.178256478927e+00 2.091656209367e+00 1.998187348498e+00 1.900317125682e+00 1.800628749285e+00 1.701535007330e+00 1.605032135323e+00 1.512509256446e+00 1.424613231909e+00 1.341195619746e+00 1.261344766795e+00 1.183549495736e+00 1.106179861407e+00 1.043172261497e+00 9.998082119870e-01 9.744532042654e-01 9.668417642095e-01 9.704570133611e-01 9.746560282169e-01 9.824503297890e-01 9.969643399509e-01 1.020568884564e+00 1.054278615090e+00 1.097534891764e+00 1.148347365614e+00 1.203724826641e+00 1.260179050954e+00 1.314181642445e+00 1.362532631601e+00 1.402643027490e+00 1.432747010103e+00 1.452024568767e+00 1.460646282103e+00 1.459689423605e+00 1.450964406711e+00 1.436740564791e+00 1.419417373048e+00 1.401170828983e+00 1.383630531552e+00 1.367612478726e+00 1.352980114970e+00 1.338650092707e+00 1.322747165684e+00 1.302905955089e+00 1.276657182878e+00 1.241865487313e+00 1.197083394768e+00 1.141825423031e+00 1.076666583427e+00 1.003198571007e+00 9.238154877237e-01 8.413780393090e-01 7.588246246421e-01 6.788179087443e-01 6.034476614477e-01 5.340681467834e-01 4.712994305428e-01 4.152165719999e-01 3.663459754124e-01 3.312071018167e-01 3.068327747343e-01 2.921910435897e-01 2.863775631941e-01
 2.791651001746e-01 2.851282899306e-01 3.003076451710e-01 3.256313497608e-01 3.618445565217e-01 4.119614762578e-01 4.695931222628e-01 5.337204102083e-01 6.039075505725e-01 6.793342487538e-01 7.585726852202e-01 8.395911669153e-01 9.198967139336e-01 9.967723346826e-01 1.067605665216e+00 1.130224739513e+00 1.183210641228e+00 1.226088569872e+00 1.259370658081e+00 1.284458879303e+00 1.303401729729e+00 1.318550145059e+00 1.332157836046e+00 1.346026039453e+00 1.361223285201e+00 1.377938744416e+00 1.395476754934e+00 1.412378301683e+00 1.426652296090e+00 1.436071071826e+00 1.438485521610e+00 1.432123646570e+00 1.415854380650e+00 1.389356176361e+00 1.353208907286e+00 1.308890210427e+00 1.258684779846e+00 1.205517474932e+00 1.152713331493e+00 1.103655668578e+00 1.061348401405e+00 1.027888011410e+00 1.004014048866e+00 9.889070287347e-01 9.803745814414e-01 9.754187329626e-01 9.711175820549e-01 9.783442011960e-01 1.003507588372e+00 1.046869690557e+00 1.109994647643e+00 1.187229710449e+00 1.264687465381e+00 1.343805916416e+00 1.425877935584e+00 1.511634679159e+00 1.601128857797e+00 1.693734613900e+00 1.788193873584e+00 1.882745606319e+00 1.975271115852e+00 2.063501070391e+00 2.145253336486e+00 2.218676640476e+00 2.282427387301e+00 2.335807507074e+00 2.378774407832e+00 2.411847857581e+00 2.435941838331e+00 2.452121444472e+00 2.461367877752e+00 2.464370157870e+00 2.461367877752e+00 2.452121444472e+00 2.435941838331e+00 2.411847857581e+00 2.378774407832e+00 2.335807507074e+00 2.282427387301e+00 2.218676640476e+00 2.145253336486e+00 2.063501070391e+00 1.975271115852e+00 1.882745606319e+00 1.788193873584e+00 1.693734613900e+00 1.601128857797e+00 1.511634679159e+00 1.425877935584e+00 1.343805916416e+00 1.264687465381e+00 1.187229710449e+00 1.109994647643e+00 1.046869690557e+00 1.003507588372e+00 9.783442011960e-01 9.711175820549e-01 9.754187329626e-01 9.803745814414e-01 9.889070287347e-01 1.004014048866e+00 1.027888011410e+00 1.061348401405e+00 1.103655668578e+00 1.152713331493e+00 1.205517474932e+00 1.258684779846e+00 1.308890210427e+00 1.353208907286e+00 1.389356176361e+00 1.415854380650e+00 1.432123646570e+00 1.438485521610e+00 1.436071071826e+00 1.426652296090e+00 1.412378301683e+00 1.395476754934e+00 1.377938744416e+00 1.361223285201e+00 1.346026039453e+00 1.332157836046e+00 1.318550145059e+00 1.303401729729e+00 1.284458879303e+00 1.259370658081e+00 1.226088569872e+00 1.183210641228e+00 1.130224739513e+00 1.067605665216e+00 9.967723346826e-01 9.198967139336e-01 8.395911669153e-01 7.585726852202e-01 6.793342487538e-01 6.039075505725e-01 5.337204102083e-01 4.695931222628e-01 4.119614762578e-01 3.618445565217e-01 3.256313497608e-01 3.003076451710e-01 2.851282899306e-01 2.791651001746e-01
 2.824509843922e-01 2.885465417524e-01 3.041487557893e-01 3.302529326690e-01 3.672962738161e-01 4.179824341249e-01 4.761935474217e-01 5.405737390484e-01 6.104204846345e-01 6.847930338311e-01 7.622485457794e-01 8.408578922051e-01 9.183164706362e-01 9.921414821188e-01 1.059964018948e+00 1.119823809772e+00 1.170452036693e+00 1.211443425519e+00 1.243302623241e+00 1.267351974534e+00 1.285510669359e+00 1.299970512697e+00 1.312838073499e+00 1.325813861807e+00 1.339933321227e+00 1.355431921643e+00 1.371742902744e+00 1.387601980493e+00 1.401235700466e+00 1.410634878388e+00 1.413817527427e+00 1.409104897267e+00 1.395357998579e+00 1.372146149393e+00 1.339841952576e+00 1.299648449783e+00 1.253548546521e+00 1.204181378903e+00 1.154636793623e+00 1.108152824030e+00 1.067683938382e+00 1.035368511512e+00 1.012058039409e+00 9.970693280130e-01 9.883467459025e-01 9.830016939317e-01 9.781889109363e-01 9.848558843763e-01 1.009671847749e+00 1.052916349978e+00 1.116078824239e+00 1.193000721890e+00 1.269767899803e+00 1.347654086217e+00 1.427752504969e+00 1.510654582909e+00 1.596364497700e+00 1.684321559910e+00 1.773449441849e+00 1.862259958873e+00 1.948962104683e+00 2.031620989316e+00 2.108352228752e+00 2.177523072775e+00 2.237918528259e+00 2.288859531895e+00 2.330231896076e+00 2.362407495369e+00 2.386107125968e+00 2.402189854159e+00 2.411462270665e+00 2.414488093738e+00 2.411462270665e+00 2.402189854159e+00 2.386107125968e+00 2.362407495369e+00 2.330231896076e+00 2.288859531895e+00 2.237918528259e+00 2.177523072775e+00 2.108352228752e+00 2.031620989316e+00 1.948962104683e+00 1.862259958873e+00 1.773449441849e+00 1.684321559910e+00 1.596364497700e+00 1.510654582909e+00 1.427752504969e+00 1.347654086217e+00 1.269767899803e+00 1.193000721890e+00 1.116078824239e+00 1.052916349978e+00 1.009671847749e+00 9.848558843763e-01 9.781889109363e-01 9.830016939317e-01 9.883467459025e-01 9.970693280130e-01 1.012058039409e+00 1.035368511512e+00 1.067683938382e+00 1.108152824030e+00 1.154636793623e+00 1.204181378903e+00 1.253548546521e+00 1.299648449783e+00 1.339841952576e+00 1.372146149393e+00 1.395357998579e+00 1.409104897267e+00 1.413817527427e+00 1.410634878388e+00 1.401235700466e+00 1.387601980493e+00 1.371742902744e+00 1.355431921643e+00 1.339933321227e+00 1.325813861807e+00 1.312838073499e+00 1.299970512697e+00 1.285510669359e+00 1.267351974534e+00 1.243302623241e+00 1.211443425519e+00 1.170452036693e+00 1.119823809772e+00 1.059964018948e+00 9.921414821188e-01 9.183164706362e-01 8.408578922051e-01 7.622485457794e-01 6.847930338311e-01 6.104204846345e-01 5.405737390484e-01 4.761935474217e-01 4.179824341249e-01 3.672962738161e-01 3.302529326690e-01 3.041487557893e-01 2.885465417524e-01 2.824509843922e-01
 2.950825883595e-01 3.012676980183e-01 3.171093253348e-01 3.437064518390e-01 3.812385199864e-01 4.317705593030e-01 4.895365535388e-01 5.530448265083e-01 6.214364661202e-01 6.937320292444e-01 7.685285724733e-01 8.440320120902e-01 9.181393562927e-01 9.886075112144e-01 1.053295814339e+00 1.110432846767e+00 1.158867600428e+00 1.198229569818e+00 1.228971876495e+00 1.252300098621e+00 1.269961133535e+00 1.283952322001e+00 1.296202234226e+00 1.308284723938e+00 1.321182635268e+00 1.335168838027e+00 1.349805244069e+00 1.364033077582e+00 1.376325716820e+00 1.384924989503e+00 1.388066446004e+00 1.384220416056e+00 1.372300387330e+00 1.351813634030e+00 1.322975156561e+00 1.286742073600e+00 1.244808263938e+00 1.199527137512e+00 1.153733470199e+00 1.110483603524e+00 1.072625786215e+00 1.042278258433e+00 1.020326754466e+00 1.006162018341e+00 9.978099903996e-01 9.924633765156e-01 9.873383890927e-01 9.933076979775e-01 1.017640462767e+00 1.060650265263e+00 1.123748095055e+00 1.200175995138e+00 1.275898470745e+00 1.352055986378e+00 1.429575496146e+00 1.508957974436e+00 1.590211343149e+00 1.672885531949e+00 1.756134292569e+00 1.838775550160e+00 1.919372061389e+00 1.996337085640e+00 2.068082272400e+00 2.133178029272e+00 2.190512259032e+00 2.239391919260e+00 2.279588811866e+00 2.311287275912e+00 2.334969059849e+00 2.351255467813e+00 2.360744827304e+00 2.363859489151e+00 2.360744827304e+00 2.351255467813e+00 2.334969059849e+00 2.311287275912e+00 2.279588811866e+00 2.239391919260e+00 2.190512259032e+00 2.133178029272e+00 2.068082272400e+00 1.996337085640e+00 1.919372061389e+00 1.838775550160e+00 1.756134292569e+00 1.672885531949e+00 1.590211343149e+00 1.508957974436e+00 1.429575496146e+00 1.352055986378e+00 1.275898470745e+00 1.200175995138e+00 1.123748095055e+00 1.060650265263e+00 1.017640462767e+00 9.933076979775e-01 9.873383890927e-01 9.924633765156e-01 9.978099903996e-01 1.006162018341e+00 1.020326754466e+00 1.042278258433e+00 1.072625786215e+00 1.110483603524e+00 1.153733470199e+00 1.199527137512e+00 1.244808263938e+00 1.286742073600e+00 1.322975156561e+00 1.351813634030e+00 1.372300387330e+00 1.384220416056e+00 1.388066446004e+00 1.384924989503e+00 1.376325716820e+00 1.364033077582e+00 1.349805244069e+00 1.335168838027e+00 1.321182635268e+00 1.308284723938e+00 1.296202234226e+00 1.283952322001e+00 1.269961133535e+00 1.252300098621e+00 1.228971876495e+00 1.198229569818e+00 1.158867600428e+00 1.110432846767e+00 1.053295814339e+00 9.886075112144e-01 9.181393562927e-01 8.440320120902e-01 7.685285724733e-01 6.937320292444e-01 6.214364661202e-01 5.530448265083e-01 4.895365535388e-01 4.317705593030e-01 3.812385199864e-01 3.437064518390e-01 3.171093253348e-01 3.012676980183e-01 2.950825883595e-01
 3.138645996260e-01 3.200890793385e-01 3.359698316706e-01 3.627245539180e-01 4.003821007249e-01 4.501216177479e-01 5.065429782158e-01 5.682116114134e-01 6.342255419087e-01 7.036373416408e-01 7.751352123860e-01 8.470864615912e-01 9.175996465317e-01 9.846641757087e-01 1.046348795259e+00 1.101041952282e+00 1.147669347013e+00 1.185855937888e+00 1.215961509907e+00 1.239031489499e+00 1.256606754305e+00 1.270462683327e+00 1.282327274365e+00 1.293624710084e+00 1.305268814639e+00 1.317557917053e+00 1.330174259259e+00 1.342258327631e+00 1.352543337334e+00 1.359547575364e+00 1.361769081173e+00 1.357881070576e+00 1.346912734374e+00 1.328374831521e+00 1.302379297628e+00 1.269683160633e+00 1.231718616707e+00 1.190559336696e+00 1.148779678958e+00 1.109221914650e+00 1.074586248087e+00 1.046908709100e+00 1.027039565280e+00 1.014373244823e+00 1.006961861849e+00 1.002038950184e+00 9.968614566722e-01 1.002094998777e+00 1.025860314105e+00 1.068507354725e+00 1.131378462336e+00 1.207065881440e+00 1.281343871954e+00 1.355250374822e+00 1.429599124021e+00 1.504850224754e+00 1.581067048107e+00 1.657960109329e+00 1.734947663292e+00 1.811185617896e+00 1.885600951061e+00 1.956956147345e+00 2.023945906881e+00 2.085322465484e+00 2.140037822805e+00 2.187349865316e+00 2.226874878150e+00 2.258566486393e+00 2.282636230383e+00 2.299436305493e+00 2.309336042935e+00 2.312604825382e+00 2.309336042935e+00 2.299436305493e+00 2.282636230383e+00 2.258566486393e+00 2.226874878150e+00 2.187349865316e+00 2.140037822805e+00 2.085322465484e+00 2.023945906881e+00 1.956956147345e+00 1.885600951061e+00 1.811185617896e+00 1.734947663292e+00 1.657960109329e+00 1.581067048107e+00 1.504850224754e+00 1.429599124021e+00 1.355250374822e+00 1.281343871954e+00 1.207065881440e+00 1.131378462336e+00 1.068507354725e+00 1.025860314105e+00 1.002094998777e+00 9.968614566722e-01 1.002038950184e+00 1.006961861849e+00 1.014373244823e+00 1.027039565280e+00 1.046908709100e+00 1.074586248087e+00 1.109221914650e+00 1.148779678958e+00 1.190559336696e+00 1.231718616707e+00 1.269683160633e+00 1.302379297628e+00 1.328374831521e+00 1.346912734374e+00 1.357881070576e+00 1.361769081173e+00 1.359547575364e+00 1.352543337334e+00 1.342258327631e+00 1.330174259259e+00 1.317557917053e+00 1.305268814639e+00 1.293624710084e+00 1.282327274365e+00 1.270462683327e+00 1.256606754305e+00 1.239031489499e+00 1.215961509907e+00 1.185855937888e+00 1.147669347013e+00 1.101041952282e+00 1.046348795259e+00 9.846641757087e-01 9.175996465317e-01 8.470864615912e-01 7.751352123860e-01 7.036373416408e-01 6.342255419087e-01 5.682116114134e-01 5.065429782158e-01 4.501216177479e-01 4.003821007249e-01 3.627245539180e-01 3.359698316706e-01 3.200890793385e-01 3.138645996260e-01
 3.348801025364e-01 3.410852324033e-01 3.567991624176e-01 3.833452813660e-01 4.207330601794e-01 4.691238446869e-01 5.234623732451e-01 5.825280019237e-01 6.454718940565e-01 7.114369176295e-01 7.792464757573e-01 8.474502710847e-01 9.143719260346e-01 9.782193887237e-01 1.037246230278e+00 1.089962744011e+00 1.135332723967e+00 1.172929515208e+00 1.202981759383e+00 1.226338508967e+00 1.244305608225e+00 1.258416349728e+00 1.270188118047e+00 1.280882185208e+00 1.291330310328e+00 1.301842150870e+00 1.312202392305e+00 1.321733680517e+00 1.329422604791e+00 1.334079567779e+00 1.334492362099e+00 1.329591930300e+00 1.318581898111e+00 1.301053776573e+00 1.277080620742e+00 1.247275691968e+00 1.212848744979e+00 1.175609698254e+00 1.137875892691e+00 1.102255925935e+00 1.071267619812e+00 1.046809885386e+00 1.029638295731e+00 1.019085441504e+00 1.013175637079e+00 1.009141645440e+00 1.004252021191e+00 1.008852832062e+00 1.032037006838e+00 1.074173998195e+00 1.136557779046e+00 1.211146860551e+00 1.283504790314e+00 1.354604929499e+00 1.425204036951e+00 1.495771338888e+00 1.566476042523e+00 1.637233959411e+00 1.707754801780e+00 1.777548345571e+00 1.845908001499e+00 1.911930562945e+00 1.974567011394e+00 2.032719279226e+00 2.085362136874e+00 2.131660328239e+00 2.171040326970e+00 2.203190340027e+00 2.228030047345e+00 2.245624988075e+00 2.256107714604e+00 2.259587677614e+00 2.256107714604e+00 2.245624988075e+00 2.228030047345e+00 2.203190340027e+00 2.171040326970e+00 2.131660328239e+00 2.085362136874e+00 2.032719279226e+00 1.974567011394e+00 1.911930562945e+00 1.845908001499e+00 1.777548345571e+00 1.707754801780e+00 1.637233959411e+00 1.566476042523e+00 1.495771338888e+00 1.425204036951e+00 1.354604929499e+00 1.283504790314e+00 1.211146860551e+00 1.136557779046e+00 1.074173998195e+00 1.032037006838e+00 1.008852832062e+00 1.004252021191e+00 1.009141645440e+00 1.013175637079e+00 1.019085441504e+00 1.029638295731e+00 1.046809885386e+00 1.071267619812e+00 1.102255925935e+00 1.137875892691e+00 1.175609698254e+00 1.212848744979e+00 1.247275691968e+00 1.277080620742e+00 1.301053776573e+00 1.318581898111e+00 1.329591930300e+00 1.334492362099e+00 1.334079567779e+00 1.329422604791e+00 1.321733680517e+00 1.312202392305e+00 1.301842150870e+00 1.291330310328e+00 1.280882185208e+00 1.270188118047e+00 1.258416349728e+00 1.244305608225e+00 1.226338508967e+00 1.202981759383e+00 1.172929515208e+00 1.135332723967e+00 1.089962744011e+00 1.037246230278e+00 9.782193887237e-01 9.143719260346e-01 8.474502710847e-01 7.792464757573e-01 7.114369176295e-01 6.454718940565e-01 5.825280019237e-01 5.234623732451e-01 4.691238446869e-01 4.207330601794e-01 3.833452813660e-01 3.567991624176e-01 3.410852324033e-01 3.348801025364e-01
 3.545952807154e-01 3.607060162108e-01 3.760244133092e-01 4.019582810382e-01 4.386127540503e-01 4.851241286133e-01 5.367608659752e-01 5.926291053360e-01 6.520015287423e-01 7.141613177261e-01 7.780982560373e-01 8.425594327728e-01 9.060809753634e-01 9.670699448876e-01 1.023935015083e+00 1.075264380854e+00 1.120019097237e+00 1.157673862846e+00 1.188290622665e+00 1.212493601364e+00 1.231333294204e+00 1.246094719986e+00 1.258079376922e+00 1.268385254332e+00 1.277754260507e+00 1.286491940217e+00 1.294460712591e+00 1.301143651365e+00 1.305758900131e+00 1.307403610072e+00 1.305172953896e+00 1.298294148908e+00 1.286209051915e+00 1.268659600883e+00 1.245752999154e+00 1.218024573780e+00 1.186509588370e+00 1.152784071216e+00 1.118913846470e+00 1.087266544902e+00 1.060148133837e+00 1.039281800641e+00 1.025276943347e+00 1.017354042525e+00 1.013460952734e+00 1.010796259847e+00 1.006605443250e+00 1.010826967723e+00 1.033482734587e+00 1.074940331844e+00 1.136458797886e+00 1.209463736219e+00 1.279350090478e+00 1.347068653776e+00 1.413366862883e+00 1.478775143113e+00 1.543612867062e+00 1.608034080389e+00 1.672062162367e+00 1.735558890697e+00 1.798174237843e+00 1.859310064053e+00 1.918135707133e+00 1.973655729455e+00 2.024825284951e+00 2.070675605836e+00 2.110409245582e+00 2.143433018983e+00 2.169362436056e+00 2.187975953560e+00 2.199173283092e+00 2.202908446954e+00 2.199173283092e+00 2.187975953560e+00 2.169362436056e+00 2.143433018983e+00 2.110409245582e+00 2.070675605836e+00 2.024825284951e+00 1.973655729455e+00 1.918135707133e+00 1.859310064053e+00 1.798174237843e+00 1.735558890697e+00 1.672062162367e+00 1.608034080389e+00 1.543612867062e+00 1.478775143113e+00 1.413366862883e+00 1.347068653776e+00 1.279350090478e+00 1.209463736219e+00 1.136458797886e+00 1.074940331844e+00 1.033482734587e+00 1.010826967723e+00 1.006605443250e+00 1.010796259847e+00 1.013460952734e+00 1.017354042525e+00 1.025276943347e+00 1.039281800641e+00 1.060148133837e+00 1.087266544902e+00 1.118913846470e+00 1.152784071216e+00 1.186509588370e+00 1.218024573780e+00 1.245752999154e+00 1.268659600883e+00 1.286209051915e+00 1.298294148908e+00 1.305172953896e+00 1.307403610072e+00 1.305758900131e+00 1.301143651365e+00 1.294460712591e+00 1.286491940217e+00 1.277754260507e+00 1.268385254332e+00 1.258079376922e+00 1.246094719986e+00 1.231333294204e+00 1.212493601364e+00 1.188290622665e+00 1.157673862846e+00 1.120019097237e+00 1.075264380854e+00 1.023935015083e+00 9.670699448876e-01 9.060809753634e-01 8.425594327728e-01 7.780982560373e-01 7.141613177261e-01 6.520015287423e-01 5.926291053360e-01 5.367608659752e-01 4.851241286133e-01 4.386127540503e-01 4.019582810382e-01 3.760244133092e-01 3.607060162108e-01 3.545952807154e-01
 3.703468304501e-01 3.762738641073e-01 3.909496366525e-01 4.158393103361e-01 4.512234858672e-01 4.953242570277e-01 5.437288811908e-01 5.959282525703e-01 6.513718234992e-01 7.095179477023e-01 7.695430650099e-01 8.304033623818e-01 8.908410791558e-01 9.494349726636e-01 1.004714943954e+00 1.055302357457e+00 1.100106270100e+00 1.138464488374e+00 1.170238962080e+00 1.195808273511e+00 1.215959772270e+00 1.231731157491e+00 1.244210883711e+00 1.254341705375e+00 1.262775560707e+00 1.269800286287e+00 1.275332087572e+00 1.278985128982e+00 1.280179990854e+00 1.278274575073e+00 1.272677049153e+00 1.262929418685e+00 1.248765760229e+00 1.230143222263e+00 1.207276519882e+00 1.180694995163e+00 1.151315661095e+00 1.120518455164e+00 1.090131204226e+00 1.062281317991e+00 1.039043998059e+00 1.021935980297e+00 1.011385254582e+00 1.006467069983e+00 1.005014405838e+00 1.004169029908e+00 1.001128463396e+00 1.005345973075e+00 1.027574042137e+00 1.068162011583e+00 1.128336785341e+00 1.199163080541e+00 1.265980371122e+00 1.329752913928e+00 1.391259883775e+00 1.451138775462e+00 1.509894945561e+00 1.567945736584e+00 1.625633390004e+00 1.683164093424e+00 1.740515106566e+00 1.797351566826e+00 1.853011600682e+00 1.906550577695e+00 1.956857358739e+00 2.002796020053e+00 2.043319310256e+00 2.077549274495e+00 2.104803449666e+00 2.124587283837e+00 2.136580337287e+00 2.140597278899e+00 2.136580337287e+00 2.124587283837e+00 2.104803449666e+00 2.077549274495e+00 2.043319310256e+00 2.002796020053e+00 1.956857358739e+00 1.906550577695e+00 1.853011600682e+00 1.797351566826e+00 1.740515106566e+00 1.683164093424e+00 1.625633390004e+00 1.567945736584e+00 1.509894945561e+00 1.451138775462e+00 1.391259883775e+00 1.329752913928e+00 1.265980371122e+00 1.199163080541e+00 1.128336785341e+00 1.068162011583e+00 1.027574042137e+00 1.005345973075e+00 1.001128463396e+00 1.004169029908e+00 1.005014405838e+00 1.006467069983e+00 1.011385254582e+00 1.021935980297e+00 1.039043998059e+00 1.062281317991e+00 1.090131204226e+00 1.120518455164e+00 1.151315661095e+00 1.180694995163e+00 1.207276519882e+00 1.230143222263e+00 1.248765760229e+00 1.262929418685e+00 1.272677049153e+00 1.278274575073e+00 1.280179990854e+00 1.278985128982e+00 1.275332087572e+00 1.269800286287e+00 1.262775560707e+00 1.254341705375e+00 1.244210883711e+00 1.231731157491e+00 1.215959772270e+00 1.195808273511e+00 1.170238962080e+00 1.138464488374e+00 1.100106270100e+00 1.055302357457e+00 1.004714943954e+00 9.494349726636e-01 8.908410791558e-01 8.304033623818e-01 7.695430650099e-01 7.095179477023e-01 6.513718234992e-01 5.959282525703e-01 5.437288811908e-01 4.953242570277e-01 4.512234858672e-01 4.158393103361e-01 3.909496366525e-01 3.762738641073e-01 3.703468304501e-01
 3.804352044092e-01 3.860845825305e-01 3.998697704362e-01 4.232827270370e-01 4.568218537631e-01 4.980051531920e-01 5.427328613446e-01 5.909003814319e-01 6.421745571085e-01 6.962079933192e-01 7.523874512418e-01 8.098784440008e-01 8.676179890953e-01 9.243295869574e-01 9.786206249119e-01 1.029101104815e+00 1.074581272151e+00 1.114228182803e+00 1.147678440086e+00 1.175053163596e+00 1.196877640273e+00 1.213949164680e+00 1.227158729610e+00 1.237302104556e+00 1.244949039067e+00 1.250363167417e+00 1.253494896136e+00 1.254054640119e+00 1.251630215306e+00 1.245803327447e+00 1.236274592604e+00 1.222908304236e+00 1.205757194561e+00 1.185052040751e+00 1.161186445766e+00 1.134754569865e+00 1.106620278567e+00 1.078011718342e+00 1.050544997501e+00 1.026111776410e+00 1.006548533208e+00 9.931476247385e-01 9.861360314487e-01 9.844188554587e-01 9.857015390207e-01 9.870487034661e-01 9.856055581242e-01 9.902678415751e-01 1.012198132322e+00 1.051715535129e+00 1.110004715913e+00 1.177998698501e+00 1.241155387028e+00 1.300472774874e+00 1.356801159784e+00 1.410919481603e+00 1.463544319794e+00 1.515371888475e+00 1.567055559427e+00 1.619124996292e+00 1.671841205154e+00 1.725082154572e+00 1.778290578046e+00 1.830521367589e+00 1.880550771691e+00 1.927047044389e+00 1.968708528504e+00 2.004376433316e+00 2.033093407533e+00 2.054118765540e+00 2.066937919256e+00 2.071244653183e+00 2.066937919256e+00 2.054118765540e+00 2.033093407533e+00 2.004376433316e+00 1.968708528504e+00 1.927047044389e+00 1.880550771691e+00 1.830521367589e+00 1.778290578046e+00 1.725082154572e+00 1.671841205154e+00 1.619124996292e+00 1.567055559427e+00 1.515371888475e+00 1.463544319794e+00 1.410919481603e+00 1.356801159784e+00 1.300472774874e+00 1.241155387028e+00 1.177998698501e+00 1.110004715913e+00 1.051715535129e+00 1.012198132322e+00 9.902678415751e-01 9.856055581242e-01 9.870487034661e-01 9.857015390207e-01 9.844188554587e-01 9.861360314487e-01 9.931476247385e-01 1.006548533208e+00 1.026111776410e+00 1.050544997501e+00 1.078011718342e+00 1.106620278567e+00 1.134754569865e+00 1.161186445766e+00 1.185052040751e+00 1.205757194561e+00 1.222908304236e+00 1.236274592604e+00 1.245803327447e+00 1.251630215306e+00 1.254054640119e+00 1.253494896136e+00 1.250363167417e+00 1.244949039067e+00 1.237302104556e+00 1.227158729610e+00 1.213949164680e+00 1.196877640273e+00 1.175053163596e+00 1.147678440086e+00 1.114228182803e+00 1.074581272151e+00 1.029101104815e+00 9.786206249119e-01 9.243295869574e-01 8.676179890953e-01 8.098784440008e-01 7.523874512418e-01 6.962079933192e-01 6.421745571085e-01 5.909003814319e-01 5.427328613446e-01 4.980051531920e-01 4.568218537631e-01 4.232827270370e-01 3.998697704362e-01 3.860845825305e-01 3.804352044092e-01
 3.840271917193e-01 3.893101655181e-01 4.019803522874e-01 4.235242443823e-01 4.546693743988e-01 4.924883879983e-01 5.332023699811e-01 5.770889050558e-01 6.240560576054e-01 6.739713374911e-01 7.264471036697e-01 7.808547121427e-01 8.363115532347e-01 8.916543135327e-01 9.455195124442e-01 9.964605436705e-01 1.043149677328e+00 1.084556859486e+00 1.120078554300e+00 1.149573565212e+00 1.173320139021e+00 1.191891292477e+00 1.205997781071e+00 1.216307651161e+00 1.223316351741e+00 1.227259531959e+00 1.228109242172e+00 1.225640350945e+00 1.219562894311e+00 1.209642730585e+00 1.195826306929e+00 1.178285773069e+00 1.157399153962e+00 1.133707319497e+00 1.107847353321e+00 1.080548931833e+00 1.052692966813e+00 1.025410706371e+00 1.000143032052e+00 9.785586986218e-01 9.622599922983e-01 9.523068924272e-01 9.487171077634e-01 9.502148545159e-01 9.543768990079e-01 9.581842977998e-01 9.587351529288e-01 9.643163186462e-01 9.860883118469e-01 1.024338005213e+00 1.080189724395e+00 1.144704818066e+00 1.203672056795e+00 1.258131457088e+00 1.309036452851e+00 1.357332201459e+00 1.403965164183e+00 1.449907597408e+00 1.496110832059e+00 1.543385788193e+00 1.592224392399e+00 1.642653308460e+00 1.694158105852e+00 1.745733371891e+00 1.796005764718e+00 1.843432342233e+00 1.886466446130e+00 1.923689635333e+00 1.953904274441e+00 1.976160623043e+00 1.989786322895e+00 1.994373742475e+00 1.989786322895e+00 1.976160623043e+00 1.953904274441e+00 1.923689635333e+00 1.886466446130e+00 1.843432342233e+00 1.796005764718e+00 1.745733371891e+00 1.694158105852e+00 1.642653308460e+00 1.592224392399e+00 1.543385788193e+00 1.496110832059e+00 1.449907597408e+00 1.403965164183e+00 1.357332201459e+00 1.309036452851e+00 1.258131457088e+00 1.203672056795e+00 1.144704818066e+00 1.080189724395e+00 1.024338005213e+00 9.860883118469e-01 9.643163186462e-01 9.587351529288e-01 9.581842977998e-01 9.543768990079e-01 9.502148545159e-01 9.487171077634e-01 9.523068924272e-01 9.622599922983e-01 9.785586986218e-01 1.000143032052e+00 1.025410706371e+00 1.052692966813e+00 1.080548931833e+00 1.107847353321e+00 1.133707319497e+00 1.157399153962e+00 1.178285773069e+00 1.195826306929e+00 1.209642730585e+00 1.219562894311e+00 1.225640350945e+00 1.228109242172e+00 1.227259531959e+00 1.223316351741e+00 1.216307651161e+00 1.205997781071e+00 1.191891292477e+00 1.173320139021e+00 1.149573565212e+00 1.120078554300e+00 1.084556859486e+00 1.043149677328e+00 9.964605436705e-01 9.455195124442e-01 8.916543135327e-01 8.363115532347e-01 7.808547121427e-01 7.264471036697e-01 6.739713374911e-01 6.240560576054e-01 5.770889050558e-01 5.332023699811e-01 4.924883879983e-01 4.546693743988e-01 4.235242443823e-01 4.019803522874e-01 3.893101655181e-01 3.840271917193e-01
 3.809999402053e-01 3.858416342834e-01 3.972125954693e-01 4.165711592955e-01 4.448518507962e-01 4.789599971724e-01 5.154430415174e-01 5.549137490099e-01 5.975382881856e-01 6.434121669079e-01 6.923844393752e-01 7.440287274463e-01 7.976187727965e-01 8.520646883120e-01 9.059841523117e-01 9.578310547361e-01 1.006110635680e+00 1.049579535661e+00 1.087392489883e+00 1.119160359669e+00 1.144934991946e+00 1.165091750271e+00 1.180183187202e+00 1.190773840127e+00 1.197291943619e+00 1.199948759897e+00 1.198723519890e+00 1.193429742625e+00 1.183851997538e+00 1.169890185198e+00 1.151681568070e+00 1.129660582501e+00 1.104514576000e+00 1.077106622164e+00 1.048364159159e+00 1.019223035093e+00 9.906547175228e-01 9.637606471738e-01 9.398531396047e-01 9.204076618454e-01 9.068038055201e-01 8.998697657240e-01 8.994132594948e-01 9.039841194333e-01 9.110283035150e-01 9.174474217648e-01 9.203068431529e-01 9.272578894011e-01 9.490077906611e-01 9.858136063558e-01 1.038722287404e+00 1.099184019787e+00 1.153543007705e+00 1.202888151633e+00 1.248300517593e+00 1.290905584431e+00 1.331887671974e+00 1.372480469108e+00 1.413903731398e+00 1.457193448913e+00 1.503010596283e+00 1.551451429075e+00 1.601982053823e+00 1.653484716506e+00 1.704412622085e+00 1.753009124383e+00 1.797507032412e+00 1.836269023136e+00 1.867903097037e+00 1.891296899043e+00 1.905656807662e+00 1.910497409955e+00 1.905656807662e+00 1.891296899043e+00 1.867903097037e+00 1.836269023136e+00 1.797507032412e+00 1.753009124383e+00 1.704412622085e+00 1.653484716506e+00 1.601982053823e+00 1.551451429075e+00 1.503010596283e+00 1.457193448913e+00 1.413903731398e+00 1.372480469108e+00 1.331887671974e+00 1.290905584431e+00 1.248300517593e+00 1.202888151633e+00 1.153543007705e+00 1.099184019787e+00 1.038722287404e+00 9.858136063558e-01 9.490077906611e-01 9.272578894011e-01 9.203068431529e-01 9.174474217648e-01 9.110283035150e-01 9.039841194333e-01 8.994132594948e-01 8.998697657240e-01 9.068038055201e-01 9.204076618454e-01 9.398531396047e-01 9.637606471738e-01 9.906547175228e-01 1.019223035093e+00 1.048364159159e+00 1.077106622164e+00 1.104514576000e+00 1.129660582501e+00 1.151681568070e+00 1.169890185198e+00 1.183851997538e+00 1.193429742625e+00 1.198723519890e+00 1.199948759897e+00 1.197291943619e+00 1.190773840127e+00 1.180183187202e+00 1.165091750271e+00 1.144934991946e+00 1.119160359669e+00 1.087392489883e+00 1.049579535661e+00 1.006110635680e+00 9.578310547361e-01 9.059841523117e-01 8.520646883120e-01 7.976187727965e-01 7.440287274463e-01 6.923844393752e-01 6.434121669079e-01 5.975382881856e-01 5.549137490099e-01 5.154430415174e-01 4.789599971724e-01 4.448518507962e-01 4.165711592955e-01 3.972125954693e-01 3.858416342834e-01 3.809999402053e-01
 3.717771102336e-01 3.761212981095e-01 3.860646734690e-01 4.030142467676e-01 4.280679968462e-01 4.582340000280e-01 4.903829085840e-01 5.254122477878e-01 5.637530635103e-01 6.057391587417e-01 6.514593183953e-01 7.006796206994e-01 7.527942258256e-01 8.067394421217e-01 8.610670059788e-01 9.140956788397e-01 9.641429233496e-01 1.009753587462e+00 1.049857110597e+00 1.083851779922e+00 1.111590904235e+00 1.133287391757e+00 1.149366497709e+00 1.160307203850e+00 1.166485510905e+00 1.168090700084e+00 1.165093766276e+00 1.157323312970e+00 1.144596371988e+00 1.126884545357e+00 1.104455694710e+00 1.077939753538e+00 1.048291110706e+00 1.016680979697e+00 9.843540779316e-01 9.525090752921e-01 9.222852648148e-01 8.948343635538e-01 8.714012346307e-01 8.533096527032e-01 8.417355767452e-01 8.372868904540e-01 8.395654753841e-01 8.469508913598e-01 8.567667123135e-01 8.658429426579e-01 8.712226338161e-01 8.799292045037e-01 9.017766059120e-01 9.369967677394e-01 9.865481136537e-01 1.042501220597e+00 1.091982066894e+00 1.136131595459e+00 1.176174614404e+00 1.213428683296e+00 1.249305416688e+00 1.285275931126e+00 1.322778754997e+00 1.363008950547e+00 1.406713064144e+00 1.453981130611e+00 1.504191076859e+00 1.556075058084e+00 1.607906608048e+00 1.657736297633e+00 1.703615686057e+00 1.743745198635e+00 1.776592707046e+00 1.800936774254e+00 1.815900296217e+00 1.820947644282e+00 1.815900296217e+00 1.800936774254e+00 1.776592707046e+00 1.743745198635e+00 1.703615686057e+00 1.657736297633e+00 1.607906608048e+00 1.556075058084e+00 1.504191076859e+00 1.453981130611e+00 1.406713064144e+00 1.363008950547e+00 1.322778754997e+00 1.285275931126e+00 1.249305416688e+00 1.213428683296e+00 1.176174614404e+00 1.136131595459e+00 1.091982066894e+00 1.042501220597e+00 9.865481136537e-01 9.369967677394e-01 9.017766059120e-01 8.799292045037e-01 8.712226338161e-01 8.658429426579e-01 8.567667123135e-01 8.469508913598e-01 8.395654753841e-01 8.372868904540e-01 8.417355767452e-01 8.533096527032e-01 8.714012346307e-01 8.948343635538e-01 9.222852648148e-01 9.525090752921e-01 9.843540779316e-01 1.016680979697e+00 1.048291110706e+00 1.077939753538e+00 1.104455694710e+00 1.126884545357e+00 1.144596371988e+00 1.157323312970e+00 1.165093766276e+00 1.168090700084e+00 1.166485510905e+00 1.160307203850e+00 1.149366497709e+00 1.133287391757e+00 1.111590904235e+00 1.083851779922e+00 1.049857110597e+00 1.009753587462e+00 9.641429233496e-01 9.140956788397e-01 8.610670059788e-01 8.067394421217e-01 7.527942258256e-01 7.006796206994e-01 6.514593183953e-01 6.057391587417e-01 5.637530635103e-01 5.254122477878e-01 4.903829085840e-01 4.582340000280e-01 4.280679968462e-01 4.030142467676e-01 3.860646734690e-01 3.761212981095e-01 3.717771102336e-01
 3.572002891115e-01 3.610081528726e-01 3.694497116252e-01 3.838598265940e-01 4.054496332665e-01 4.315485341474e-01 4.593592360639e-01 4.900191778601e-01 5.242226249936e-01 5.625502215619e-01 6.053182914461e-01 6.524646265333e-01 7.034535436948e-01 7.571947895808e-01 8.121284791899e-01 8.664097577523e-01 9.181627249642e-01 9.657430661935e-01 1.007894275525e+00 1.043846668058e+00 1.073303593557e+00 1.096354526786e+00 1.113332730773e+00 1.124649792440e+00 1.130643611391e+00 1.131477669702e+00 1.127106840317e+00 1.117346225984e+00 1.102005427979e+00 1.081072095914e+00 1.054873828010e+00 1.024159807574e+00 9.900873166232e-01 9.540961033205e-01 9.177462868745e-01 8.825401208101e-01 8.498585074301e-01 8.209849827488e-01 7.971764880347e-01 7.796550407621e-01 7.694269943345e-01 7.668941372354e-01 7.714566382225e-01 7.813257102437e-01 7.937171866694e-01 8.053965707786e-01 8.133944432118e-01 8.241413833565e-01 8.461770527681e-01 8.797081157612e-01 9.256019345540e-01 9.767427729134e-01 1.021240084055e+00 1.060300510814e+00 1.095298913794e+00 1.127748848536e+00 1.159266381553e+00 1.191519441377e+00 1.226092117341e+00 1.264260735964e+00 1.306759533996e+00 1.353593590735e+00 1.403996079052e+00 1.456527444012e+00 1.509295693877e+00 1.560203920257e+00 1.607178425106e+00 1.648329051535e+00 1.682043890959e+00 1.707047626212e+00 1.722422425027e+00 1.727609976939e+00 1.722422425027e+00 1.707047626212e+00 1.682043890959e+00 1.648329051535e+00 1.607178425106e+00 1.560203920257e+00 1.509295693877e+00 1.456527444012e+00 1.403996079052e+00 1.353593590735e+00 1.306759533996e+00 1.264260735964e+00 1.226092117341e+00 1.191519441377e+00 1.159266381553e+00 1.127748848536e+00 1.095298913794e+00 1.060300510814e+00 1.021240084055e+00 9.767427729134e-01 9.256019345540e-01 8.797081157612e-01 8.461770527681e-01 8.241413833565e-01 8.133944432118e-01 8.053965707786e-01 7.937171866694e-01 7.813257102437e-01 7.714566382225e-01 7.668941372354e-01 7.694269943345e-01 7.796550407621e-01 7.971764880347e-01 8.209849827488e-01 8.498585074301e-01 8.825401208101e-01 9.177462868745e-01 9.540961033205e-01 9.900873166232e-01 1.024159807574e+00 1.054873828010e+00 1.081072095914e+00 1.102005427979e+00 1.117346225984e+00 1.127106840317e+00 1.131477669702e+00 1.130643611391e+00 1.124649792440e+00 1.113332730773e+00 1.096354526786e+00 1.073303593557e+00 1.043846668058e+00 1.007894275525e+00 9.657430661935e-01 9.181627249642e-01 8.664097577523e-01 8.121284791899e-01 7.571947895808e-01 7.034535436948e-01 6.524646265333e-01 6.053182914461e-01 5.625502215619e-01 5.242226249936e-01 4.900191778601e-01 4.593592360639e-01 4.315485341474e-01 4.054496332665e-01 3.838598265940e-01 3.694497116252e-01 3.610081528726e-01 3.572002891115e-01
 3.384267196897e-01 3.416778461588e-01 3.485888245276e-01 3.604141149666e-01 3.784266905465e-01 4.004270057569e-01 4.239817500673e-01 4.504329091129e-01 4.807332635096e-01 5.157088413153e-01 5.558815031981e-01 6.013173662675e-01 6.514888769694e-01 7.052180159208e-01 7.607867924780e-01 8.161709083548e-01 8.693239429010e-01 9.184484969579e-01 9.621620918943e-01 9.995851498526e-01 1.030332632079e+00 1.054414918579e+00 1.072109517900e+00 1.083783234649e+00 1.089742808524e+00 1.090123615329e+00 1.084850366746e+00 1.073699392826e+00 1.056436121850e+00 1.033014466744e+00 1.003752209459e+00 9.694426207900e-01 9.313657420398e-01 8.911697208558e-01 8.506952227376e-01 8.117649902581e-01 7.760570466467e-01 7.450682949044e-01 7.201515620337e-01 7.024911916506e-01 6.929669806546e-01 6.917890439182e-01 6.981612054871e-01 7.101349428447e-01 7.248296382931e-01 7.389586318778e-01 7.495471069353e-01 7.624910967276e-01 7.847654302308e-01 8.165331648500e-01 8.585834818204e-01 9.047663869531e-01 9.443411576671e-01 9.786031497657e-01 1.009084099237e+00 1.037476745227e+00 1.065566376935e+00 1.095151825722e+00 1.127874413420e+00 1.164989336554e+00 1.207123039137e+00 1.254115637369e+00 1.305019287826e+00 1.358225320282e+00 1.411712592694e+00 1.463300400536e+00 1.510868107485e+00 1.552506753926e+00 1.586598168926e+00 1.611868672484e+00 1.627401238179e+00 1.632641357363e+00 1.627401238179e+00 1.611868672484e+00 1.586598168926e+00 1.552506753926e+00 1.510868107485e+00 1.463300400536e+00 1.411712592694e+00 1.358225320282e+00 1.305019287826e+00 1.254115637369e+00 1.207123039137e+00 1.164989336554e+00 1.127874413420e+00 1.095151825722e+00 1.065566376935e+00 1.037476745227e+00 1.009084099237e+00 9.786031497657e-01 9.443411576671e-01 9.047663869531e-01 8.585834818204e-01 8.165331648500e-01 7.847654302308e-01 7.624910967276e-01 7.495471069353e-01 7.389586318778e-01 7.248296382931e-01 7.101349428447e-01 6.981612054871e-01 6.917890439182e-01 6.929669806546e-01 7.024911916506e-01 7.201515620337e-01 7.450682949044e-01 7.760570466467e-01 8.117649902581e-01 8.506952227376e-01 8.911697208558e-01 9.313657420398e-01 9.694426207900e-01 1.003752209459e+00 1.033014466744e+00 1.056436121850e+00 1.073699392826e+00 1.084850366746e+00 1.090123615329e+00 1.089742808524e+00 1.083783234649e+00 1.072109517900e+00 1.054414918579e+00 1.030332632079e+00 9.995851498526e-01 9.621620918943e-01 9.184484969579e-01 8.693239429010e-01 8.161709083548e-01 7.607867924780e-01 7.052180159208e-01 6.514888769694e-01 6.013173662675e-01 5.558815031981e-01 5.157088413153e-01 4.807332635096e-01 4.504329091129e-01 4.239817500673e-01 4.004270057569e-01 3.784266905465e-01 3.604141149666e-01 3.485888245276e-01 3.416778461588e-01 3.384267196897e-01
 3.168553549754e-01 3.195484729902e-01 3.249443471130e-01 3.342086266060e-01 3.486400119869e-01 3.665945461509e-01 3.860537543103e-01 4.085467878220e-01 4.352763544442e-01 4.672991645790e-01 5.053053908317e-01 5.494183809895e-01 5.990432595745e-01 6.528443022162e-01 7.089133027608e-01 7.650475608748e-01 8.190696295620e-01 8.690879801034e-01 9.136651822486e-01 9.518809531029e-01 9.833272035473e-01 1.007990753359e+00 1.026127042285e+00 1.038080805208e+00 1.044133716744e+00 1.044389644507e+00 1.038724295784e+00 1.026854341335e+00 1.008469594785e+00 9.834458816407e-01 9.520357253048e-01 9.150055136301e-01 8.736768640316e-01 8.298289483622e-01 7.855248427443e-01 7.428871960187e-01 7.039136200107e-01 6.703811433119e-01 6.438127308278e-01 6.254318728603e-01 6.160355966067e-01 6.156672670914e-01 6.233446712152e-01 6.369735142925e-01 6.535989780348e-01 6.699121984840e-01 6.829363816400e-01 6.981079285241e-01 7.206279524361e-01 7.505644457345e-01 7.886621020244e-01 8.298740802096e-01 8.647402683903e-01 8.946670447322e-01 9.213454215138e-01 9.466085635575e-01 9.723501748404e-01 1.000409991457e+00 1.032384202993e+00 1.069387332703e+00 1.111846749107e+00 1.159378745746e+00 1.210835597571e+00 1.264472874715e+00 1.318203016319e+00 1.369836332207e+00 1.417294583541e+00 1.458723813037e+00 1.492573543044e+00 1.517628019728e+00 1.533011613961e+00 1.538198596703e+00 1.533011613961e+00 1.517628019728e+00 1.492573543044e+00 1.458723813037e+00 1.417294583541e+00 1.369836332207e+00 1.318203016319e+00 1.264472874715e+00 1.210835597571e+00 1.159378745746e+00 1.111846749107e+00 1.069387332703e+00 1.032384202993e+00 1.000409991457e+00 9.723501748404e-01 9.466085635575e-01 9.213454215138e-01 8.946670447322e-01 8.647402683903e-01 8.298740802096e-01 7.886621020244e-01 7.505644457345e-01 7.206279524361e-01 6.981079285241e-01 6.829363816400e-01 6.699121984840e-01 6.535989780348e-01 6.369735142925e-01 6.233446712152e-01 6.156672670914e-01 6.160355966067e-01 6.254318728603e-01 6.438127308278e-01 6.703811433119e-01 7.039136200107e-01 7.428871960187e-01 7.855248427443e-01 8.298289483622e-01 8.736768640316e-01 9.150055136301e-01 9.520357253048e-01 9.834458816407e-01 1.008469594785e+00 1.026854341335e+00 1.038724295784e+00 1.044389644507e+00 1.044133716744e+00 1.038080805208e+00 1.026127042285e+00 1.007990753359e+00 9.833272035473e-01 9.518809531029e-01 9.136651822486e-01 8.690879801034e-01 8.190696295620e-01 7.650475608748e-01 7.089133027608e-01 6.528443022162e-01 5.990432595745e-01 5.494183809895e-01 5.053053908317e-01 4.672991645790e-01 4.352763544442e-01 4.085467878220e-01 3.860537543103e-01 3.665945461509e-01 3.486400119869e-01 3.342086266060e-01 3.249443471130e-01 3.195484729902e-01 3.168553549754e-01
 2.940663661436e-01 2.962180360196e-01 3.001544894991e-01 3.069388298521e-01 3.178596859801e-01 3.318894058759e-01 3.474900865725e-01 3.663751026965e-01 3.899805308167e-01 4.195575722093e-01 4.558994119507e-01 4.990956427418e-01 5.483943986826e-01 6.022410353744e-01 6.585223709313e-01 7.148816213591e-01 7.690629196122e-01 8.191527667186e-01 8.637329241577e-01 9.019196279805e-01 9.333440626511e-01 9.580276874892e-01 9.762413722116e-01 9.883297294769e-01 9.945566987992e-01 9.949859044650e-01 9.894319402401e-01 9.775302936171e-01 9.588720154963e-01 9.332206979194e-01 9.007230079778e-01 8.620629726665e-01 8.185300944122e-01 7.719528986541e-01 7.245394067221e-01 6.786528735496e-01 6.365950444725e-01 6.004405150089e-01 5.719376288396e-01 5.524198689175e-01 5.426468272643e-01 5.425310502388e-01 5.509300385585e-01 5.656380297380e-01 5.836796549552e-01 6.017789423958e-01 6.169786261825e-01 6.343583429791e-01 6.571144896233e-01 6.851300642807e-01 7.191388673521e-01 7.554381851131e-01 7.859199988670e-01 8.121244332278e-01 8.358685130616e-01 8.590613815424e-01 8.836148287565e-01 9.112960920144e-01 9.435335730627e-01 9.811995695907e-01 1.024439148059e+00 1.072617436302e+00 1.124404518463e+00 1.177974003055e+00 1.231248239295e+00 1.282114758152e+00 1.328615529470e+00 1.369030191895e+00 1.401938164096e+00 1.426234392216e+00 1.441128069555e+00 1.446145794867e+00 1.441128069555e+00 1.426234392216e+00 1.401938164096e+00 1.369030191895e+00 1.328615529470e+00 1.282114758152e+00 1.231248239295e+00 1.177974003055e+00 1.124404518463e+00 1.072617436302e+00 1.024439148059e+00 9.811995695907e-01 9.435335730627e-01 9.112960920144e-01 8.836148287565e-01 8.590613815424e-01 8.358685130616e-01 8.121244332278e-01 7.859199988670e-01 7.554381851131e-01 7.191388673521e-01 6.851300642807e-01 6.571144896233e-01 6.343583429791e-01 6.169786261825e-01 6.017789423958e-01 5.836796549552e-01 5.656380297380e-01 5.509300385585e-01 5.425310502388e-01 5.426468272643e-01 5.524198689175e-01 5.719376288396e-01 6.004405150089e-01 6.365950444725e-01 6.786528735496e-01 7.245394067221e-01 7.719528986541e-01 8.185300944122e-01 8.620629726665e-01 9.007230079778e-01 9.332206979194e-01 9.588720154963e-01 9.775302936171e-01 9.894319402401e-01 9.949859044650e-01 9.945566987992e-01 9.883297294769e-01 9.762413722116e-01 9.580276874892e-01 9.333440626511e-01 9.019196279805e-01 8.637329241577e-01 8.191527667186e-01 7.690629196122e-01 7.148816213591e-01 6.585223709313e-01 6.022410353744e-01 5.483943986826e-01 4.990956427418e-01 4.558994119507e-01 4.195575722093e-01 3.899805308167e-01 3.663751026965e-01 3.474900865725e-01 3.318894058759e-01 3.178596859801e-01 3.069388298521e-01 3.001544894991e-01 2.962180360196e-01 2.940663661436e-01
 2.717327782297e-01 2.733789867517e-01 2.759622174370e-01 2.804021326744e-01 2.878676464020e-01 2.981119085073e-01 3.101558736611e-01 3.258864337310e-01 3.469253432676e-01 3.746506588371e-01 4.098643833389e-01 4.525178174690e-01 5.016178198372e-01 5.553549174228e-01 6.114190897652e-01 6.673484159568e-01 7.208679091327e-01 7.701131448606e-01 8.137526273103e-01 8.510098514413e-01 8.816171563727e-01 9.056805043707e-01 9.235268046214e-01 9.355257805126e-01 9.419313483942e-01 9.427616799787e-01 9.377624335220e-01 9.264699773407e-01 9.083606894463e-01 8.830661796765e-01 8.506001510618e-01 8.115297648779e-01 7.670544267921e-01 7.189798973332e-01 6.695745481160e-01 6.213547694862e-01 5.768609518526e-01 5.384308914107e-01 5.080461335566e-01 4.871809579540e-01 4.766039822636e-01 4.761416558510e-01 4.845485608917e-01 4.995829999808e-01 5.183457180025e-01 5.377024063352e-01 5.547716822302e-01 5.745560185428e-01 5.975996249075e-01 6.235671010678e-01 6.530756978337e-01 6.844628627640e-01 7.109262225456e-01 7.341232050782e-01 7.558975937890e-01 7.781222718670e-01 8.026021520268e-01 8.309118928545e-01 8.641997491129e-01 9.030127885996e-01 9.471744640322e-01 9.958083523667e-01 1.047453307314e+00 1.100268527872e+00 1.152258374897e+00 1.201468902725e+00 1.246121997819e+00 1.284695038923e+00 1.315951220587e+00 1.338943812234e+00 1.353003053213e+00 1.357733690912e+00 1.353003053213e+00 1.338943812234e+00 1.315951220587e+00 1.284695038923e+00 1.246121997819e+00 1.201468902725e+00 1.152258374897e+00 1.100268527872e+00 1.047453307314e+00 9.958083523667e-01 9.471744640322e-01 9.030127885996e-01 8.641997491129e-01 8.309118928545e-01 8.026021520268e-01 7.781222718670e-01 7.558975937890e-01 7.341232050782e-01 7.109262225456e-01 6.844628627640e-01 6.530756978337e-01 6.235671010678e-01 5.975996249075e-01 5.745560185428e-01 5.547716822302e-01 5.377024063352e-01 5.183457180025e-01 4.995829999808e-01 4.845485608917e-01 4.761416558510e-01 4.766039822636e-01 4.871809579540e-01 5.080461335566e-01 5.384308914107e-01 5.768609518526e-01 6.213547694862e-01 6.695745481160e-01 7.189798973332e-01 7.670544267921e-01 8.115297648779e-01 8.506001510618e-01 8.830661796765e-01 9.083606894463e-01 9.264699773407e-01 9.377624335220e-01 9.427616799787e-01 9.419313483942e-01 9.355257805126e-01 9.235268046214e-01 9.056805043707e-01 8.816171563727e-01 8.510098514413e-01 8.137526273103e-01 7.701131448606e-01 7.208679091327e-01 6.673484159568e-01 6.114190897652e-01 5.553549174228e-01 5.016178198372e-01 4.525178174690e-01 4.098643833389e-01 3.746506588371e-01 3.469253432676e-01 3.258864337310e-01 3.101558736611e-01 2.981119085073e-01 2.878676464020e-01 2.804021326744e-01 2.759622174370e-01 2.733789867517e-01 2.717327782297e-01
 2.514672621570e-01 2.526808647636e-01 2.541103529017e-01 2.564619713778e-01 2.602716437005e-01 2.667527993151e-01 2.755744226017e-01 2.886935782030e-01 3.077918752261e-01 3.342654488000e-01 3.688191855062e-01 4.111734260002e-01 4.600440664370e-01 5.133672019994e-01 5.686716604706e-01 6.234497845555e-01 6.754619144241e-01 7.229480986303e-01 7.647196722729e-01 8.001586195258e-01 8.291482274116e-01 8.519245829468e-01 8.689092428695e-01 8.805215362916e-01 8.870189766542e-01 8.883777433132e-01 8.842663351953e-01 8.741179045935e-01 8.572829687960e-01 8.332539496496e-01 8.018998644451e-01 7.636464709387e-01 7.195730003042e-01 6.714061110532e-01 6.213957302594e-01 5.721231027081e-01 5.262615883178e-01 4.863300102198e-01 4.544857401315e-01 4.323165817309e-01 4.206236896570e-01 4.192027593458e-01 4.267910064991e-01 4.412264014899e-01 4.598351814356e-01 4.798400079200e-01 4.984215800991e-01 5.218663684263e-01 5.453443007513e-01 5.692320019006e-01 5.928597504577e-01 6.190736757655e-01 6.418414522394e-01 6.628138387138e-01 6.836010926757e-01 7.058665960621e-01 7.311793781926e-01 7.608168631936e-01 7.955762487527e-01 8.356379526551e-01 8.805257077139e-01 9.291669620637e-01 9.800321019792e-01 1.031335233124e+00 1.081220632059e+00 1.127936842960e+00 1.169931848029e+00 1.205921830050e+00 1.234893031381e+00 1.256097256777e+00 1.269016383026e+00 1.273356635892e+00 1.269016383026e+00 1.256097256777e+00 1.234893031381e+00 1.205921830050e+00 1.169931848029e+00 1.127936842960e+00 1.081220632059e+00 1.031335233124e+00 9.800321019792e-01 9.291669620637e-01 8.805257077139e-01 8.356379526551e-01 7.955762487527e-01 7.608168631936e-01 7.311793781926e-01 7.058665960621e-01 6.836010926757e-01 6.628138387138e-01 6.418414522394e-01 6.190736757655e-01 5.928597504577e-01 5.692320019006e-01 5.453443007513e-01 5.218663684263e-01 4.984215800991e-01 4.798400079200e-01 4.598351814356e-01 4.412264014899e-01 4.267910064991e-01 4.192027593458e-01 4.206236896570e-01 4.323165817309e-01 4.544857401315e-01 4.863300102198e-01 5.262615883178e-01 5.721231027081e-01 6.213957302594e-01 6.714061110532e-01 7.195730003042e-01 7.636464709387e-01 8.018998644451e-01 8.332539496496e-01 8.572829687960e-01 8.741179045935e-01 8.842663351953e-01 8.883777433132e-01 8.870189766542e-01 8.805215362916e-01 8.689092428695e-01 8.519245829468e-01 8.291482274116e-01 8.001586195258e-01 7.647196722729e-01 7.229480986303e-01 6.754619144241e-01 6.234497845555e-01 5.686716604706e-01 5.133672019994e-01 4.600440664370e-01 4.111734260002e-01 3.688191855062e-01 3.342654488000e-01 3.077918752261e-01 2.886935782030e-01 2.755744226017e-01 2.667527993151e-01 2.602716437005e-01 2.564619713778e-01 2.541103529017e-01 2.526808647636e-01 2.514672621570e-01
 2.346147248334e-01 2.355126032571e-01 2.361683195762e-01 2.373091607118e-01 2.392509027155e-01 2.402198565157e-01 2.462282496779e-01 2.574479623310e-01 2.753247612624e-01 3.011808127278e-01 3.355604412911e-01 3.779124270968e-01 4.266594076695e-01 4.795116723836e-01 5.338726906046e-01 5.872163861678e-01 6.373606502888e-01 6.826629520253e-01 7.220953471158e-01 7.552242354121e-01 7.821134050275e-01 8.031645474751e-01 8.189292569012e-01 8.299038636018e-01 8.363678469184e-01 8.382660512804e-01 8.351924681860e-01 8.264740375768e-01 8.113313838251e-01 7.891198308949e-01 7.595579861611e-01 7.229243138064e-01 6.801660368879e-01 6.329067884296e-01 5.833379975555e-01 5.340419086524e-01 4.877421524300e-01 4.470512424871e-01 4.142179047845e-01 3.908872299009e-01 3.778781808922e-01 3.750006811765e-01 3.810461571918e-01 3.940195037244e-01 4.116157051264e-01 4.320230487186e-01 4.560665828310e-01 4.801401516190e-01 5.033605725372e-01 5.264183147685e-01 5.480514833621e-01 5.640184739061e-01 5.834101487825e-01 6.031830252972e-01 6.240069504665e-01 6.471826939648e-01 6.739938817513e-01 7.053934678072e-01 7.418250573812e-01 7.831431078621e-01 8.286205973944e-01 8.770463149378e-01 9.268709660012e-01 9.763807350162e-01 1.023874856043e+00 1.067803363771e+00 1.106848273582e+00 1.139971364442e+00 1.166402160235e+00 1.185611513458e+00 1.197257014281e+00 1.201161385012e+00 1.197257014281e+00 1.185611513458e+00 1.166402160235e+00 1.139971364442e+00 1.106848273582e+00 1.067803363771e+00 1.023874856043e+00 9.763807350162e-01 9.268709660012e-01 8.770463149378e-01 8.286205973944e-01 7.831431078621e-01 7.418250573812e-01 7.053934678072e-01 6.739938817513e-01 6.471826939648e-01 6.240069504665e-01 6.031830252972e-01 5.834101487825e-01 5.640184739061e-01 5.480514833621e-01 5.264183147685e-01 5.033605725372e-01 4.801401516190e-01 4.560665828310e-01 4.320230487186e-01 4.116157051264e-01 3.940195037244e-01 3.810461571918e-01 3.750006811765e-01 3.778781808922e-01 3.908872299009e-01 4.142179047845e-01 4.470512424871e-01 4.877421524300e-01 5.340419086524e-01 5.833379975555e-01 6.329067884296e-01 6.801660368879e-01 7.229243138064e-01 7.595579861611e-01 7.891198308949e-01 8.113313838251e-01 8.264740375768e-01 8.351924681860e-01 8.382660512804e-01 8.363678469184e-01 8.299038636018e-01 8.189292569012e-01 8.031645474751e-01 7.821134050275e-01 7.552242354121e-01 7.220953471158e-01 6.826629520253e-01 6.373606502888e-01 5.872163861678e-01 5.338726906046e-01 4.795116723836e-01 4.266594076695e-01 3.779124270968e-01 3.355604412911e-01 3.011808127278e-01 2.753247612624e-01 2.574479623310e-01 2.462282496779e-01 2.402198565157e-01 2.392509027155e-01 2.373091607118e-01 2.361683195762e-01 2.355126032571e-01 2.346147248334e-01
 2.220109084765e-01 2.227056393699e-01 2.229489234782e-01 2.237524992963e-01 2.267885806985e-01 2.293603870064e-01 2.346034898936e-01 2.452780236263e-01 2.631631289695e-01 2.897669972383e-01 3.256104461310e-01 3.699490818578e-01 4.209338465196e-01 4.760051434140e-01 5.323392386384e-01 5.872415012446e-01 6.384330273965e-01 6.842426523762e-01 7.236944913012e-01 7.564713538584e-01 7.827981429006e-01 8.032564126300e-01 8.185609387275e-01 8.293269850039e-01 8.358907998112e-01 8.381853110669e-01 8.357344901315e-01 8.277512219593e-01 8.133189536910e-01 7.916449738371e-01 7.623104375804e-01 7.254774534515e-01 6.820178459801e-01 6.335327011963e-01 5.822552799968e-01 5.308734152361e-01 4.822704730768e-01 4.392399676905e-01 4.041923921111e-01 3.788828072130e-01 3.641705105220e-01 3.598647635403e-01 3.647398500861e-01 3.767519434863e-01 3.934279561458e-01 4.123747765552e-01 4.316151517812e-01 4.507203105304e-01 4.724328917722e-01 4.960086773076e-01 5.226238717848e-01 5.445819947276e-01 5.650097912631e-01 5.857681817817e-01 6.079359148425e-01 6.329787847322e-01 6.621715046483e-01 6.963462900747e-01 7.357545345654e-01 7.800397262480e-01 8.282626734209e-01 8.790361603909e-01 9.306765084895e-01 9.813951604408e-01 1.029481630547e+00 1.073436313857e+00 1.112053200982e+00 1.144448979562e+00 1.170041181591e+00 1.188484521946e+00 1.199598722424e+00 1.203312338492e+00 1.199598722424e+00 1.188484521946e+00 1.170041181591e+00 1.144448979562e+00 1.112053200982e+00 1.073436313857e+00 1.029481630547e+00 9.813951604408e-01 9.306765084895e-01 8.790361603909e-01 8.282626734209e-01 7.800397262480e-01 7.357545345654e-01 6.963462900747e-01 6.621715046483e-01 6.329787847322e-01 6.079359148425e-01 5.857681817817e-01 5.650097912631e-01 5.445819947276e-01 5.226238717848e-01 4.960086773076e-01 4.724328917722e-01 4.507203105304e-01 4.316151517812e-01 4.123747765552e-01 3.934279561458e-01 3.767519434863e-01 3.647398500861e-01 3.598647635403e-01 3.641705105220e-01 3.788828072130e-01 4.041923921111e-01 4.392399676905e-01 4.822704730768e-01 5.308734152361e-01 5.822552799968e-01 6.335327011963e-01 6.820178459801e-01 7.254774534515e-01 7.623104375804e-01 7.916449738371e-01 8.133189536910e-01 8.277512219593e-01 8.357344901315e-01 8.381853110669e-01 8.358907998112e-01 8.293269850039e-01 8.185609387275e-01 8.032564126300e-01 7.827981429006e-01 7.564713538584e-01 7.236944913012e-01 6.842426523762e-01 6.384330273965e-01 5.872415012446e-01 5.323392386384e-01 4.760051434140e-01 4.209338465196e-01 3.699490818578e-01 3.256104461310e-01 2.897669972383e-01 2.631631289695e-01 2.452780236263e-01 2.346034898936e-01 2.293603870064e-01 2.267885806985e-01 2.237524992963e-01 2.229489234782e-01 2.227056393699e-01 2.220109084765e-01
 2.139034464637e-01 2.144465726195e-01 2.143475074360e-01 2.146616685395e-01 2.172055664839e-01 2.226946566739e-01 2.282758402532e-01 2.383986568042e-01 2.557412912612e-01 2.822317852743e-01 3.185850668740e-01 3.640534693828e-01 4.166405731021e-01 4.735692475553e-01 5.317875746760e-01 5.883969992119e-01 6.409605383654e-01 6.877178339076e-01 7.276749931371e-01 7.605658361992e-01 7.867265447464e-01 8.068773186399e-01 8.218728813389e-01 8.324439781553e-01 8.389977251643e-01 8.414748943797e-01 8.393617696009e-01 8.317851440538e-01 8.177163928324e-01 7.962352610992e-01 7.668030505180e-01 7.294816767979e-01 6.850787149751e-01 6.351911863926e-01 5.821120537786e-01 5.286540973449e-01 4.778840976128e-01 4.328029291994e-01 3.960184196486e-01 3.694138633732e-01 3.538825851619e-01 3.491775823108e-01 3.539500818080e-01 3.659699042952e-01 3.823947949445e-01 3.998481258196e-01 4.132697765787e-01 4.300681810005e-01 4.506283841329e-01 4.739797666402e-01 5.014335108544e-01 5.318126195621e-01 5.549178547310e-01 5.765606680629e-01 5.992558517590e-01 6.249563151837e-01 6.551385812908e-01 6.907046226896e-01 7.318921680200e-01 7.782548653306e-01 8.287123844840e-01 8.816999351959e-01 9.353494230975e-01 9.877195251924e-01 1.036999113905e+00 1.081655880511e+00 1.120521987567e+00 1.152817715893e+00 1.178100308680e+00 1.196177181278e+00 1.207010311298e+00 1.210616186921e+00 1.207010311298e+00 1.196177181278e+00 1.178100308680e+00 1.152817715893e+00 1.120521987567e+00 1.081655880511e+00 1.036999113905e+00 9.877195251924e-01 9.353494230975e-01 8.816999351959e-01 8.287123844840e-01 7.782548653306e-01 7.318921680200e-01 6.907046226896e-01 6.551385812908e-01 6.249563151837e-01 5.992558517590e-01 5.765606680629e-01 5.549178547310e-01 5.318126195621e-01 5.014335108544e-01 4.739797666402e-01 4.506283841329e-01 4.300681810005e-01 4.132697765787e-01 3.998481258196e-01 3.823947949445e-01 3.659699042952e-01 3.539500818080e-01 3.491775823108e-01 3.538825851619e-01 3.694138633732e-01 3.960184196486e-01 4.328029291994e-01 4.778840976128e-01 5.286540973449e-01 5.821120537786e-01 6.351911863926e-01 6.850787149751e-01 7.294816767979e-01 7.668030505180e-01 7.962352610992e-01 8.177163928324e-01 8.317851440538e-01 8.393617696009e-01 8.414748943797e-01 8.389977251643e-01 8.324439781553e-01 8.218728813389e-01 8.068773186399e-01 7.867265447464e-01 7.605658361992e-01 7.276749931371e-01 6.877178339076e-01 6.409605383654e-01 5.883969992119e-01 5.317875746760e-01 4.735692475553e-01 4.166405731021e-01 3.640534693828e-01 3.185850668740e-01 2.822317852743e-01 2.557412912612e-01 2.383986568042e-01 2.282758402532e-01 2.226946566739e-01 2.172055664839e-01 2.146616685395e-01 2.143475074360e-01 2.144465726195e-01 2.139034464637e-01
 2.101260273604e-01 2.105475690395e-01 2.101153972570e-01 2.098137365227e-01 2.110127555967e-01 2.143934587271e-01 2.193656205264e-01 2.286866917102e-01 2.451353423976e-01 2.708205621427e-01 3.065625290748e-01 3.515942171769e-01 4.038136104760e-01 4.603112047391e-01 5.179190874188e-01 5.736596768880e-01 6.250659725149e-01 6.704021780435e-01 7.087497727120e-01 7.399559423655e-01 7.644958511442e-01 7.832273032340e-01 7.971288219031e-01 8.070221164578e-01 8.133659385313e-01 8.161122815330e-01 8.147189510818e-01 8.082486582795e-01 7.955806249948e-01 7.756779267436e-01 7.478646586181e-01 7.120659420689e-01 6.689654978029e-01 6.200649233683e-01 5.676118977615e-01 5.144267572980e-01 4.636357894519e-01 4.183384281113e-01 3.812558148268e-01 3.543548636467e-01 3.385647011981e-01 3.336271756209e-01 3.381531290675e-01 3.498816268429e-01 3.659616953483e-01 3.832762855137e-01 3.992151397469e-01 4.168061651914e-01 4.369808077315e-01 4.595664719338e-01 4.848707878720e-01 5.115053968871e-01 5.346469271003e-01 5.564635388762e-01 5.793705208299e-01 6.053997522783e-01 6.360518133148e-01 6.721981307849e-01 7.140097156410e-01 7.609342479231e-01 8.117798636813e-01 8.648660986239e-01 9.182361537348e-01 9.698970770019e-01 1.018044510256e+00 1.061214281389e+00 1.098363725035e+00 1.128881767224e+00 1.152513866007e+00 1.169252459105e+00 1.179214300237e+00 1.182516969248e+00 1.179214300237e+00 1.169252459105e+00 1.152513866007e+00 1.128881767224e+00 1.098363725035e+00 1.061214281389e+00 1.018044510256e+00 9.698970770019e-01 9.182361537348e-01 8.648660986239e-01 8.117798636813e-01 7.609342479231e-01 7.140097156410e-01 6.721981307849e-01 6.360518133148e-01 6.053997522783e-01 5.793705208299e-01 5.564635388762e-01 5.346469271003e-01 5.115053968871e-01 4.848707878720e-01 4.595664719338e-01 4.369808077315e-01 4.168061651914e-01 3.992151397469e-01 3.832762855137e-01 3.659616953483e-01 3.498816268429e-01 3.381531290675e-01 3.336271756209e-01 3.385647011981e-01 3.543548636467e-01 3.812558148268e-01 4.183384281113e-01 4.636357894519e-01 5.144267572980e-01 5.676118977615e-01 6.200649233683e-01 6.689654978029e-01 7.120659420689e-01 7.478646586181e-01 7.756779267436e-01 7.955806249948e-01 8.082486582795e-01 8.147189510818e-01 8.161122815330e-01 8.133659385313e-01 8.070221164578e-01 7.971288219031e-01 7.832273032340e-01 7.644958511442e-01 7.399559423655e-01 7.087497727120e-01 6.704021780435e-01 6.250659725149e-01 5.736596768880e-01 5.179190874188e-01 4.603112047391e-01 4.038136104760e-01 3.515942171769e-01 3.065625290748e-01 2.708205621427e-01 2.451353423976e-01 2.286866917102e-01 2.193656205264e-01 2.143934587271e-01 2.110127555967e-01 2.098137365227e-01 2.101153972570e-01 2.105475690395e-01 2.101260273604e-01
 2.102745689233e-01 2.106180988660e-01 2.099661014856e-01 2.094254688076e-01 2.109229530335e-01 2.155704571213e-01 2.202304854347e-01 2.291584820016e-01 2.452902373188e-01 2.708378842519e-01 3.066778482306e-01 3.520140665959e-01 4.046253547132e-01 4.614465810015e-01 5.191577811714e-01 5.746675496803e-01 6.254643243399e-01 6.698307302499e-01 7.069364445050e-01 7.367610099795e-01 7.599384435606e-01 7.774819491456e-01 7.904999290184e-01 7.999060100930e-01 8.062021763944e-01 8.093524154538e-01 8.087813112279e-01 8.034810527956e-01 7.922305701543e-01 7.738551448803e-01 7.475171202357e-01 7.129792627001e-01 6.707886283455e-01 6.223454989141e-01 5.698678161863e-01 5.162173398787e-01 4.646336339238e-01 4.183811022725e-01 3.803728784569e-01 3.527427161183e-01 3.365247196130e-01 3.314709499546e-01 3.361411618725e-01 3.482064989745e-01 3.647410779037e-01 3.823262634088e-01 3.958719062807e-01 4.121797721298e-01 4.319191311331e-01 4.542042128606e-01 4.804750951230e-01 5.105960171517e-01 5.342041761039e-01 5.564319200419e-01 5.800277042281e-01 6.070590710361e-01 6.390085405528e-01 6.766885969698e-01 7.201673272920e-01 7.687445379918e-01 8.210591383737e-01 8.752601630042e-01 9.292526190722e-01 9.809657573571e-01 1.028588338448e+00 1.070734322120e+00 1.106505402768e+00 1.135481708797e+00 1.157624504797e+00 1.173128175852e+00 1.182276180164e+00 1.185294592867e+00 1.182276180164e+00 1.173128175852e+00 1.157624504797e+00 1.135481708797e+00 1.106505402768e+00 1.070734322120e+00 1.028588338448e+00 9.809657573571e-01 9.292526190722e-01 8.752601630042e-01 8.210591383737e-01 7.687445379918e-01 7.201673272920e-01 6.766885969698e-01 6.390085405528e-01 6.070590710361e-01 5.800277042281e-01 5.564319200419e-01 5.342041761039e-01 5.105960171517e-01 4.804750951230e-01 4.542042128606e-01 4.319191311331e-01 4.121797721298e-01 3.958719062807e-01 3.823262634088e-01 3.647410779037e-01 3.482064989745e-01 3.361411618725e-01 3.314709499546e-01 3.365247196130e-01 3.527427161183e-01 3.803728784569e-01 4.183811022725e-01 4.646336339238e-01 5.162173398787e-01 5.698678161863e-01 6.223454989141e-01 6.707886283455e-01 7.129792627001e-01 7.475171202357e-01 7.738551448803e-01 7.922305701543e-01 8.034810527956e-01 8.087813112279e-01 8.093524154538e-01 8.062021763944e-01 7.999060100930e-01 7.904999290184e-01 7.774819491456e-01 7.599384435606e-01 7.367610099795e-01 7.069364445050e-01 6.698307302499e-01 6.254643243399e-01 5.746675496803e-01 5.191577811714e-01 4.614465810015e-01 4.046253547132e-01 3.520140665959e-01 3.066778482306e-01 2.708378842519e-01 2.452902373188e-01 2.291584820016e-01 2.202304854347e-01 2.155704571213e-01 2.109229530335e-01 2.094254688076e-01 2.099661014856e-01 2.106180988660e-01 2.102745689233e-01
 2.137699166786e-01 2.140748320898e-01 2.132552916735e-01 2.124136822719e-01 2.133821607011e-01 2.148183579903e-01 2.185513580247e-01 2.271469363791e-01 2.428227713690e-01 2.675521797462e-01 3.021571955447e-01 3.458608440691e-01 3.964699839255e-01 4.509336850928e-01 5.059598315509e-01 5.585100729077e-01 6.061704673012e-01 6.473587059767e-01 6.814006919127e-01 7.084339434605e-01 7.292252914226e-01 7.448808977323e-01 7.565559125675e-01 7.651765595282e-01 7.712418510344e-01 7.747235009332e-01 7.750572598607e-01 7.712442089596e-01 7.620455906435e-01 7.462220583158e-01 7.228148180922e-01 6.914234407286e-01 6.524043683164e-01 6.069713595691e-01 5.571839221756e-01 5.057926963692e-01 4.559828965984e-01 4.110188272942e-01 3.738537322323e-01 3.466944523568e-01 3.306531577743e-01 3.255524678449e-01 3.300314450910e-01 3.418917543499e-01 3.585460269627e-01 3.775897223633e-01 3.974502713879e-01 4.153613263553e-01 4.352399267806e-01 4.565717121404e-01 4.803420364157e-01 5.019095179689e-01 5.228094084747e-01 5.442907325781e-01 5.679298691124e-01 5.953671642234e-01 6.278670051029e-01 6.660764020107e-01 7.098960854044e-01 7.584662017047e-01 8.102852284822e-01 8.634007108823e-01 9.156755876237e-01 9.650749944915e-01 1.009892987282e+00 1.048921553301e+00 1.081487238256e+00 1.107414271381e+00 1.126903926106e+00 1.140354825831e+00 1.148206439131e+00 1.150782435397e+00 1.148206439131e+00 1.140354825831e+00 1.126903926106e+00 1.107414271381e+00 1.081487238256e+00 1.048921553301e+00 1.009892987282e+00 9.650749944915e-01 9.156755876237e-01 8.634007108823e-01 8.102852284822e-01 7.584662017047e-01 7.098960854044e-01 6.660764020107e-01 6.278670051029e-01 5.953671642234e-01 5.679298691124e-01 5.442907325781e-01 5.228094084747e-01 5.019095179689e-01 4.803420364157e-01 4.565717121404e-01 4.352399267806e-01 4.153613263553e-01 3.974502713879e-01 3.775897223633e-01 3.585460269627e-01 3.418917543499e-01 3.300314450910e-01 3.255524678449e-01 3.306531577743e-01 3.466944523568e-01 3.738537322323e-01 4.110188272942e-01 4.559828965984e-01 5.057926963692e-01 5.571839221756e-01 6.069713595691e-01 6.524043683164e-01 6.914234407286e-01 7.228148180922e-01 7.462220583158e-01 7.620455906435e-01 7.712442089596e-01 7.750572598607e-01 7.747235009332e-01 7.712418510344e-01 7.651765595282e-01 7.565559125675e-01 7.448808977323e-01 7.292252914226e-01 7.084339434605e-01 6.814006919127e-01 6.473587059767e-01 6.061704673012e-01 5.585100729077e-01 5.059598315509e-01 4.509336850928e-01 3.964699839255e-01 3.458608440691e-01 3.021571955447e-01 2.675521797462e-01 2.428227713690e-01 2.271469363791e-01 2.185513580247e-01 2.148183579903e-01 2.133821607011e-01 2.124136822719e-01 2.132552916735e-01 2.140748320898e-01 2.137699166786e-01
 2.199051039438e-01 2.202282103563e-01 2.193648739143e-01 2.183004883528e-01 2.179939944222e-01 2.176499633772e-01 2.217389782723e-01 2.308603830991e-01 2.469038412926e-01 2.716751883012e-01 3.059213711561e-01 3.488297602577e-01 3.981699165947e-01 4.508424670704e-01 5.035300421000e-01 5.532161607918e-01 5.975846783247e-01 6.352227663169e-01 6.656799730743e-01 6.893406988757e-01 7.071986966876e-01 7.205355760563e-01 7.306146679329e-01 7.384057383347e-01 7.444172326393e-01 7.486216555679e-01 7.504452402908e-01 7.488695254036e-01 7.425899862510e-01 7.302400441599e-01 7.106746460798e-01 6.832614751943e-01 6.481107714509e-01 6.062188975831e-01 5.594744053980e-01 5.105246958626e-01 4.625142534170e-01 4.187204050749e-01 3.821386640085e-01 3.550582759274e-01 3.386962005325e-01 3.330104145941e-01 3.367765072951e-01 3.479281802024e-01 3.640809131094e-01 3.833159476431e-01 4.060966510142e-01 4.273209621908e-01 4.475465928371e-01 4.676802798006e-01 4.870059392149e-01 5.032679686367e-01 5.232591851387e-01 5.451944558694e-01 5.700572076359e-01 5.991879117124e-01 6.336097515370e-01 6.737259068288e-01 7.191775275891e-01 7.688612384159e-01 8.210675879426e-01 8.737008911157e-01 9.245630078260e-01 9.716587330393e-01 1.013424076736e+00 1.048882265944e+00 1.077656808888e+00 1.099903374127e+00 1.116143498297e+00 1.127059346474e+00 1.133301055998e+00 1.135326708850e+00 1.133301055998e+00 1.127059346474e+00 1.116143498297e+00 1.099903374127e+00 1.077656808888e+00 1.048882265944e+00 1.013424076736e+00 9.716587330393e-01 9.245630078260e-01 8.737008911157e-01 8.210675879426e-01 7.688612384159e-01 7.191775275891e-01 6.737259068288e-01 6.336097515370e-01 5.991879117124e-01 5.700572076359e-01 5.451944558694e-01 5.232591851387e-01 5.032679686367e-01 4.870059392149e-01 4.676802798006e-01 4.475465928371e-01 4.273209621908e-01 4.060966510142e-01 3.833159476431e-01 3.640809131094e-01 3.479281802024e-01 3.367765072951e-01 3.330104145941e-01 3.386962005325e-01 3.550582759274e-01 3.821386640085e-01 4.187204050749e-01 4.625142534170e-01 5.105246958626e-01 5.594744053980e-01 6.062188975831e-01 6.481107714509e-01 6.832614751943e-01 7.106746460798e-01 7.302400441599e-01 7.425899862510e-01 7.488695254036e-01 7.504452402908e-01 7.486216555679e-01 7.444172326393e-01 7.384057383347e-01 7.306146679329e-01 7.205355760563e-01 7.071986966876e-01 6.893406988757e-01 6.656799730743e-01 6.352227663169e-01 5.975846783247e-01 5.532161607918e-01 5.035300421000e-01 4.508424670704e-01 3.981699165947e-01 3.488297602577e-01 3.059213711561e-01 2.716751883012e-01 2.469038412926e-01 2.308603830991e-01 2.217389782723e-01 2.176499633772e-01 2.179939944222e-01 2.183004883528e-01 2.193648739143e-01 2.202282103563e-01 2.199051039438e-01
 2.278038579820e-01 2.282181469093e-01 2.275823406970e-01 2.270422598077e-01 2.279964219631e-01 2.320286201440e-01 2.382704485911e-01 2.492523781128e-01 2.672651691789e-01 2.942000133508e-01 3.307668020042e-01 3.760269562927e-01 4.275444700673e-01 4.819748992635e-01 5.357593066784e-01 5.857097957858e-01 6.294520651655e-01 6.656511077105e-01 6.940610017910e-01 7.153707129961e-01 7.309161062624e-01 7.423059056224e-01 7.510633179627e-01 7.583267950942e-01 7.646893524783e-01 7.701253652354e-01 7.740006411044e-01 7.751623228427e-01 7.720937206976e-01 7.631513088903e-01 7.468729418439e-01 7.223071482024e-01 6.893016021799e-01 6.486885669886e-01 6.023119207379e-01 5.529057798873e-01 5.038021533689e-01 4.585342869198e-01 4.203743425812e-01 3.918555379404e-01 3.743663818789e-01 3.679337489093e-01 3.712751426770e-01 3.821283512520e-01 3.976937938774e-01 4.150134697459e-01 4.308535338946e-01 4.498438124727e-01 4.692389383675e-01 4.895253475231e-01 5.109383138819e-01 5.360215310717e-01 5.595639763547e-01 5.843017960217e-01 6.122865005279e-01 6.451580075780e-01 6.839378963799e-01 7.288479165538e-01 7.792279732237e-01 8.336053462946e-01 8.898839533551e-01 9.456253605142e-01 9.983849876244e-01 1.046056098202e+00 1.087119412171e+00 1.120795201104e+00 1.147028399229e+00 1.166384869617e+00 1.179811693924e+00 1.188392881787e+00 1.193098305805e+00 1.194588866378e+00 1.193098305805e+00 1.188392881787e+00 1.179811693924e+00 1.166384869617e+00 1.147028399229e+00 1.120795201104e+00 1.087119412171e+00 1.046056098202e+00 9.983849876244e-01 9.456253605142e-01 8.898839533551e-01 8.336053462946e-01 7.792279732237e-01 7.288479165538e-01 6.839378963799e-01 6.451580075780e-01 6.122865005279e-01 5.843017960217e-01 5.595639763547e-01 5.360215310717e-01 5.109383138819e-01 4.895253475231e-01 4.692389383675e-01 4.498438124727e-01 4.308535338946e-01 4.150134697459e-01 3.976937938774e-01 3.821283512520e-01 3.712751426770e-01 3.679337489093e-01 3.743663818789e-01 3.918555379404e-01 4.203743425812e-01 4.585342869198e-01 5.038021533689e-01 5.529057798873e-01 6.023119207379e-01 6.486885669886e-01 6.893016021799e-01 7.223071482024e-01 7.468729418439e-01 7.631513088903e-01 7.720937206976e-01 7.751623228427e-01 7.740006411044e-01 7.701253652354e-01 7.646893524783e-01 7.583267950942e-01 7.510633179627e-01 7.423059056224e-01 7.309161062624e-01 7.153707129961e-01 6.940610017910e-01 6.656511077105e-01 6.294520651655e-01 5.857097957858e-01 5.357593066784e-01 4.819748992635e-01 4.275444700673e-01 3.760269562927e-01 3.307668020042e-01 2.942000133508e-01 2.672651691789e-01 2.492523781128e-01 2.382704485911e-01 2.320286201440e-01 2.279964219631e-01 2.270422598077e-01 2.275823406970e-01 2.282181469093e-01 2.278038579820e-01
 2.363868637565e-01 2.369201566995e-01 2.366261068985e-01 2.369138512885e-01 2.397916006874e-01 2.458176182082e-01 2.540052820385e-01 2.669950073654e-01 2.872412347869e-01 3.166695887286e-01 3.559033104660e-01 4.038240774639e-01 4.577526630107e-01 5.140786931666e-01 5.689922635877e-01 6.191351866577e-01 6.620717860756e-01 6.965507402246e-01 7.225452620030e-01 7.410748056298e-01 7.538560306159e-01 7.628756366995e-01 7.699717434693e-01 7.765011945313e-01 7.831758700553e-01 7.899861701447e-01 7.962297862738e-01 8.005877616532e-01 8.012921732033e-01 7.963762533029e-01 7.840182157131e-01 7.629173182903e-01 7.326408764354e-01 6.938477421070e-01 6.483430528537e-01 5.989491139682e-01 5.491917290991e-01 5.028604818796e-01 4.634960994357e-01 4.338536157536e-01 4.154544513409e-01 4.083471188123e-01 4.111538441285e-01 4.214098368383e-01 4.360070233484e-01 4.516366576290e-01 4.651473289115e-01 4.798737434164e-01 4.977788281188e-01 5.187235308322e-01 5.440597810564e-01 5.720907124520e-01 5.984692043835e-01 6.260727541689e-01 6.573403598911e-01 6.941254468721e-01 7.374506207652e-01 7.873515094903e-01 8.428498821850e-01 9.020764209618e-01 9.625236142017e-01 1.021382909655e+00 1.075950760937e+00 1.123999100330e+00 1.164054930191e+00 1.195550019510e+00 1.218783142364e+00 1.234765432676e+00 1.244923814071e+00 1.250794046912e+00 1.253716983431e+00 1.254586584473e+00 1.253716983431e+00 1.250794046912e+00 1.244923814071e+00 1.234765432676e+00 1.218783142364e+00 1.195550019510e+00 1.164054930191e+00 1.123999100330e+00 1.075950760937e+00 1.021382909655e+00 9.625236142017e-01 9.020764209618e-01 8.428498821850e-01 7.873515094903e-01 7.374506207652e-01 6.941254468721e-01 6.573403598911e-01 6.260727541689e-01 5.984692043835e-01 5.720907124520e-01 5.440597810564e-01 5.187235308322e-01 4.977788281188e-01 4.798737434164e-01 4.651473289115e-01 4.516366576290e-01 4.360070233484e-01 4.214098368383e-01 4.111538441285e-01 4.083471188123e-01 4.154544513409e-01 4.338536157536e-01 4.634960994357e-01 5.028604818796e-01 5.491917290991e-01 5.989491139682e-01 6.483430528537e-01 6.938477421070e-01 7.326408764354e-01 7.629173182903e-01 7.840182157131e-01 7.963762533029e-01 8.012921732033e-01 8.005877616532e-01 7.962297862738e-01 7.899861701447e-01 7.831758700553e-01 7.765011945313e-01 7.699717434693e-01 7.628756366995e-01 7.538560306159e-01 7.410748056298e-01 7.225452620030e-01 6.965507402246e-01 6.620717860756e-01 6.191351866577e-01 5.689922635877e-01 5.140786931666e-01 4.577526630107e-01 4.038240774639e-01 3.559033104660e-01 3.166695887286e-01 2.872412347869e-01 2.669950073654e-01 2.540052820385e-01 2.458176182082e-01 2.397916006874e-01 2.369138512885e-01 2.366261068985e-01 2.369201566995e-01 2.363868637565e-01
 2.445293673240e-01 2.451449336350e-01 2.450661202720e-01 2.458580421556e-01 2.497118159012e-01 2.570554565656e-01 2.667304209136e-01 2.815115623308e-01 3.039656680224e-01 3.360115854189e-01 3.781125321823e-01 4.288906492137e-01 4.853650213069e-01 5.436281113652e-01 5.996121331202e-01 6.497890525377e-01 6.916648892767e-01 7.240780969972e-01 7.472275638600e-01 7.624804511371e-01 7.719694639623e-01 7.781073685900e-01 7.831060172331e-01 7.886045173102e-01 7.954728302296e-01 8.037368311679e-01 8.126117679560e-01 8.205847443710e-01 8.255923292830e-01 8.252985214805e-01 8.174845595817e-01 8.004802539939e-01 7.735626090645e-01 7.372166602347e-01 6.932090267777e-01 6.444456491476e-01 5.946405530209e-01 5.478210703518e-01 5.077663226401e-01 4.774163432383e-01 4.583890825692e-01 4.507227475036e-01 4.529452601485e-01 4.624262834011e-01 4.758549048264e-01 4.897448482451e-01 5.008880983185e-01 5.128376593216e-01 5.293572964032e-01 5.505012758550e-01 5.777612299638e-01 6.079980688523e-01 6.366821708694e-01 6.669052566863e-01 7.013325417969e-01 7.419398848330e-01 7.897102716721e-01 8.444751956788e-01 9.049289508158e-01 9.688002293924e-01 1.033167207013e+00 1.094856285470e+00 1.150906046422e+00 1.198969428147e+00 1.237623258009e+00 1.266513458528e+00 1.286307802732e+00 1.298479307462e+00 1.304971956952e+00 1.307808765360e+00 1.308733798242e+00 1.308907055463e+00 1.308733798242e+00 1.307808765360e+00 1.304971956952e+00 1.298479307462e+00 1.286307802732e+00 1.266513458528e+00 1.237623258009e+00 1.198969428147e+00 1.150906046422e+00 1.094856285470e+00 1.033167207013e+00 9.688002293924e-01 9.049289508158e-01 8.444751956788e-01 7.897102716721e-01 7.419398848330e-01 7.013325417969e-01 6.669052566863e-01 6.366821708694e-01 6.079980688523e-01 5.777612299638e-01 5.505012758550e-01 5.293572964032e-01 5.128376593216e-01 5.008880983185e-01 4.897448482451e-01 4.758549048264e-01 4.624262834011e-01 4.529452601485e-01 4.507227475036e-01 4.583890825692e-01 4.774163432383e-01 5.077663226401e-01 5.478210703518e-01 5.946405530209e-01 6.444456491476e-01 6.932090267777e-01 7.372166602347e-01 7.735626090645e-01 8.004802539939e-01 8.174845595817e-01 8.252985214805e-01 8.255923292830e-01 8.205847443710e-01 8.126117679560e-01 8.037368311679e-01 7.954728302296e-01 7.886045173102e-01 7.831060172331e-01 7.781073685900e-01 7.719694639623e-01 7.624804511371e-01 7.472275638600e-01 7.240780969972e-01 6.916648892767e-01 6.497890525377e-01 5.996121331202e-01 5.436281113652e-01 4.853650213069e-01 4.288906492137e-01 3.781125321823e-01 3.360115854189e-01 3.039656680224e-01 2.815115623308e-01 2.667304209136e-01 2.570554565656e-01 2.497118159012e-01 2.458580421556e-01 2.450661202720e-01 2.451449336350e-01 2.445293673240e-01
 2.512744226607e-01 2.518983727217e-01 2.518050652016e-01 2.526574422914e-01 2.567630050554e-01 2.646823820296e-01 2.752455693252e-01 2.914260527033e-01 3.159249666075e-01 3.506203399439e-01 3.957398084301e-01 4.495550289343e-01 5.087207721032e-01 5.689939986940e-01 6.260413906151e-01 6.761640405627e-01 7.168150100274e-01 7.469189872688e-01 7.669003097001e-01 7.784808272748e-01 7.842312638022e-01 7.870324278844e-01 7.895285556208e-01 7.937004959559e-01 8.006174023754e-01 8.103629753883e-01 8.220562368058e-01 8.339554068792e-01 8.436568686078e-01 8.484175887786e-01 8.455953641715e-01 8.331415585736e-01 8.100444404465e-01 7.766273832378e-01 7.346195687855e-01 6.870107160171e-01 6.376895549309e-01 5.908980735452e-01 5.506210101622e-01 5.199443676201e-01 5.005516577585e-01 4.924597772357e-01 4.941119757050e-01 5.027550634194e-01 5.149512253994e-01 5.271131425800e-01 5.360164151258e-01 5.456881267763e-01 5.608767674875e-01 5.818172026401e-01 6.100717661685e-01 6.419020243227e-01 6.724434073057e-01 7.049725087969e-01 7.423167284881e-01 7.865164121513e-01 8.384778838073e-01 8.978142114525e-01 9.628971327924e-01 1.031061462154e+00 1.098985431222e+00 1.163149379784e+00 1.220340325773e+00 1.268098212979e+00 1.305051150921e+00 1.331053153364e+00 1.347132170492e+00 1.355230313527e+00 1.357818327681e+00 1.357426037845e+00 1.356221810687e+00 1.355653088509e+00 1.356221810687e+00 1.357426037845e+00 1.357818327681e+00 1.355230313527e+00 1.347132170492e+00 1.331053153364e+00 1.305051150921e+00 1.268098212979e+00 1.220340325773e+00 1.163149379784e+00 1.098985431222e+00 1.031061462154e+00 9.628971327924e-01 8.978142114525e-01 8.384778838073e-01 7.865164121513e-01 7.423167284881e-01 7.049725087969e-01 6.724434073057e-01 6.419020243227e-01 6.100717661685e-01 5.818172026401e-01 5.608767674875e-01 5.456881267763e-01 5.360164151258e-01 5.271131425800e-01 5.149512253994e-01 5.027550634194e-01 4.941119757050e-01 4.924597772357e-01 5.005516577585e-01 5.199443676201e-01 5.506210101622e-01 5.908980735452e-01 6.376895549309e-01 6.870107160171e-01 7.346195687855e-01 7.766273832378e-01 8.100444404465e-01 8.331415585736e-01 8.455953641715e-01 8.484175887786e-01 8.436568686078e-01 8.339554068792e-01 8.220562368058e-01 8.103629753883e-01 8.006174023754e-01 7.937004959559e-01 7.895285556208e-01 7.870324278844e-01 7.842312638022e-01 7.784808272748e-01 7.669003097001e-01 7.469189872688e-01 7.168150100274e-01 6.761640405627e-01 6.260413906151e-01 5.689939986940e-01 5.087207721032e-01 4.495550289343e-01 3.957398084301e-01 3.506203399439e-01 3.159249666075e-01 2.914260527033e-01 2.752455693252e-01 2.646823820296e-01 2.567630050554e-01 2.526574422914e-01 2.518050652016e-01 2.518983727217e-01 2.512744226607e-01
 2.559524621688e-01 2.565000185412e-01 2.561508388775e-01 2.566421460892e-01 2.603942734519e-01 2.681795304147e-01 2.790334871547e-01 2.962128990158e-01 3.225869049512e-01 3.599476833306e-01 4.082007150634e-01 4.651863600165e-01 5.271376897880e-01 5.894603064946e-01 6.475580783239e-01 6.975682689043e-01 7.369033679703e-01 7.645696195092e-01 7.812133958241e-01 7.889059726449e-01 7.906584015694e-01 7.898418003176e-01 7.895697354114e-01 7.921999593035e-01 7.990381531603e-01 8.102363907348e-01 8.248086922365e-01 8.407576801286e-01 8.553080834672e-01 8.652872987144e-01 8.676278733239e-01 8.599145002261e-01 8.408622549200e-01 8.106447057499e-01 7.709640855195e-01 7.248889373528e-01 6.764646598369e-01 6.301172210029e-01 5.899997039450e-01 5.593098853209e-01 5.397631470194e-01 5.313559954330e-01 5.324673035792e-01 5.402602576220e-01 5.512250346637e-01 5.617245775832e-01 5.685379914953e-01 5.761691844273e-01 5.900453265052e-01 6.105174592759e-01 6.392399195596e-01 6.721979748619e-01 7.042184886648e-01 7.387437630997e-01 7.787200517414e-01 8.262128356000e-01 8.820290757469e-01 9.455588559948e-01 1.014857080254e+00 1.086888692646e+00 1.157960972170e+00 1.224231259434e+00 1.282252073929e+00 1.329461251126e+00 1.364531630231e+00 1.387518784513e+00 1.399791338147e+00 1.403749290094e+00 1.402375384053e+00 1.398709032872e+00 1.395345415395e+00 1.394022149490e+00 1.395345415395e+00 1.398709032872e+00 1.402375384053e+00 1.403749290094e+00 1.399791338147e+00 1.387518784513e+00 1.364531630231e+00 1.329461251126e+00 1.282252073929e+00 1.224231259434e+00 1.157960972170e+00 1.086888692646e+00 1.014857080254e+00 9.455588559948e-01 8.820290757469e-01 8.262128356000e-01 7.787200517414e-01 7.387437630997e-01 7.042184886648e-01 6.721979748619e-01 6.392399195596e-01 6.105174592759e-01 5.900453265052e-01 5.761691844273e-01 5.685379914953e-01 5.617245775832e-01 5.512250346637e-01 5.402602576220e-01 5.324673035792e-01 5.313559954330e-01 5.397631470194e-01 5.593098853209e-01 5.899997039450e-01 6.301172210029e-01 6.764646598369e-01 7.248889373528e-01 7.709640855195e-01 8.106447057499e-01 8.408622549200e-01 8.599145002261e-01 8.676278733239e-01 8.652872987144e-01 8.553080834672e-01 8.407576801286e-01 8.248086922365e-01 8.102363907348e-01 7.990381531603e-01 7.921999593035e-01 7.895697354114e-01 7.898418003176e-01 7.906584015694e-01 7.889059726449e-01 7.812133958241e-01 7.645696195092e-01 7.369033679703e-01 6.975682689043e-01 6.475580783239e-01 5.894603064946e-01 5.271376897880e-01 4.651863600165e-01 4.082007150634e-01 3.599476833306e-01 3.225869049512e-01 2.962128990158e-01 2.790334871547e-01 2.681795304147e-01 2.603942734519e-01 2.566421460892e-01 2.561508388775e-01 2.565000185412e-01 2.559524621688e-01
 2.582114890572e-01 2.586084176496e-01 2.578080386533e-01 2.576155294904e-01 2.605721120642e-01 2.676819237957e-01 2.784040932943e-01 2.963565940413e-01 3.245765918699e-01 3.646954507033e-01 4.161957311865e-01 4.764229206062e-01 5.411657357042e-01 6.054915676446e-01 6.645675592077e-01 7.143951445010e-01 7.523629686915e-01 7.775676419196e-01 7.908739830453e-01 7.946837178235e-01 7.924350290335e-01 7.879768046162e-01 7.848861004098e-01 7.859047878823e-01 7.925818299178e-01 8.051345525923e-01 8.224680199997e-01 8.423205867669e-01 8.615481372188e-01 8.765630988436e-01 8.838965004338e-01 8.807954859127e-01 8.657333662608e-01 8.387491806674e-01 8.015242593385e-01 7.571971253676e-01 7.099405159549e-01 6.643302476264e-01 6.246426432620e-01 5.941518119617e-01 5.745824421306e-01 5.659102584856e-01 5.664744350069e-01 5.733983495443e-01 5.831441271412e-01 5.920632933338e-01 5.969498429495e-01 6.027201972441e-01 6.153195955653e-01 6.351746700114e-01 6.640402180100e-01 6.977783749516e-01 7.309882429779e-01 7.672555692498e-01 8.096117179686e-01 8.601149085055e-01 9.194533129074e-01 9.867978235784e-01 1.059897671790e+00 1.135377168444e+00 1.209206443387e+00 1.277250882703e+00 1.335852418430e+00 1.382359938707e+00 1.415489610112e+00 1.435488723848e+00 1.444044468125e+00 1.443984966300e+00 1.438776608205e+00 1.431943446827e+00 1.426491483646e+00 1.424438129933e+00 1.426491483646e+00 1.431943446827e+00 1.438776608205e+00 1.443984966300e+00 1.444044468125e+00 1.435488723848e+00 1.415489610112e+00 1.382359938707e+00 1.335852418430e+00 1.277250882703e+00 1.209206443387e+00 1.135377168444e+00 1.059897671790e+00 9.867978235784e-01 9.194533129074e-01 8.601149085055e-01 8.096117179686e-01 7.672555692498e-01 7.309882429779e-01 6.977783749516e-01 6.640402180100e-01 6.351746700114e-01 6.153195955653e-01 6.027201972441e-01 5.969498429495e-01 5.920632933338e-01 5.831441271412e-01 5.733983495443e-01 5.664744350069e-01 5.659102584856e-01 5.745824421306e-01 5.941518119617e-01 6.246426432620e-01 6.643302476264e-01 7.099405159549e-01 7.571971253676e-01 8.015242593385e-01 8.387491806674e-01 8.657333662608e-01 8.807954859127e-01 8.838965004338e-01 8.765630988436e-01 8.615481372188e-01 8.423205867669e-01 8.224680199997e-01 8.051345525923e-01 7.925818299178e-01 7.859047878823e-01 7.848861004098e-01 7.879768046162e-01 7.924350290335e-01 7.946837178235e-01 7.908739830453e-01 7.775676419196e-01 7.523629686915e-01 7.143951445010e-01 6.645675592077e-01 6.054915676446e-01 5.411657357042e-01 4.764229206062e-01 4.161957311865e-01 3.646954507033e-01 3.245765918699e-01 2.963565940413e-01 2.784040932943e-01 2.676819237957e-01 2.605721120642e-01 2.576155294904e-01 2.578080386533e-01 2.586084176496e-01 2.582114890572e-01
 2.579894269715e-01 2.581880646646e-01 2.568252629033e-01 2.557781143103e-01 2.577340162123e-01 2.639293045383e-01 2.744353703952e-01 2.932674101385e-01 3.235645076143e-01 3.666713185470e-01 4.215523212504e-01 4.850185655234e-01 5.524433021651e-01 6.186083952766e-01 6.784955433005e-01 7.280200042158e-01 7.645753239746e-01 7.873666592916e-01 7.974794496911e-01 7.976232225554e-01 7.916321538451e-01 7.837844938837e-01 7.780676067125e-01 7.775677220237e-01 7.840405168438e-01 7.977541905046e-01 8.175090233138e-01 8.408013868690e-01 8.641678570527e-01 8.836621951052e-01 8.954705110754e-01 8.965468650076e-01 8.851559998022e-01 8.612215385151e-01 8.263973756481e-01 7.838731363308e-01 7.379142539879e-01 6.932037299571e-01 6.540956318845e-01 6.239011381729e-01 6.043403483571e-01 5.953693134562e-01 5.953149453309e-01 6.013041931692e-01 6.098145190461e-01 6.172204477785e-01 6.203446676580e-01 6.244309474544e-01 6.358259641367e-01 6.550082938997e-01 6.838349385634e-01 7.181245033331e-01 7.523482317211e-01 7.902070330183e-01 8.347817083199e-01 8.880950626651e-01 9.506972226264e-01 1.021538305032e+00 1.098085259248e+00 1.176650115908e+00 1.252902326781e+00 1.322451040080e+00 1.381457280304e+00 1.427198348404e+00 1.458441887615e+00 1.475614247368e+00 1.480699417839e+00 1.476913297675e+00 1.468162973459e+00 1.458410007107e+00 1.451036637238e+00 1.448312355561e+00 1.451036637238e+00 1.458410007107e+00 1.468162973459e+00 1.476913297675e+00 1.480699417839e+00 1.475614247368e+00 1.458441887615e+00 1.427198348404e+00 1.381457280304e+00 1.322451040080e+00 1.252902326781e+00 1.176650115908e+00 1.098085259248e+00 1.021538305032e+00 9.506972226264e-01 8.880950626651e-01 8.347817083199e-01 7.902070330183e-01 7.523482317211e-01 7.181245033331e-01 6.838349385634e-01 6.550082938997e-01 6.358259641367e-01 6.244309474544e-01 6.203446676580e-01 6.172204477785e-01 6.098145190461e-01 6.013041931692e-01 5.953149453309e-01 5.953693134562e-01 6.043403483571e-01 6.239011381729e-01 6.540956318845e-01 6.932037299571e-01 7.379142539879e-01 7.838731363308e-01 8.263973756481e-01 8.612215385151e-01 8.851559998022e-01 8.965468650076e-01 8.954705110754e-01 8.836621951052e-01 8.641678570527e-01 8.408013868690e-01 8.175090233138e-01 7.977541905046e-01 7.840405168438e-01 7.775677220237e-01 7.780676067125e-01 7.837844938837e-01 7.916321538451e-01 7.976232225554e-01 7.974794496911e-01 7.873666592916e-01 7.645753239746e-01 7.280200042158e-01 6.784955433005e-01 6.186083952766e-01 5.524433021651e-01 4.850185655234e-01 4.215523212504e-01 3.666713185470e-01 3.235645076143e-01 2.932674101385e-01 2.744353703952e-01 2.639293045383e-01 2.577340162123e-01 2.557781143103e-01 2.568252629033e-01 2.581880646646e-01 2.579894269715e-01
 2.554842509120e-01 2.554712357833e-01 2.535389875324e-01 2.516496336388e-01 2.526812480051e-01 2.581163581837e-01 2.687666567484e-01 2.889966063311e-01 3.218921141973e-01 3.683439343607e-01 4.267183864153e-01 4.933249485843e-01 5.631983647065e-01 6.309156153981e-01 6.913494628349e-01 7.403817149577e-01 7.754572443632e-01 7.959188636220e-01 8.030701691433e-01 7.999183114384e-01 7.906432871252e-01 7.798753501195e-01 7.719270158580e-01 7.701244138657e-01 7.763590950870e-01 7.909197715569e-01 8.125220807606e-01 8.384909853287e-01 8.651323864343e-01 8.882362670165e-01 9.037241835697e-01 9.083125410724e-01 9.000876224856e-01 8.788605271303e-01 8.462477887172e-01 8.054565281324e-01 7.608075139621e-01 7.170402130008e-01 6.785453660727e-01 6.486331841009e-01 6.290091851629e-01 6.196133116546e-01 6.187950768173e-01 6.237265619090e-01 6.309360502805e-01 6.368615659961e-01 6.383701775364e-01 6.409546417256e-01 6.512490199819e-01 6.697824524960e-01 6.985042431725e-01 7.332442096401e-01 7.684353842031e-01 8.078578267146e-01 8.546041296550e-01 9.106278557425e-01 9.763255104039e-01 1.050424955417e+00 1.130134831399e+00 1.211487066222e+00 1.289889838054e+00 1.360730841919e+00 1.420030548309e+00 1.465014936446e+00 1.494514475960e+00 1.509127879535e+00 1.511111400362e+00 1.504025941730e+00 1.492162255189e+00 1.479855539786e+00 1.470807653924e+00 1.467501292741e+00 1.470807653924e+00 1.479855539786e+00 1.492162255189e+00 1.504025941730e+00 1.511111400362e+00 1.509127879535e+00 1.494514475960e+00 1.465014936446e+00 1.420030548309e+00 1.360730841919e+00 1.289889838054e+00 1.211487066222e+00 1.130134831399e+00 1.050424955417e+00 9.763255104039e-01 9.106278557425e-01 8.546041296550e-01 8.078578267146e-01 7.684353842031e-01 7.332442096401e-01 6.985042431725e-01 6.697824524960e-01 6.512490199819e-01 6.409546417256e-01 6.383701775364e-01 6.368615659961e-01 6.309360502805e-01 6.237265619090e-01 6.187950768173e-01 6.196133116546e-01 6.290091851629e-01 6.486331841009e-01 6.785453660727e-01 7.170402130008e-01 7.608075139621e-01 8.054565281324e-01 8.462477887172e-01 8.788605271303e-01 9.000876224856e-01 9.083125410724e-01 9.037241835697e-01 8.882362670165e-01 8.651323864343e-01 8.384909853287e-01 8.125220807606e-01 7.909197715569e-01 7.763590950870e-01 7.701244138657e-01 7.719270158580e-01 7.798753501195e-01 7.906432871252e-01 7.999183114384e-01 8.030701691433e-01 7.959188636220e-01 7.754572443632e-01 7.403817149577e-01 6.913494628349e-01 6.309156153981e-01 5.631983647065e-01 4.933249485843e-01 4.267183864153e-01 3.683439343607e-01 3.218921141973e-01 2.889966063311e-01 2.687666567484e-01 2.581163581837e-01 2.526812480051e-01 2.516496336388e-01 2.535389875324e-01 2.554712357833e-01 2.554842509120e-01
 2.511434849332e-01 2.509419018968e-01 2.485392867959e-01 2.460092793681e-01 2.464753014458e-01 2.517189680478e-01 2.633095268072e-01 2.858040486521e-01 3.219940296564e-01 3.721519403590e-01 4.340414014581e-01 5.035676071967e-01 5.755456520376e-01 6.444391068823e-01 7.050879087008e-01 7.533971694178e-01 7.869049897987e-01 8.051213246909e-01 8.095778855668e-01 8.035658717941e-01 7.915588106040e-01 7.784522842133e-01 7.687593296456e-01 7.659136463354e-01 7.718440331185e-01 7.868190947298e-01 8.095124316478e-01 8.371836758514e-01 8.660299589714e-01 8.916972332990e-01 9.099303477970e-01 9.172611290918e-01 9.116163623494e-01 8.926876709558e-01 8.620300200049e-01 8.228271043350e-01 7.794116080172e-01 7.365342674493e-01 6.985836428845e-01 6.688415142716e-01 6.489899152661e-01 6.389711568835e-01 6.371800183997e-01 6.408729178567e-01 6.466728203531e-01 6.511071053962e-01 6.511147627594e-01 6.523747717391e-01 6.616931759045e-01 6.796605209079e-01 7.083012539329e-01 7.435091004657e-01 7.797351926855e-01 8.207912444967e-01 8.697423640097e-01 9.284379861578e-01 9.971066007948e-01 1.074264902310e+00 1.156883382081e+00 1.240754154216e+00 1.321064504084e+00 1.393022192519e+00 1.452544796799e+00 1.496834573254e+00 1.524796966800e+00 1.537199132162e+00 1.536544182570e+00 1.526691676091e+00 1.512247673659e+00 1.497847199160e+00 1.487435737341e+00 1.483658577439e+00 1.487435737341e+00 1.497847199160e+00 1.512247673659e+00 1.526691676091e+00 1.536544182570e+00 1.537199132162e+00 1.524796966800e+00 1.496834573254e+00 1.452544796799e+00 1.393022192519e+00 1.321064504084e+00 1.240754154216e+00 1.156883382081e+00 1.074264902310e+00 9.971066007948e-01 9.284379861578e-01 8.697423640097e-01 8.207912444967e-01 7.797351926855e-01 7.435091004657e-01 7.083012539329e-01 6.796605209079e-01 6.616931759045e-01 6.523747717391e-01 6.511147627594e-01 6.511071053962e-01 6.466728203531e-01 6.408729178567e-01 6.371800183997e-01 6.389711568835e-01 6.489899152661e-01 6.688415142716e-01 6.985836428845e-01 7.365342674493e-01 7.794116080172e-01 8.228271043350e-01 8.620300200049e-01 8.926876709558e-01 9.116163623494e-01 9.172611290918e-01 9.099303477970e-01 8.916972332990e-01 8.660299589714e-01 8.371836758514e-01 8.095124316478e-01 7.868190947298e-01 7.718440331185e-01 7.659136463354e-01 7.687593296456e-01 7.784522842133e-01 7.915588106040e-01 8.035658717941e-01 8.095778855668e-01 8.051213246909e-01 7.869049897987e-01 7.533971694178e-01 7.050879087008e-01 6.444391068823e-01 5.755456520376e-01 5.035676071967e-01 4.340414014581e-01 3.721519403590e-01 3.219940296564e-01 2.858040486521e-01 2.633095268072e-01 2.517189680478e-01 2.464753014458e-01 2.460092793681e-01 2.485392867959e-01 2.509419018968e-01 2.511434849332e-01
 2.456593230717e-01 2.453293760429e-01 2.426570668655e-01 2.398631635360e-01 2.403634274161e-01 2.463163165302e-01 2.599174457907e-01 2.856480223847e-01 3.257480330373e-01 3.797936631547e-01 4.450472732999e-01 5.171530568435e-01 5.908246473190e-01 6.604979047707e-01 7.210305770607e-01 7.683995326387e-01 8.002661944901e-01 8.163277692602e-01 8.183606635942e-01 8.099204891672e-01 7.957255659935e-01 7.808515970021e-01 7.698775962091e-01 7.662117061631e-01 7.717100896454e-01 7.865922798869e-01 8.095418654808e-01 8.378742965270e-01 8.678165055494e-01 8.949920126182e-01 9.150498635696e-01 9.243803432808e-01 9.207550544817e-01 9.037277142110e-01 8.747542656398e-01 8.369583592805e-01 7.946382858784e-01 7.525205379959e-01 7.149584628283e-01 6.851960801833e-01 6.648899307907e-01 6.539996405544e-01 6.509896007556e-01 6.532319601655e-01 6.574794627929e-01 6.603761330959e-01 6.589639663595e-01 6.590570819103e-01 6.675279250842e-01 6.850398187799e-01 7.136774124728e-01 7.494508271647e-01 7.868342109835e-01 8.296219610640e-01 8.808059660457e-01 9.421054498328e-01 1.013576941603e+00 1.093545532267e+00 1.178773191404e+00 1.264862150366e+00 1.346816629876e+00 1.419716260862e+00 1.479407166224e+00 1.523097947686e+00 1.549780758417e+00 1.560384623253e+00 1.557631575219e+00 1.545629744632e+00 1.529224654602e+00 1.513263987728e+00 1.501852437102e+00 1.497731113765e+00 1.501852437102e+00 1.513263987728e+00 1.529224654602e+00 1.545629744632e+00 1.557631575219e+00 1.560384623253e+00 1.549780758417e+00 1.523097947686e+00 1.479407166224e+00 1.419716260862e+00 1.346816629876e+00 1.264862150366e+00 1.178773191404e+00 1.093545532267e+00 1.013576941603e+00 9.421054498328e-01 8.808059660457e-01 8.296219610640e-01 7.868342109835e-01 7.494508271647e-01 7.136774124728e-01 6.850398187799e-01 6.675279250842e-01 6.590570819103e-01 6.589639663595e-01 6.603761330959e-01 6.574794627929e-01 6.532319601655e-01 6.509896007556e-01 6.539996405544e-01 6.648899307907e-01 6.851960801833e-01 7.149584628283e-01 7.525205379959e-01 7.946382858784e-01 8.369583592805e-01 8.747542656398e-01 9.037277142110e-01 9.207550544817e-01 9.243803432808e-01 9.150498635696e-01 8.949920126182e-01 8.678165055494e-01 8.378742965270e-01 8.095418654808e-01 7.865922798869e-01 7.717100896454e-01 7.662117061631e-01 7.698775962091e-01 7.808515970021e-01 7.957255659935e-01 8.099204891672e-01 8.183606635942e-01 8.163277692602e-01 8.002661944901e-01 7.683995326387e-01 7.210305770607e-01 6.604979047707e-01 5.908246473190e-01 5.171530568435e-01 4.450472732999e-01 3.797936631547e-01 3.257480330373e-01 2.856480223847e-01 2.599174457907e-01 2.463163165302e-01 2.403634274161e-01 2.398631635360e-01 2.426570668655e-01 2.453293760429e-01 2.456593230717e-01
 2.399506806450e-01 2.395842762622e-01 2.369260424653e-01 2.343758187793e-01 2.356608584568e-01 2.433709419572e-01 2.600191415869e-01 2.897085493302e-01 3.339697297884e-01 3.917599717338e-01 4.600130677889e-01 5.342631013329e-01 6.092100496153e-01 6.793152368446e-01 7.394795028872e-01 7.857725073750e-01 8.159941058407e-01 8.300411978395e-01 8.299325151973e-01 8.194729753396e-01 8.035787521678e-01 7.874235250821e-01 7.755432874785e-01 7.712006965880e-01 7.760901132396e-01 7.903677918222e-01 8.127802724280e-01 8.408124021708e-01 8.708523316117e-01 8.986038018732e-01 9.196893784201e-01 9.303855246375e-01 9.283019963542e-01 9.128267171669e-01 8.852776508822e-01 8.486831095328e-01 8.072695074984e-01 7.657142400341e-01 7.283232112265e-01 6.983001844870e-01 6.772842354976e-01 6.652646665009e-01 6.607953162308e-01 6.613835151179e-01 6.639325867428e-01 6.652296028006e-01 6.624450977497e-01 6.615062601240e-01 6.692471984239e-01 6.864153362488e-01 7.151298442143e-01 7.515713263211e-01 7.902036244402e-01 8.347475314123e-01 8.880814892744e-01 9.517807243809e-01 1.025743141710e+00 1.108129972683e+00 1.195546504704e+00 1.283456061042e+00 1.366730841527e+00 1.440365622579e+00 1.500169820807e+00 1.543384341485e+00 1.569091945312e+00 1.578375694234e+00 1.574144191688e+00 1.560689282109e+00 1.543019052846e+00 1.526096569300e+00 1.514091363603e+00 1.509767727392e+00 1.514091363603e+00 1.526096569300e+00 1.543019052846e+00 1.560689282109e+00 1.574144191688e+00 1.578375694234e+00 1.569091945312e+00 1.543384341485e+00 1.500169820807e+00 1.440365622579e+00 1.366730841527e+00 1.283456061042e+00 1.195546504704e+00 1.108129972683e+00 1.025743141710e+00 9.517807243809e-01 8.880814892744e-01 8.347475314123e-01 7.902036244402e-01 7.515713263211e-01 7.151298442143e-01 6.864153362488e-01 6.692471984239e-01 6.615062601240e-01 6.624450977497e-01 6.652296028006e-01 6.639325867428e-01 6.613835151179e-01 6.607953162308e-01 6.652646665009e-01 6.772842354976e-01 6.983001844870e-01 7.283232112265e-01 7.657142400341e-01 8.072695074984e-01 8.486831095328e-01 8.852776508822e-01 9.128267171669e-01 9.283019963542e-01 9.303855246375e-01 9.196893784201e-01 8.986038018732e-01 8.708523316117e-01 8.408124021708e-01 8.127802724280e-01 7.903677918222e-01 7.760901132396e-01 7.712006965880e-01 7.755432874785e-01 7.874235250821e-01 8.035787521678e-01 8.194729753396e-01 8.299325151973e-01 8.300411978395e-01 8.159941058407e-01 7.857725073750e-01 7.394795028872e-01 6.793152368446e-01 6.092100496153e-01 5.342631013329e-01 4.600130677889e-01 3.917599717338e-01 3.339697297884e-01 2.897085493302e-01 2.600191415869e-01 2.433709419572e-01 2.356608584568e-01 2.343758187793e-01 2.369260424653e-01 2.395842762622e-01 2.399506806450e-01
 2.350536124044e-01 2.347649439131e-01 2.324528085785e-01 2.307004599346e-01 2.335245210035e-01 2.439071591331e-01 2.642593407867e-01 2.980793413137e-01 3.462295864908e-01 4.072553882329e-01 4.779468192482e-01 5.538457093994e-01 6.296842149971e-01 6.999607777787e-01 7.596282442377e-01 8.048394340231e-01 8.335313716614e-01 8.457970135018e-01 8.438806333214e-01 8.318131971234e-01 8.146671998796e-01 7.976413283384e-01 7.851459021913e-01 7.802106682863e-01 7.843140480808e-01 7.975411285018e-01 8.187594571684e-01 8.457032624994e-01 8.750292413394e-01 9.026057803453e-01 9.240790484147e-01 9.356268086417e-01 9.346866105467e-01 9.204500681710e-01 8.940664712244e-01 8.584351457850e-01 8.176901425982e-01 7.764503419826e-01 7.389781934436e-01 7.084461314967e-01 6.864896570663e-01 6.731344454285e-01 6.670284881792e-01 6.658211092317e-01 6.665744540333e-01 6.662296872838e-01 6.621086760043e-01 6.602593544874e-01 6.673739397371e-01 6.842816880978e-01 7.131060932828e-01 7.502433473194e-01 7.900951332874e-01 8.362486026392e-01 8.914476080256e-01 9.571202052241e-01 1.033036272854e+00 1.117244044559e+00 1.206257397362e+00 1.295450856353e+00 1.379632865691e+00 1.453748402740e+00 1.513605993722e+00 1.556492863920e+00 1.581587891285e+00 1.590106091341e+00 1.585099188235e+00 1.570974887772e+00 1.552813725520e+00 1.535587555110e+00 1.523433655796e+00 1.519066666643e+00 1.523433655796e+00 1.535587555110e+00 1.552813725520e+00 1.570974887772e+00 1.585099188235e+00 1.590106091341e+00 1.581587891285e+00 1.556492863920e+00 1.513605993722e+00 1.453748402740e+00 1.379632865691e+00 1.295450856353e+00 1.206257397362e+00 1.117244044559e+00 1.033036272854e+00 9.571202052241e-01 8.914476080256e-01 8.362486026392e-01 7.900951332874e-01 7.502433473194e-01 7.131060932828e-01 6.842816880978e-01 6.673739397371e-01 6.602593544874e-01 6.621086760043e-01 6.662296872838e-01 6.665744540333e-01 6.658211092317e-01 6.670284881792e-01 6.731344454285e-01 6.864896570663e-01 7.084461314967e-01 7.389781934436e-01 7.764503419826e-01 8.176901425982e-01 8.584351457850e-01 8.940664712244e-01 9.204500681710e-01 9.346866105467e-01 9.356268086417e-01 9.240790484147e-01 9.026057803453e-01 8.750292413394e-01 8.457032624994e-01 8.187594571684e-01 7.975411285018e-01 7.843140480808e-01 7.802106682863e-01 7.851459021913e-01 7.976413283384e-01 8.146671998796e-01 8.318131971234e-01 8.438806333214e-01 8.457970135018e-01 8.335313716614e-01 8.048394340231e-01 7.596282442377e-01 6.999607777787e-01 6.296842149971e-01 5.538457093994e-01 4.779468192482e-01 4.072553882329e-01 3.462295864908e-01 2.980793413137e-01 2.642593407867e-01 2.439071591331e-01 2.335245210035e-01 2.307004599346e-01 2.324528085785e-01 2.347649439131e-01 2.350536124044e-01
 2.319097416279e-01 2.318132647657e-01 2.301554744842e-01 2.296779299608e-01 2.345985851574e-01 2.481548607867e-01 2.722516751435e-01 3.097426419816e-01 3.610247920456e-01 4.244763909892e-01 4.969023377873e-01 5.739122770444e-01 6.502901173389e-01 7.205600538191e-01 7.797133113247e-01 8.239672624303e-01 8.513798812040e-01 8.622102740588e-01 8.589098833535e-01 8.456943411035e-01 8.277509776676e-01 8.102472079133e-01 7.974027293254e-01 7.919611162460e-01 7.951609361422e-01 8.070156516160e-01 8.265536361819e-01 8.518210384367e-01 8.798131584210e-01 9.066265301981e-01 9.279708085863e-01 9.399333140699e-01 9.397691516219e-01 9.264559560580e-01 9.009489222050e-01 8.660000587956e-01 8.256496281827e-01 7.844604549838e-01 7.466688991950e-01 7.154344944579e-01 6.923998735994e-01 6.776269281806e-01 6.698467993752e-01 6.668347884248e-01 6.658071207259e-01 6.638577467193e-01 6.584662798913e-01 6.558408360737e-01 6.624258350666e-01 6.791133949044e-01 7.079962951048e-01 7.457221588386e-01 7.865796936420e-01 8.339708970117e-01 8.904970884549e-01 9.574572512096e-01 1.034538898907e+00 1.119747136484e+00 1.209574526260e+00 1.299374668553e+00 1.383952576319e+00 1.458247107042e+00 1.518094665464e+00 1.560837625413e+00 1.585747350453e+00 1.594137690293e+00 1.589147461667e+00 1.575226318531e+00 1.557424824655e+00 1.540613912074e+00 1.528792747203e+00 1.524552316701e+00 1.528792747203e+00 1.540613912074e+00 1.557424824655e+00 1.575226318531e+00 1.589147461667e+00 1.594137690293e+00 1.585747350453e+00 1.560837625413e+00 1.518094665464e+00 1.458247107042e+00 1.383952576319e+00 1.299374668553e+00 1.209574526260e+00 1.119747136484e+00 1.034538898907e+00 9.574572512096e-01 8.904970884549e-01 8.339708970117e-01 7.865796936420e-01 7.457221588386e-01 7.079962951048e-01 6.791133949044e-01 6.624258350666e-01 6.558408360737e-01 6.584662798913e-01 6.638577467193e-01 6.658071207259e-01 6.668347884248e-01 6.698467993752e-01 6.776269281806e-01 6.923998735994e-01 7.154344944579e-01 7.466688991950e-01 7.844604549838e-01 8.256496281827e-01 8.660000587956e-01 9.009489222050e-01 9.264559560580e-01 9.397691516219e-01 9.399333140699e-01 9.279708085863e-01 9.066265301981e-01 8.798131584210e-01 8.518210384367e-01 8.265536361819e-01 8.070156516160e-01 7.951609361422e-01 7.919611162460e-01 7.974027293254e-01 8.102472079133e-01 8.277509776676e-01 8.456943411035e-01 8.589098833535e-01 8.622102740588e-01 8.513798812040e-01 8.239672624303e-01 7.797133113247e-01 7.205600538191e-01 6.502901173389e-01 5.739122770444e-01 4.969023377873e-01 4.244763909892e-01 3.610247920456e-01 3.097426419816e-01 2.722516751435e-01 2.481548607867e-01 2.345985851574e-01 2.296779299608e-01 2.301554744842e-01 2.318132647657e-01 2.319097416279e-01
 2.310963203114e-01 2.312737121253e-01 2.304680437354e-01 2.315174585378e-01 2.387092676271e-01 2.553627933860e-01 2.826244100238e-01 3.228287975330e-01 3.761703345092e-01 4.410592087561e-01 5.144257747250e-01 5.919761315778e-01 6.685436224198e-01 7.386672031441e-01 7.973533512543e-01 8.408608775053e-01 8.673400282148e-01 8.771817429553e-01 8.730101957838e-01 8.591807462364e-01 8.409459023966e-01 8.233913407690e-01 8.105022503247e-01 8.047059482430e-01 8.069858575422e-01 8.172929588558e-01 8.348330241572e-01 8.580056487796e-01 8.841897968841e-01 9.097574638519e-01 9.305125086174e-01 9.424679686081e-01 9.426936690239e-01 9.299499799790e-01 9.049879778337e-01 8.704129426955e-01 8.301775921690e-01 7.888109528676e-01 7.505458264922e-01 7.185485317183e-01 6.944719529088e-01 6.784019777573e-01 6.691228292900e-01 6.645032276716e-01 6.618884232393e-01 6.585139002084e-01 6.520049348005e-01 6.487872166045e-01 6.549505086845e-01 6.714207123067e-01 7.002197648341e-01 7.382701671815e-01 7.797160226108e-01 8.277489034215e-01 8.848218428214e-01 9.521437480004e-01 1.029380880255e+00 1.114571210407e+00 1.204265374504e+00 1.293877296325e+00 1.378255777512e+00 1.452389431449e+00 1.512162792101e+00 1.554982961774e+00 1.580193658585e+00 1.589171005984e+00 1.585074437949e+00 1.572307139543e+00 1.555781182571e+00 1.540151274206e+00 1.529170837602e+00 1.525235359046e+00 1.529170837602e+00 1.540151274206e+00 1.555781182571e+00 1.572307139543e+00 1.585074437949e+00 1.589171005984e+00 1.580193658585e+00 1.554982961774e+00 1.512162792101e+00 1.452389431449e+00 1.378255777512e+00 1.293877296325e+00 1.204265374504e+00 1.114571210407e+00 1.029380880255e+00 9.521437480004e-01 8.848218428214e-01 8.277489034215e-01 7.797160226108e-01 7.382701671815e-01 7.002197648341e-01 6.714207123067e-01 6.549505086845e-01 6.487872166045e-01 6.520049348005e-01 6.585139002084e-01 6.618884232393e-01 6.645032276716e-01 6.691228292900e-01 6.784019777573e-01 6.944719529088e-01 7.185485317183e-01 7.505458264922e-01 7.888109528676e-01 8.301775921690e-01 8.704129426955e-01 9.049879778337e-01 9.299499799790e-01 9.426936690239e-01 9.424679686081e-01 9.305125086174e-01 9.097574638519e-01 8.841897968841e-01 8.580056487796e-01 8.348330241572e-01 8.172929588558e-01 8.069858575422e-01 8.047059482430e-01 8.105022503247e-01 8.233913407690e-01 8.409459023966e-01 8.591807462364e-01 8.730101957838e-01 8.771817429553e-01 8.673400282148e-01 8.408608775053e-01 7.973533512543e-01 7.386672031441e-01 6.685436224198e-01 5.919761315778e-01 5.144257747250e-01 4.410592087561e-01 3.761703345092e-01 3.228287975330e-01 2.826244100238e-01 2.553627933860e-01 2.387092676271e-01 2.315174585378e-01 2.304680437354e-01 2.312737121253e-01 2.310963203114e-01
 2.326588685462e-01 2.331303712579e-01 2.331896079818e-01 2.356938248660e-01 2.448742361474e-01 2.639924872118e-01 2.933892424708e-01 3.350803774034e-01 3.892769783688e-01 4.545558285939e-01 5.280311432830e-01 6.055216030952e-01 6.819066779896e-01 7.517322354407e-01 8.099990966887e-01 8.529891077890e-01 8.789095572821e-01 8.882595822074e-01 8.837835329937e-01 8.699345356675e-01 8.519773427223e-01 8.348628349671e-01 8.223069466871e-01 8.163979738876e-01 8.178562734601e-01 8.265712343035e-01 8.419328400325e-01 8.627114565946e-01 8.866972692235e-01 9.105785153306e-01 9.302859064100e-01 9.417822857536e-01 9.419702084528e-01 9.293989180028e-01 9.046277635759e-01 8.701292864768e-01 8.297843482602e-01 7.881168984523e-01 7.493804253145e-01 7.167643481844e-01 6.919230073896e-01 6.749382504183e-01 6.645991347449e-01 6.588222206484e-01 6.550397188272e-01 6.506045809974e-01 6.432692999607e-01 6.397238210808e-01 6.456090471128e-01 6.618490923697e-01 6.903598504507e-01 7.283408118485e-01 7.697950566086e-01 8.176930252020e-01 8.743492764780e-01 9.409315487508e-01 1.017154957772e+00 1.101172320529e+00 1.189678136145e+00 1.278220240990e+00 1.361752845621e+00 1.435361143216e+00 1.494999110018e+00 1.538143516515e+00 1.564187073749e+00 1.574519307439e+00 1.572248869138e+00 1.561634368921e+00 1.547335819338e+00 1.533673033153e+00 1.524051351373e+00 1.520602287337e+00 1.524051351373e+00 1.533673033153e+00 1.547335819338e+00 1.561634368921e+00 1.572248869138e+00 1.574519307439e+00 1.564187073749e+00 1.538143516515e+00 1.494999110018e+00 1.435361143216e+00 1.361752845621e+00 1.278220240990e+00 1.189678136145e+00 1.101172320529e+00 1.017154957772e+00 9.409315487508e-01 8.743492764780e-01 8.176930252020e-01 7.697950566086e-01 7.283408118485e-01 6.903598504507e-01 6.618490923697e-01 6.456090471128e-01 6.397238210808e-01 6.432692999607e-01 6.506045809974e-01 6.550397188272e-01 6.588222206484e-01 6.645991347449e-01 6.749382504183e-01 6.919230073896e-01 7.167643481844e-01 7.493804253145e-01 7.881168984523e-01 8.297843482602e-01 8.701292864768e-01 9.046277635759e-01 9.293989180028e-01 9.419702084528e-01 9.417822857536e-01 9.302859064100e-01 9.105785153306e-01 8.866972692235e-01 8.627114565946e-01 8.419328400325e-01 8.265712343035e-01 8.178562734601e-01 8.163979738876e-01 8.223069466871e-01 8.348628349671e-01 8.519773427223e-01 8.699345356675e-01 8.837835329937e-01 8.882595822074e-01 8.789095572821e-01 8.529891077890e-01 8.099990966887e-01 7.517322354407e-01 6.819066779896e-01 6.055216030952e-01 5.280311432830e-01 4.545558285939e-01 3.892769783688e-01 3.350803774034e-01 2.933892424708e-01 2.639924872118e-01 2.448742361474e-01 2.356938248660e-01 2.331896079818e-01 2.331303712579e-01 2.326588685462e-01
 2.361747024847e-01 2.368923300893e-01 2.376273883073e-01 2.411936885333e-01 2.516884663915e-01 2.722467301795e-01 3.025160540717e-01 3.443940522054e-01 3.982459430133e-01 4.628894213492e-01 5.356497932126e-01 6.124649365047e-01 6.882624913740e-01 7.575923947652e-01 8.154394661400e-01 8.580969758666e-01 8.838083289033e-01 8.931495339755e-01 8.889421971024e-01 8.756951406679e-01 8.586254801592e-01 8.425022558335e-01 8.307303693237e-01 8.250339207334e-01 8.258651455749e-01 8.330426166346e-01 8.461364127577e-01 8.642870532061e-01 8.857208617740e-01 9.074726267342e-01 9.256479391592e-01 9.361957614106e-01 9.358837380939e-01 9.230755267019e-01 8.981644414043e-01 8.635075349880e-01 8.229467289334e-01 7.810221059484e-01 7.420282077283e-01 7.091825881611e-01 6.841220895470e-01 6.668776386398e-01 6.561837054404e-01 6.499469837931e-01 6.456403055056e-01 6.406983787484e-01 6.329756700174e-01 6.294517358337e-01 6.352524151318e-01 6.512660406398e-01 6.792802033162e-01 7.167393494867e-01 7.575362781465e-01 8.044220338256e-01 8.596049116648e-01 9.242609880261e-01 9.982292625694e-01 1.079860176680e+00 1.166075149802e+00 1.252627896613e+00 1.334650430259e+00 1.407358008106e+00 1.466804678063e+00 1.510531089715e+00 1.537956995315e+00 1.550428108852e+00 1.550927099820e+00 1.543464801584e+00 1.532334783886e+00 1.521409001143e+00 1.513650190764e+00 1.510862167918e+00 1.513650190764e+00 1.521409001143e+00 1.532334783886e+00 1.543464801584e+00 1.550927099820e+00 1.550428108852e+00 1.537956995315e+00 1.510531089715e+00 1.466804678063e+00 1.407358008106e+00 1.334650430259e+00 1.252627896613e+00 1.166075149802e+00 1.079860176680e+00 9.982292625694e-01 9.242609880261e-01 8.596049116648e-01 8.044220338256e-01 7.575362781465e-01 7.167393494867e-01 6.792802033162e-01 6.512660406398e-01 6.352524151318e-01 6.294517358337e-01 6.329756700174e-01 6.406983787484e-01 6.456403055056e-01 6.499469837931e-01 6.561837054404e-01 6.668776386398e-01 6.841220895470e-01 7.091825881611e-01 7.420282077283e-01 7.810221059484e-01 8.229467289334e-01 8.635075349880e-01 8.981644414043e-01 9.230755267019e-01 9.358837380939e-01 9.361957614106e-01 9.256479391592e-01 9.074726267342e-01 8.857208617740e-01 8.642870532061e-01 8.461364127577e-01 8.330426166346e-01 8.258651455749e-01 8.250339207334e-01 8.307303693237e-01 8.425022558335e-01 8.586254801592e-01 8.756951406679e-01 8.889421971024e-01 8.931495339755e-01 8.838083289033e-01 8.580969758666e-01 8.154394661400e-01 7.575923947652e-01 6.882624913740e-01 6.124649365047e-01 5.356497932126e-01 4.628894213492e-01 3.982459430133e-01 3.443940522054e-01 3.025160540717e-01 2.722467301795e-01 2.516884663915e-01 2.411936885333e-01 2.376273883073e-01 2.368923300893e-01 2.361747024847e-01
 2.410234704826e-01 2.418852215361e-01 2.429592986709e-01 2.469765029051e-01 2.578818284219e-01 2.786717968231e-01 3.085025856935e-01 3.493125821634e-01 4.017016053508e-01 4.647584643432e-01 5.360220000319e-01 6.115568321330e-01 6.863404612790e-01 7.549254590145e-01 8.122921962483e-01 8.547335057879e-01 8.805251436568e-01 8.902916245386e-01 8.869007015966e-01 8.748684391135e-01 8.593120327393e-01 8.447667675735e-01 8.342782823506e-01 8.291813728709e-01 8.296412635942e-01 8.353968094043e-01 8.461829233528e-01 8.615012413378e-01 8.800358595507e-01 8.992039582928e-01 9.153366109209e-01 9.244253600929e-01 9.231470880012e-01 9.097214877159e-01 8.844066606061e-01 8.494708665500e-01 8.087460097358e-01 7.668050990891e-01 7.279937781429e-01 6.955446712012e-01 6.710440282808e-01 6.544111773696e-01 6.442655185720e-01 6.384405063476e-01 6.344067064289e-01 6.296422921203e-01 6.220743262182e-01 6.189740722227e-01 6.249267613005e-01 6.407591158631e-01 6.681302490451e-01 7.046495236001e-01 7.441346574342e-01 7.891375981330e-01 8.417996972297e-01 9.033607733090e-01 9.738538388561e-01 1.051904559684e+00 1.134742488338e+00 1.218408115805e+00 1.298268470909e+00 1.369711297484e+00 1.428916153622e+00 1.473480850370e+00 1.502823460693e+00 1.518194835612e+00 1.522367268136e+00 1.519001970832e+00 1.511917927818e+00 1.504436683859e+00 1.498998058351e+00 1.497029588834e+00 1.498998058351e+00 1.504436683859e+00 1.511917927818e+00 1.519001970832e+00 1.522367268136e+00 1.518194835612e+00 1.502823460693e+00 1.473480850370e+00 1.428916153622e+00 1.369711297484e+00 1.298268470909e+00 1.218408115805e+00 1.134742488338e+00 1.051904559684e+00 9.738538388561e-01 9.033607733090e-01 8.417996972297e-01 7.891375981330e-01 7.441346574342e-01 7.046495236001e-01 6.681302490451e-01 6.407591158631e-01 6.249267613005e-01 6.189740722227e-01 6.220743262182e-01 6.296422921203e-01 6.344067064289e-01 6.384405063476e-01 6.442655185720e-01 6.544111773696e-01 6.710440282808e-01 6.955446712012e-01 7.279937781429e-01 7.668050990891e-01 8.087460097358e-01 8.494708665500e-01 8.844066606061e-01 9.097214877159e-01 9.231470880012e-01 9.244253600929e-01 9.153366109209e-01 8.992039582928e-01 8.800358595507e-01 8.615012413378e-01 8.461829233528e-01 8.353968094043e-01 8.296412635942e-01 8.291813728709e-01 8.342782823506e-01 8.447667675735e-01 8.593120327393e-01 8.748684391135e-01 8.869007015966e-01 8.902916245386e-01 8.805251436568e-01 8.547335057879e-01 8.122921962483e-01 7.549254590145e-01 6.863404612790e-01 6.115568321330e-01 5.360220000319e-01 4.647584643432e-01 4.017016053508e-01 3.493125821634e-01 3.085025856935e-01 2.786717968231e-01 2.578818284219e-01 2.469765029051e-01 2.429592986709e-01 2.418852215361e-01 2.410234704826e-01
 2.466875108103e-01 2.475670040941e-01 2.485883538640e-01 2.523865521439e-01 2.627641899753e-01 2.825923438228e-01 3.107602586852e-01 3.493674154110e-01 3.992953311342e-01 4.599143229710e-01 5.289715490038e-01 6.026586133064e-01 6.760052250785e-01 7.435724024311e-01 8.003523262873e-01 8.426401366798e-01 8.687435717297e-01 8.793204066603e-01 8.772601309800e-01 8.670362239099e-01 8.536175860819e-01 8.412480371419e-01 8.325618254184e-01 8.284802641830e-01 8.288547660693e-01 8.333323280115e-01 8.417937455794e-01 8.540967082135e-01 8.693887233292e-01 8.855152074266e-01 8.990882736885e-01 9.062123386065e-01 9.035301690063e-01 8.891669045619e-01 8.632799278375e-01 8.280811847802e-01 7.874073167041e-01 7.458724680602e-01 7.078656763451e-01 6.766059072215e-01 6.535769468520e-01 6.385217457405e-01 6.298851539699e-01 6.253753061236e-01 6.224272269296e-01 6.185382575277e-01 6.116847512459e-01 6.093928903026e-01 6.157422194793e-01 6.314856799639e-01 6.581780113593e-01 6.934638459582e-01 7.310922810458e-01 7.734562980374e-01 8.226694914095e-01 8.800884424806e-01 9.459985871635e-01 1.019380981992e+00 1.097848238566e+00 1.177803985566e+00 1.254904385288e+00 1.324758299103e+00 1.383679893927e+00 1.429329431312e+00 1.461086221667e+00 1.480054338534e+00 1.488712166633e+00 1.490276835946e+00 1.487994631300e+00 1.484555395185e+00 1.481816210131e+00 1.480798768955e+00 1.481816210131e+00 1.484555395185e+00 1.487994631300e+00 1.490276835946e+00 1.488712166633e+00 1.480054338534e+00 1.461086221667e+00 1.429329431312e+00 1.383679893927e+00 1.324758299103e+00 1.254904385288e+00 1.177803985566e+00 1.097848238566e+00 1.019380981992e+00 9.459985871635e-01 8.800884424806e-01 8.226694914095e-01 7.734562980374e-01 7.310922810458e-01 6.934638459582e-01 6.581780113593e-01 6.314856799639e-01 6.157422194793e-01 6.093928903026e-01 6.116847512459e-01 6.185382575277e-01 6.224272269296e-01 6.253753061236e-01 6.298851539699e-01 6.385217457405e-01 6.535769468520e-01 6.766059072215e-01 7.078656763451e-01 7.458724680602e-01 7.874073167041e-01 8.280811847802e-01 8.632799278375e-01 8.891669045619e-01 9.035301690063e-01 9.062123386065e-01 8.990882736885e-01 8.855152074266e-01 8.693887233292e-01 8.540967082135e-01 8.417937455794e-01 8.333323280115e-01 8.288547660693e-01 8.284802641830e-01 8.325618254184e-01 8.412480371419e-01 8.536175860819e-01 8.670362239099e-01 8.772601309800e-01 8.793204066603e-01 8.687435717297e-01 8.426401366798e-01 8.003523262873e-01 7.435724024311e-01 6.760052250785e-01 6.026586133064e-01 5.289715490038e-01 4.599143229710e-01 3.992953311342e-01 3.493674154110e-01 3.107602586852e-01 2.825923438228e-01 2.627641899753e-01 2.523865521439e-01 2.485883538640e-01 2.475670040941e-01 2.466875108103e-01
 2.528827177664e-01 2.536658011743e-01 2.542942496660e-01 2.573024707874e-01 2.663686599616e-01 2.842332218854e-01 3.097158796772e-01 3.451651587001e-01 3.917808717619e-01 4.492257534230e-01 5.154583427979e-01 5.867902852958e-01 6.583098544557e-01 7.246021304657e-01 7.806794067836e-01 8.228603498695e-01 8.494835555035e-01 8.612340491710e-01 8.609973789912e-01 8.531634876186e-01 8.424937722043e-01 8.328828320011e-01 8.265063291545e-01 8.238416308404e-01 8.244182707362e-01 8.277750970029e-01 8.339187534064e-01 8.430519977391e-01 8.547865278957e-01 8.674346144749e-01 8.779563708756e-01 8.826409278996e-01 8.781661327778e-01 8.626170290039e-01 8.360874169864e-01 8.007599764692e-01 7.604775575028e-01 7.198895923815e-01 6.833994307557e-01 6.541629334892e-01 6.334956431333e-01 6.209034045484e-01 6.146072708929e-01 6.121692316201e-01 6.109724413547e-01 6.085274902760e-01 6.028547190690e-01 6.016507854715e-01 6.086003505960e-01 6.243809828988e-01 6.504813664217e-01 6.844153700008e-01 7.198302860992e-01 7.590092915263e-01 8.040691628904e-01 8.565204085784e-01 9.169519801274e-01 9.847736216118e-01 1.058049284060e+00 1.133609622085e+00 1.207461016652e+00 1.275467628352e+00 1.334094021792e+00 1.381058864225e+00 1.415669727227e+00 1.438826973072e+00 1.452640715713e+00 1.459800457152e+00 1.462899680643e+00 1.463944149836e+00 1.464177803373e+00 1.464203190743e+00 1.464177803373e+00 1.463944149836e+00 1.462899680643e+00 1.459800457152e+00 1.452640715713e+00 1.438826973072e+00 1.415669727227e+00 1.381058864225e+00 1.334094021792e+00 1.275467628352e+00 1.207461016652e+00 1.133609622085e+00 1.058049284060e+00 9.847736216118e-01 9.169519801274e-01 8.565204085784e-01 8.040691628904e-01 7.590092915263e-01 7.198302860992e-01 6.844153700008e-01 6.504813664217e-01 6.243809828988e-01 6.086003505960e-01 6.016507854715e-01 6.028547190690e-01 6.085274902760e-01 6.109724413547e-01 6.121692316201e-01 6.146072708929e-01 6.209034045484e-01 6.334956431333e-01 6.541629334892e-01 6.833994307557e-01 7.198895923815e-01 7.604775575028e-01 8.007599764692e-01 8.360874169864e-01 8.626170290039e-01 8.781661327778e-01 8.826409278996e-01 8.779563708756e-01 8.674346144749e-01 8.547865278957e-01 8.430519977391e-01 8.339187534064e-01 8.277750970029e-01 8.244182707362e-01 8.238416308404e-01 8.265063291545e-01 8.328828320011e-01 8.424937722043e-01 8.531634876186e-01 8.609973789912e-01 8.612340491710e-01 8.494835555035e-01 8.228603498695e-01 7.806794067836e-01 7.246021304657e-01 6.583098544557e-01 5.867902852958e-01 5.154583427979e-01 4.492257534230e-01 3.917808717619e-01 3.451651587001e-01 3.097158796772e-01 2.842332218854e-01 2.663686599616e-01 2.573024707874e-01 2.542942496660e-01 2.536658011743e-01 2.528827177664e-01
 2.594691459845e-01 2.600841668729e-01 2.601069771231e-01 2.619740605785e-01 2.692434961278e-01 2.844802852889e-01 3.065621955927e-01 3.381401652257e-01 3.807697917550e-01 4.344346056157e-01 4.973210491490e-01 5.658698906899e-01 6.352357576678e-01 7.000444104318e-01 7.553416206649e-01 7.974891341312e-01 8.248566865763e-01 8.381530187449e-01 8.402282299075e-01 8.353468144826e-01 8.280031388444e-01 8.216776913782e-01 8.180569532301e-01 8.171570352657e-01 8.181924235626e-01 8.205878408674e-01 8.244604900913e-01 8.303293810888e-01 8.382638432928e-01 8.470658703697e-01 8.541075298843e-01 8.559354619885e-01 8.493385843056e-01 8.324194661129e-01 8.052472550105e-01 7.699916951930e-01 7.304947725876e-01 6.914127962162e-01 6.571130117022e-01 6.306174842623e-01 6.130038231528e-01 6.034933212386e-01 6.000658250428e-01 6.001482098605e-01 6.010869252954e-01 6.004170674096e-01 5.962088603839e-01 5.962031016817e-01 6.038696323139e-01 6.198168628712e-01 6.454982054372e-01 6.781320020773e-01 7.112013191764e-01 7.469202621203e-01 7.874219898767e-01 8.343916493336e-01 8.887612384031e-01 9.504119362007e-01 1.017924157805e+00 1.088612798317e+00 1.158886591700e+00 1.224890252088e+00 1.283261117961e+00 1.331754309368e+00 1.369580009768e+00 1.397379672148e+00 1.416830117567e+00 1.430028286808e+00 1.438866805564e+00 1.444642103034e+00 1.447989259830e+00 1.449099286361e+00 1.447989259830e+00 1.444642103034e+00 1.438866805564e+00 1.430028286808e+00 1.416830117567e+00 1.397379672148e+00 1.369580009768e+00 1.331754309368e+00 1.283261117961e+00 1.224890252088e+00 1.158886591700e+00 1.088612798317e+00 1.017924157805e+00 9.504119362007e-01 8.887612384031e-01 8.343916493336e-01 7.874219898767e-01 7.469202621203e-01 7.112013191764e-01 6.781320020773e-01 6.454982054372e-01 6.198168628712e-01 6.038696323139e-01 5.962031016817e-01 5.962088603839e-01 6.004170674096e-01 6.010869252954e-01 6.001482098605e-01 6.000658250428e-01 6.034933212386e-01 6.130038231528e-01 6.306174842623e-01 6.571130117022e-01 6.914127962162e-01 7.304947725876e-01 7.699916951930e-01 8.052472550105e-01 8.324194661129e-01 8.493385843056e-01 8.559354619885e-01 8.541075298843e-01 8.470658703697e-01 8.382638432928e-01 8.303293810888e-01 8.244604900913e-01 8.205878408674e-01 8.181924235626e-01 8.171570352657e-01 8.180569532301e-01 8.216776913782e-01 8.280031388444e-01 8.353468144826e-01 8.402282299075e-01 8.381530187449e-01 8.248566865763e-01 7.974891341312e-01 7.553416206649e-01 7.000444104318e-01 6.352357576678e-01 5.658698906899e-01 4.973210491490e-01 4.344346056157e-01 3.807697917550e-01 3.381401652257e-01 3.065621955927e-01 2.844802852889e-01 2.692434961278e-01 2.619740605785e-01 2.601069771231e-01 2.600841668729e-01 2.594691459845e-01
 2.662244150797e-01 2.666491319056e-01 2.660069649791e-01 2.666486279427e-01 2.719875956997e-01 2.843364042384e-01 3.026863438031e-01 3.299855956581e-01 3.681705879307e-01 4.175989789288e-01 4.767272128482e-01 5.421582180921e-01 6.091300466234e-01 6.723241851946e-01 7.268362056823e-01 7.690782288030e-01 7.974565048424e-01 8.126842810569e-01 8.175466517856e-01 8.161298379948e-01 8.125990795768e-01 8.099700597577e-01 8.094246787810e-01 8.105308538119e-01 8.122165952556e-01 8.138037684248e-01 8.155053774898e-01 8.181159704495e-01 8.221306963647e-01 8.268457902116e-01 8.300881005108e-01 8.287307700936e-01 8.197507870455e-01 8.013239168796e-01 7.735361976482e-01 7.385505835486e-01 7.001911904745e-01 6.630751530518e-01 6.314632236074e-01 6.081635312335e-01 5.939540421964e-01 5.877531249605e-01 5.873246345151e-01 5.900016669490e-01 5.931362949452e-01 5.943099866330e-01 5.916486186938e-01 5.927749745103e-01 6.011677562262e-01 6.173768107831e-01 6.428232116321e-01 6.743144230283e-01 7.051075245372e-01 7.373638139134e-01 7.732301550731e-01 8.145667079325e-01 8.626630153098e-01 9.178902441717e-01 9.793864318107e-01 1.044995514486e+00 1.111565224263e+00 1.175549263550e+00 1.233759249311e+00 1.283972186040e+00 1.325269726376e+00 1.357987501099e+00 1.383322061401e+00 1.402737398410e+00 1.417413196137e+00 1.427947374803e+00 1.434402921317e+00 1.436590234556e+00 1.434402921317e+00 1.427947374803e+00 1.417413196137e+00 1.402737398410e+00 1.383322061401e+00 1.357987501099e+00 1.325269726376e+00 1.283972186040e+00 1.233759249311e+00 1.175549263550e+00 1.111565224263e+00 1.044995514486e+00 9.793864318107e-01 9.178902441717e-01 8.626630153098e-01 8.145667079325e-01 7.732301550731e-01 7.373638139134e-01 7.051075245372e-01 6.743144230283e-01 6.428232116321e-01 6.173768107831e-01 6.011677562262e-01 5.927749745103e-01 5.916486186938e-01 5.943099866330e-01 5.931362949452e-01 5.900016669490e-01 5.873246345151e-01 5.877531249605e-01 5.939540421964e-01 6.081635312335e-01 6.314632236074e-01 6.630751530518e-01 7.001911904745e-01 7.385505835486e-01 7.735361976482e-01 8.013239168796e-01 8.197507870455e-01 8.287307700936e-01 8.300881005108e-01 8.268457902116e-01 8.221306963647e-01 8.181159704495e-01 8.155053774898e-01 8.138037684248e-01 8.122165952556e-01 8.105308538119e-01 8.094246787810e-01 8.099700597577e-01 8.125990795768e-01 8.161298379948e-01 8.175466517856e-01 8.126842810569e-01 7.974565048424e-01 7.690782288030e-01 7.268362056823e-01 6.723241851946e-01 6.091300466234e-01 5.421582180921e-01 4.767272128482e-01 4.175989789288e-01 3.681705879307e-01 3.299855956581e-01 3.026863438031e-01 2.843364042384e-01 2.719875956997e-01 2.666486279427e-01 2.660069649791e-01 2.666491319056e-01 2.662244150797e-01
 2.726405210840e-01 2.728905255693e-01 2.716466821729e-01 2.711902238743e-01 2.747525327213e-01 2.843116440907e-01 2.989800979212e-01 3.219297683203e-01 3.554692724939e-01 4.003864461770e-01 4.554815808266e-01 5.175711258427e-01 5.820096829683e-01 6.435519354788e-01 6.973541269985e-01 7.398791105450e-01 7.695638246261e-01 7.870985948680e-01 7.951656996706e-01 7.976115999318e-01 7.982171189522e-01 7.995063886652e-01 8.021660410951e-01 8.053654305770e-01 8.077990533993e-01 8.087131016420e-01 8.083984928340e-01 8.078787016647e-01 8.080161591874e-01 8.085743011813e-01 8.078495778094e-01 8.030959824079e-01 7.915445449418e-01 7.714999613036e-01 7.431029357297e-01 7.085118249616e-01 6.715090367988e-01 6.366185937378e-01 6.079153182246e-01 5.879229781566e-01 5.770837953665e-01 5.740323359131e-01 5.763742272098e-01 5.814146865426e-01 5.865588620774e-01 5.894526411558e-01 5.882730465567e-01 5.903421403848e-01 5.993808356429e-01 6.158817117322e-01 6.412067441729e-01 6.717236844490e-01 7.004320734258e-01 7.294289193761e-01 7.608663964745e-01 7.967630676847e-01 8.387458786459e-01 8.876743935715e-01 9.432506752826e-01 1.003868908443e+00 1.066833231467e+00 1.128922912851e+00 1.187115416791e+00 1.239198492655e+00 1.284091790156e+00 1.321793461093e+00 1.352992263401e+00 1.378513048926e+00 1.398847539750e+00 1.413948156103e+00 1.423361517395e+00 1.426570940515e+00 1.423361517395e+00 1.413948156103e+00 1.398847539750e+00 1.378513048926e+00 1.352992263401e+00 1.321793461093e+00 1.284091790156e+00 1.239198492655e+00 1.187115416791e+00 1.128922912851e+00 1.066833231467e+00 1.003868908443e+00 9.432506752826e-01 8.876743935715e-01 8.387458786459e-01 7.967630676847e-01 7.608663964745e-01 7.294289193761e-01 7.004320734258e-01 6.717236844490e-01 6.412067441729e-01 6.158817117322e-01 5.993808356429e-01 5.903421403848e-01 5.882730465567e-01 5.894526411558e-01 5.865588620774e-01 5.814146865426e-01 5.763742272098e-01 5.740323359131e-01 5.770837953665e-01 5.879229781566e-01 6.079153182246e-01 6.366185937378e-01 6.715090367988e-01 7.085118249616e-01 7.431029357297e-01 7.714999613036e-01 7.915445449418e-01 8.030959824079e-01 8.078495778094e-01 8.085743011813e-01 8.080161591874e-01 8.078787016647e-01 8.083984928340e-01 8.087131016420e-01 8.077990533993e-01 8.053654305770e-01 8.021660410951e-01 7.995063886652e-01 7.982171189522e-01 7.976115999318e-01 7.951656996706e-01 7.870985948680e-01 7.695638246261e-01 7.398791105450e-01 6.973541269985e-01 6.435519354788e-01 5.820096829683e-01 5.175711258427e-01 4.554815808266e-01 4.003864461770e-01 3.554692724939e-01 3.219297683203e-01 2.989800979212e-01 2.843116440907e-01 2.747525327213e-01 2.711902238743e-01 2.716466821729e-01 2.728905255693e-01 2.726405210840e-01
 2.778856036454e-01 2.779916104011e-01 2.762605161269e-01 2.749238949515e-01 2.769933885919e-01 2.840708710778e-01 2.953782021836e-01 3.142018940126e-01 3.431632057133e-01 3.835112289464e-01 4.344674536733e-01 4.931282405124e-01 5.550074655109e-01 6.149539825551e-01 6.681894161932e-01 7.112211497869e-01 7.424976693726e-01 7.626566449404e-01 7.742222040330e-01 7.807485430173e-01 7.855948744549e-01 7.907897501546e-01 7.965686753543e-01 8.017837697761e-01 8.049582672021e-01 8.053013435422e-01 8.031674454759e-01 7.997535143805e-01 7.962147480575e-01 7.927242965965e-01 7.880309354768e-01 7.797960046406e-01 7.655527839855e-01 7.437884930500e-01 7.147280663175e-01 6.805320306948e-01 6.449185634725e-01 6.122647709950e-01 5.863983613748e-01 5.695131364487e-01 5.617153923174e-01 5.614004779529e-01 5.660886392960e-01 5.731213067188e-01 5.799912878055e-01 5.844166057015e-01 5.846019725765e-01 5.873864759888e-01 5.969362900264e-01 6.136794830367e-01 6.388657574522e-01 6.684984469700e-01 6.953287668830e-01 7.213689369405e-01 7.487637201222e-01 7.796634442171e-01 8.159938976568e-01 8.590679174014e-01 9.091302216298e-01 9.651145433530e-01 1.024776766132e+00 1.085212230664e+00 1.143555211299e+00 1.197583730504e+00 1.246036090538e+00 1.288556209590e+00 1.325325714322e+00 1.356559868306e+00 1.382121070890e+00 1.401396494625e+00 1.413491960770e+00 1.417626188092e+00 1.413491960770e+00 1.401396494625e+00 1.382121070890e+00 1.356559868306e+00 1.325325714322e+00 1.288556209590e+00 1.246036090538e+00 1.197583730504e+00 1.143555211299e+00 1.085212230664e+00 1.024776766132e+00 9.651145433530e-01 9.091302216298e-01 8.590679174014e-01 8.159938976568e-01 7.796634442171e-01 7.487637201222e-01 7.213689369405e-01 6.953287668830e-01 6.684984469700e-01 6.388657574522e-01 6.136794830367e-01 5.969362900264e-01 5.873864759888e-01 5.846019725765e-01 5.844166057015e-01 5.799912878055e-01 5.731213067188e-01 5.660886392960e-01 5.614004779529e-01 5.617153923174e-01 5.695131364487e-01 5.863983613748e-01 6.122647709950e-01 6.449185634725e-01 6.805320306948e-01 7.147280663175e-01 7.437884930500e-01 7.655527839855e-01 7.797960046406e-01 7.880309354768e-01 7.927242965965e-01 7.962147480575e-01 7.997535143805e-01 8.031674454759e-01 8.053013435422e-01 8.049582672021e-01 8.017837697761e-01 7.965686753543e-01 7.907897501546e-01 7.855948744549e-01 7.807485430173e-01 7.742222040330e-01 7.626566449404e-01 7.424976693726e-01 7.112211497869e-01 6.681894161932e-01 6.149539825551e-01 5.550074655109e-01 4.931282405124e-01 4.344674536733e-01 3.835112289464e-01 3.431632057133e-01 3.142018940126e-01 2.953782021836e-01 2.840708710778e-01 2.769933885919e-01 2.749238949515e-01 2.762605161269e-01 2.779916104011e-01 2.778856036454e-01
 2.809665830152e-01 2.809494340323e-01 2.788214852964e-01 2.767841082064e-01 2.776115327932e-01 2.825371824038e-01 2.909092228533e-01 3.060129827413e-01 3.306855687652e-01 3.666256083724e-01 4.135215001861e-01 4.688155079400e-01 5.282229191167e-01 5.867089115904e-01 6.395584806983e-01 6.833140424095e-01 7.164114556959e-01 7.393976189563e-01 7.545891205052e-01 7.652079621603e-01 7.741718333862e-01 7.830469199173e-01 7.916849105012e-01 7.987044119170e-01 8.025323353093e-01 8.023732877190e-01 7.986328269910e-01 7.926261270767e-01 7.857229496365e-01 7.784291360056e-01 7.699005349573e-01 7.582028343064e-01 7.412010193587e-01 7.176044434093e-01 6.877505957463e-01 6.538136855618e-01 6.194367616883e-01 5.888152013797e-01 5.654974757104e-01 5.513351350185e-01 5.461236618075e-01 5.480734436912e-01 5.546807085539e-01 5.633645433767e-01 5.717198406460e-01 5.775313662877e-01 5.789931656191e-01 5.823022961449e-01 5.922123310524e-01 6.090696046239e-01 6.339540989699e-01 6.626542540289e-01 6.877366742494e-01 7.111085291466e-01 7.348962565207e-01 7.613560040963e-01 7.926683858097e-01 8.305378060047e-01 8.757032273730e-01 9.275946265379e-01 9.843878032746e-01 1.043469385180e+00 1.102106793803e+00 1.158049281580e+00 1.209847674957e+00 1.256794057766e+00 1.298595668166e+00 1.334916789508e+00 1.365074482075e+00 1.387983189695e+00 1.402396936399e+00 1.407326439592e+00 1.402396936399e+00 1.387983189695e+00 1.365074482075e+00 1.334916789508e+00 1.298595668166e+00 1.256794057766e+00 1.209847674957e+00 1.158049281580e+00 1.102106793803e+00 1.043469385180e+00 9.843878032746e-01 9.275946265379e-01 8.757032273730e-01 8.305378060047e-01 7.926683858097e-01 7.613560040963e-01 7.348962565207e-01 7.111085291466e-01 6.877366742494e-01 6.626542540289e-01 6.339540989699e-01 6.090696046239e-01 5.922123310524e-01 5.823022961449e-01 5.789931656191e-01 5.775313662877e-01 5.717198406460e-01 5.633645433767e-01 5.546807085539e-01 5.480734436912e-01 5.461236618075e-01 5.513351350185e-01 5.654974757104e-01 5.888152013797e-01 6.194367616883e-01 6.538136855618e-01 6.877505957463e-01 7.176044434093e-01 7.412010193587e-01 7.582028343064e-01 7.699005349573e-01 7.784291360056e-01 7.857229496365e-01 7.926261270767e-01 7.986328269910e-01 8.023732877190e-01 8.025323353093e-01 7.987044119170e-01 7.916849105012e-01 7.830469199173e-01 7.741718333862e-01 7.652079621603e-01 7.545891205052e-01 7.393976189563e-01 7.164114556959e-01 6.833140424095e-01 6.395584806983e-01 5.867089115904e-01 5.282229191167e-01 4.688155079400e-01 4.135215001861e-01 3.666256083724e-01 3.306855687652e-01 3.060129827413e-01 2.909092228533e-01 2.825371824038e-01 2.776115327932e-01 2.767841082064e-01 2.788214852964e-01 2.809494340323e-01 2.809665830152e-01
 2.809890342277e-01 2.808426272000e-01 2.783371473159e-01 2.756606266040e-01 2.753666007310e-01 2.783672849122e-01 2.841926754887e-01 2.960395139184e-01 3.168532462501e-01 3.487203360346e-01 3.918004182364e-01 4.439219400078e-01 5.010355733175e-01 5.582395793682e-01 6.108817964273e-01 6.555303348631e-01 6.905834568909e-01 7.164605566289e-01 7.352397798007e-01 7.497835127369e-01 7.625755077416e-01 7.747713720625e-01 7.859162529149e-01 7.944719851048e-01 7.988319677705e-01 7.982214968042e-01 7.930838671963e-01 7.848028895299e-01 7.748910191063e-01 7.641075162302e-01 7.519528453038e-01 7.368749729537e-01 7.170785786462e-01 6.915192886498e-01 6.606759078200e-01 6.267570731809e-01 5.933320082011e-01 5.644112107790e-01 5.432598442141e-01 5.313987134547e-01 5.283449119541e-01 5.321714118887e-01 5.403846776407e-01 5.504993990366e-01 5.602091896708e-01 5.673498397777e-01 5.700578247023e-01 5.737756144179e-01 5.839033057620e-01 6.006790222897e-01 6.249810707174e-01 6.525529897601e-01 6.758841094758e-01 6.967755316829e-01 7.173341433410e-01 7.398983212296e-01 7.668573269529e-01 8.002420232639e-01 8.412078064465e-01 8.896176806857e-01 9.440107315804e-01 1.002022525052e+00 1.061022728645e+00 1.118721503864e+00 1.173479566813e+00 1.224268642049e+00 1.270373629585e+00 1.310990006381e+00 1.344984975363e+00 1.370897449554e+00 1.387216555717e+00 1.392796445958e+00 1.387216555717e+00 1.370897449554e+00 1.344984975363e+00 1.310990006381e+00 1.270373629585e+00 1.224268642049e+00 1.173479566813e+00 1.118721503864e+00 1.061022728645e+00 1.002022525052e+00 9.440107315804e-01 8.896176806857e-01 8.412078064465e-01 8.002420232639e-01 7.668573269529e-01 7.398983212296e-01 7.173341433410e-01 6.967755316829e-01 6.758841094758e-01 6.525529897601e-01 6.249810707174e-01 6.006790222897e-01 5.839033057620e-01 5.737756144179e-01 5.700578247023e-01 5.673498397777e-01 5.602091896708e-01 5.504993990366e-01 5.403846776407e-01 5.321714118887e-01 5.283449119541e-01 5.313987134547e-01 5.432598442141e-01 5.644112107790e-01 5.933320082011e-01 6.267570731809e-01 6.606759078200e-01 6.915192886498e-01 7.170785786462e-01 7.368749729537e-01 7.519528453038e-01 7.641075162302e-01 7.748910191063e-01 7.848028895299e-01 7.930838671963e-01 7.982214968042e-01 7.988319677705e-01 7.944719851048e-01 7.859162529149e-01 7.747713720625e-01 7.625755077416e-01 7.497835127369e-01 7.352397798007e-01 7.164605566289e-01 6.905834568909e-01 6.555303348631e-01 6.108817964273e-01 5.582395793682e-01 5.010355733175e-01 4.439219400078e-01 3.918004182364e-01 3.487203360346e-01 3.168532462501e-01 2.960395139184e-01 2.841926754887e-01 2.783672849122e-01 2.753666007310e-01 2.756606266040e-01 2.783371473159e-01 2.808426272000e-01 2.809890342277e-01
 2.773839000263e-01 2.770727561882e-01 2.741297157504e-01 2.707413117188e-01 2.693023328029e-01 2.704781042004e-01 2.740510209129e-01 2.830798994550e-01 3.005254180273e-01 3.287596336712e-01 3.683800743295e-01 4.176064954821e-01 4.726459729542e-01 5.287407970302e-01 5.813102503393e-01 6.269387315832e-01 6.639681844452e-01 6.926692612585e-01 7.148624646884e-01 7.330460730092e-01 7.493023084545e-01 7.644253595289e-01 7.777260889619e-01 7.875735721580e-01 7.923654870189e-01 7.913624318744e-01 7.850316588097e-01 7.747863874405e-01 7.622192594977e-01 7.482699485445e-01 7.327247473974e-01 7.143759425965e-01 6.917620142513e-01 6.641061406554e-01 6.320473302106e-01 5.978556785691e-01 5.650446753484e-01 5.374598627682e-01 5.180995032683e-01 5.081711968713e-01 5.069428054448e-01 5.123762420549e-01 5.220031701225e-01 5.334410540069e-01 5.444664244359e-01 5.529436194646e-01 5.569090052531e-01 5.610062848091e-01 5.712257534119e-01 5.876790996486e-01 6.110452186489e-01 6.371743801088e-01 6.586107023646e-01 6.770738199430e-01 6.946607298004e-01 7.137780392236e-01 7.369731070412e-01 7.665402756764e-01 8.039654144331e-01 8.494652259275e-01 9.018715814563e-01 9.590127364994e-01 1.018332650183e+00 1.077493258793e+00 1.134676359036e+00 1.188582802252e+00 1.238139853579e+00 1.282167248536e+00 1.319180810551e+00 1.347438184004e+00 1.365234138159e+00 1.371318586395e+00 1.365234138159e+00 1.347438184004e+00 1.319180810551e+00 1.282167248536e+00 1.238139853579e+00 1.188582802252e+00 1.134676359036e+00 1.077493258793e+00 1.018332650183e+00 9.590127364994e-01 9.018715814563e-01 8.494652259275e-01 8.039654144331e-01 7.665402756764e-01 7.369731070412e-01 7.137780392236e-01 6.946607298004e-01 6.770738199430e-01 6.586107023646e-01 6.371743801088e-01 6.110452186489e-01 5.876790996486e-01 5.712257534119e-01 5.610062848091e-01 5.569090052531e-01 5.529436194646e-01 5.444664244359e-01 5.334410540069e-01 5.220031701225e-01 5.123762420549e-01 5.069428054448e-01 5.081711968713e-01 5.180995032683e-01 5.374598627682e-01 5.650446753484e-01 5.978556785691e-01 6.320473302106e-01 6.641061406554e-01 6.917620142513e-01 7.143759425965e-01 7.327247473974e-01 7.482699485445e-01 7.622192594977e-01 7.747863874405e-01 7.850316588097e-01 7.913624318744e-01 7.923654870189e-01 7.875735721580e-01 7.777260889619e-01 7.644253595289e-01 7.493023084545e-01 7.330460730092e-01 7.148624646884e-01 6.926692612585e-01 6.639681844452e-01 6.269387315832e-01 5.813102503393e-01 5.287407970302e-01 4.726459729542e-01 4.176064954821e-01 3.683800743295e-01 3.287596336712e-01 3.005254180273e-01 2.830798994550e-01 2.740510209129e-01 2.704781042004e-01 2.693023328029e-01 2.707413117188e-01 2.741297157504e-01 2.770727561882e-01 2.773839000263e-01
 2.700085540679e-01 2.694766713966e-01 2.659694892417e-01 2.616906062429e-01 2.589870681228e-01 2.583553855628e-01 2.598860831618e-01 2.664953955339e-01 2.810709739614e-01 3.061525257779e-01 3.427078659952e-01 3.893287817429e-01 4.424918610556e-01 4.975938093799e-01 5.501404909719e-01 5.967293450722e-01 6.356408546607e-01 6.669874356552e-01 6.923284378613e-01 7.138177547775e-01 7.331695362186e-01 7.508684135819e-01 7.660449324647e-01 7.770156112680e-01 7.822021248945e-01 7.808997819460e-01 7.735885277618e-01 7.616762502841e-01 7.467915703527e-01 7.299926731294e-01 7.112977372812e-01 6.898056047018e-01 6.643762277135e-01 6.345101816490e-01 6.010278432422e-01 5.662845221482e-01 5.337701685558e-01 5.071905438927e-01 4.892995519131e-01 4.810107376226e-01 4.813543442198e-01 4.881944679271e-01 4.991027153011e-01 5.117976263095e-01 5.241233770125e-01 5.339552156098e-01 5.391968806976e-01 5.437219335342e-01 5.539319661016e-01 5.698071088217e-01 5.918656096651e-01 6.161617782060e-01 6.354506976774e-01 6.514125975295e-01 6.661533753841e-01 6.821393782062e-01 7.020293863390e-01 7.283173112413e-01 7.627420129453e-01 8.057826998612e-01 8.564935562098e-01 9.128401570928e-01 9.723070466569e-01 1.032503452682e+00 1.091466601251e+00 1.147672932747e+00 1.199772409248e+00 1.246298795539e+00 1.285506521640e+00 1.315458568732e+00 1.334316839675e+00 1.340764747415e+00 1.334316839675e+00 1.315458568732e+00 1.285506521640e+00 1.246298795539e+00 1.199772409248e+00 1.147672932747e+00 1.091466601251e+00 1.032503452682e+00 9.723070466569e-01 9.128401570928e-01 8.564935562098e-01 8.057826998612e-01 7.627420129453e-01 7.283173112413e-01 7.020293863390e-01 6.821393782062e-01 6.661533753841e-01 6.514125975295e-01 6.354506976774e-01 6.161617782060e-01 5.918656096651e-01 5.698071088217e-01 5.539319661016e-01 5.437219335342e-01 5.391968806976e-01 5.339552156098e-01 5.241233770125e-01 5.117976263095e-01 4.991027153011e-01 4.881944679271e-01 4.813543442198e-01 4.810107376226e-01 4.892995519131e-01 5.071905438927e-01 5.337701685558e-01 5.662845221482e-01 6.010278432422e-01 6.345101816490e-01 6.643762277135e-01 6.898056047018e-01 7.112977372812e-01 7.299926731294e-01 7.467915703527e-01 7.616762502841e-01 7.735885277618e-01 7.808997819460e-01 7.822021248945e-01 7.770156112680e-01 7.660449324647e-01 7.508684135819e-01 7.331695362186e-01 7.138177547775e-01 6.923284378613e-01 6.669874356552e-01 6.356408546607e-01 5.967293450722e-01 5.501404909719e-01 4.975938093799e-01 4.424918610556e-01 3.893287817429e-01 3.427078659952e-01 3.061525257779e-01 2.810709739614e-01 2.664953955339e-01 2.598860831618e-01 2.583553855628e-01 2.589870681228e-01 2.616906062429e-01 2.659694892417e-01 2.694766713966e-01 2.700085540679e-01
 2.590857784936e-01 2.582666537250e-01 2.540340674185e-01 2.486312265829e-01 2.444965739343e-01 2.420411649650e-01 2.416999912706e-01 2.462571068941e-01 2.584379281385e-01 2.808329928511e-01 3.146845189941e-01 3.589321636783e-01 4.103342991482e-01 4.644608923621e-01 5.169219849273e-01 5.643343049053e-01 6.049227125096e-01 6.386439316874e-01 6.668092926988e-01 6.912560995813e-01 7.133656192229e-01 7.333613117947e-01 7.502243982589e-01 7.622408526534e-01 7.678589165142e-01 7.663989812480e-01 7.583406693265e-01 7.450613793614e-01 7.281904763806e-01 7.088617248604e-01 6.872770860506e-01 6.628084931116e-01 6.346214881816e-01 6.024900806899e-01 5.674398367502e-01 5.319349453702e-01 4.994700770837e-01 4.736392494503e-01 4.569661996420e-01 4.500773075330e-01 4.517671231057e-01 4.598186440426e-01 4.718583853231e-01 4.857113331702e-01 4.992893743676e-01 5.104576985102e-01 5.169824823011e-01 5.220508182856e-01 5.321793638978e-01 5.472382989814e-01 5.676481177272e-01 5.897020784321e-01 6.065322149584e-01 6.198382516067e-01 6.317557476210e-01 6.447960606278e-01 6.616996304879e-01 6.850927883774e-01 7.168970945016e-01 7.577773283771e-01 8.069360655403e-01 8.624230753368e-01 9.217380352680e-01 9.824395336400e-01 1.042458341443e+00 1.100099658872e+00 1.153816849898e+00 1.201940399729e+00 1.242549976381e+00 1.273578108545e+00 1.293110398418e+00 1.299787471693e+00 1.293110398418e+00 1.273578108545e+00 1.242549976381e+00 1.201940399729e+00 1.153816849898e+00 1.100099658872e+00 1.042458341443e+00 9.824395336400e-01 9.217380352680e-01 8.624230753368e-01 8.069360655403e-01 7.577773283771e-01 7.168970945016e-01 6.850927883774e-01 6.616996304879e-01 6.447960606278e-01 6.317557476210e-01 6.198382516067e-01 6.065322149584e-01 5.897020784321e-01 5.676481177272e-01 5.472382989814e-01 5.321793638978e-01 5.220508182856e-01 5.169824823011e-01 5.104576985102e-01 4.992893743676e-01 4.857113331702e-01 4.718583853231e-01 4.598186440426e-01 4.517671231057e-01 4.500773075330e-01 4.569661996420e-01 4.736392494503e-01 4.994700770837e-01 5.319349453702e-01 5.674398367502e-01 6.024900806899e-01 6.346214881816e-01 6.628084931116e-01 6.872770860506e-01 7.088617248604e-01 7.281904763806e-01 7.450613793614e-01 7.583406693265e-01 7.663989812480e-01 7.678589165142e-01 7.622408526534e-01 7.502243982589e-01 7.333613117947e-01 7.133656192229e-01 6.912560995813e-01 6.668092926988e-01 6.386439316874e-01 6.049227125096e-01 5.643343049053e-01 5.169219849273e-01 4.644608923621e-01 4.103342991482e-01 3.589321636783e-01 3.146845189941e-01 2.808329928511e-01 2.584379281385e-01 2.462571068941e-01 2.416999912706e-01 2.420411649650e-01 2.444965739343e-01 2.486312265829e-01 2.540340674185e-01 2.582666537250e-01 2.590857784936e-01
 2.450305041458e-01 2.438555529433e-01 2.387268866611e-01 2.319509404574e-01 2.262002444088e-01 2.218987979620e-01 2.198457063608e-01 2.226948655747e-01 2.329191640657e-01 2.530229031206e-01 2.844368993208e-01 3.264368230096e-01 3.760738101456e-01 4.291267309294e-01 4.813221101811e-01 5.293110795690e-01 5.712715612265e-01 6.070197253372e-01 6.376399679867e-01 6.646843005718e-01 6.892425948033e-01 7.113105373624e-01 7.297434630559e-01 7.427970763634e-01 7.489389807037e-01 7.475043384261e-01 7.389548778896e-01 7.246243248028e-01 7.061120751046e-01 6.845993099407e-01 6.604342857130e-01 6.332256949162e-01 6.024231461500e-01 5.680717858547e-01 5.314134562884e-01 4.950430406246e-01 4.624866446150e-01 4.372463548591e-01 4.216161285602e-01 4.159291466376e-01 4.187396349254e-01 4.277694893526e-01 4.407323116982e-01 4.555826429581e-01 4.703121328623e-01 4.827571966444e-01 4.905618670334e-01 4.963414090394e-01 5.063573704927e-01 5.204124296271e-01 5.388958834872e-01 5.583334417670e-01 5.724007188287e-01 5.828739340577e-01 5.919350994940e-01 6.021280419988e-01 6.162397291301e-01 6.369825003684e-01 6.663947124866e-01 7.052614163067e-01 7.528695948399e-01 8.073039911307e-01 8.660620966478e-01 9.266602678062e-01 9.869572210678e-01 1.045149513805e+00 1.099566412414e+00 1.148414296682e+00 1.189672058270e+00 1.221195784314e+00 1.241038140222e+00 1.247819332690e+00 1.241038140222e+00 1.221195784314e+00 1.189672058270e+00 1.148414296682e+00 1.099566412414e+00 1.045149513805e+00 9.869572210678e-01 9.266602678062e-01 8.660620966478e-01 8.073039911307e-01 7.528695948399e-01 7.052614163067e-01 6.663947124866e-01 6.369825003684e-01 6.162397291301e-01 6.021280419988e-01 5.919350994940e-01 5.828739340577e-01 5.724007188287e-01 5.583334417670e-01 5.388958834872e-01 5.204124296271e-01 5.063573704927e-01 4.963414090394e-01 4.905618670334e-01 4.827571966444e-01 4.703121328623e-01 4.555826429581e-01 4.407323116982e-01 4.277694893526e-01 4.187396349254e-01 4.159291466376e-01 4.216161285602e-01 4.372463548591e-01 4.624866446150e-01 4.950430406246e-01 5.314134562884e-01 5.680717858547e-01 6.024231461500e-01 6.332256949162e-01 6.604342857130e-01 6.845993099407e-01 7.061120751046e-01 7.246243248028e-01 7.389548778896e-01 7.475043384261e-01 7.489389807037e-01 7.427970763634e-01 7.297434630559e-01 7.113105373624e-01 6.892425948033e-01 6.646843005718e-01 6.376399679867e-01 6.070197253372e-01 5.712715612265e-01 5.293110795690e-01 4.813221101811e-01 4.291267309294e-01 3.760738101456e-01 3.264368230096e-01 2.844368993208e-01 2.530229031206e-01 2.329191640657e-01 2.226948655747e-01 2.198457063608e-01 2.218987979620e-01 2.262002444088e-01 2.319509404574e-01 2.387268866611e-01 2.438555529433e-01 2.450305041458e-01
 2.282476680359e-01 2.266531999741e-01 2.204637208898e-01 2.120727321319e-01 2.044966986738e-01 1.983128530070e-01 1.947042897259e-01 1.961774505660e-01 2.048301631484e-01 2.229342104381e-01 2.520486078702e-01 2.917926980782e-01 3.395477861976e-01 3.913286263737e-01 4.429871470257e-01 4.912241627788e-01 5.341776584550e-01 5.715411013791e-01 6.042004165602e-01 6.334602203158e-01 6.601586251708e-01 6.840908935128e-01 7.040025323966e-01 7.181114284529e-01 7.248912689092e-01 7.236801341218e-01 7.149075720422e-01 6.998541820355e-01 6.800745755059e-01 6.567695143628e-01 6.303990707895e-01 6.007778206572e-01 5.676076186270e-01 5.311976792799e-01 4.930116772190e-01 4.557931888001e-01 4.231237674599e-01 3.984302673905e-01 3.837693085063e-01 3.791452753148e-01 3.828647498827e-01 3.926108123523e-01 4.062396136449e-01 4.218832536291e-01 4.376262276640e-01 4.512713911882e-01 4.603566702049e-01 4.670485656877e-01 4.769670878513e-01 4.899004933978e-01 5.062590806364e-01 5.227858848515e-01 5.338587307283e-01 5.413632904158e-01 5.475364326498e-01 5.549434601846e-01 5.663839297612e-01 5.846177760489e-01 6.117511673565e-01 6.486311152272e-01 6.945781351761e-01 7.476719465105e-01 8.053932326981e-01 8.652263936444e-01 9.249944573349e-01 9.828466551356e-01 1.037056091745e+00 1.085779822930e+00 1.126956622298e+00 1.158424016298e+00 1.178229248471e+00 1.184996763865e+00 1.178229248471e+00 1.158424016298e+00 1.126956622298e+00 1.085779822930e+00 1.037056091745e+00 9.828466551356e-01 9.249944573349e-01 8.652263936444e-01 8.053932326981e-01 7.476719465105e-01 6.945781351761e-01 6.486311152272e-01 6.117511673565e-01 5.846177760489e-01 5.663839297612e-01 5.549434601846e-01 5.475364326498e-01 5.413632904158e-01 5.338587307283e-01 5.227858848515e-01 5.062590806364e-01 4.899004933978e-01 4.769670878513e-01 4.670485656877e-01 4.603566702049e-01 4.512713911882e-01 4.376262276640e-01 4.218832536291e-01 4.062396136449e-01 3.926108123523e-01 3.828647498827e-01 3.791452753148e-01 3.837693085063e-01 3.984302673905e-01 4.231237674599e-01 4.557931888001e-01 4.930116772190e-01 5.311976792799e-01 5.676076186270e-01 6.007778206572e-01 6.303990707895e-01 6.567695143628e-01 6.800745755059e-01 6.998541820355e-01 7.149075720422e-01 7.236801341218e-01 7.248912689092e-01 7.181114284529e-01 7.040025323966e-01 6.840908935128e-01 6.601586251708e-01 6.334602203158e-01 6.042004165602e-01 5.715411013791e-01 5.341776584550e-01 4.912241627788e-01 4.429871470257e-01 3.913286263737e-01 3.395477861976e-01 2.917926980782e-01 2.520486078702e-01 2.229342104381e-01 2.048301631484e-01 1.961774505660e-01 1.947042897259e-01 1.983128530070e-01 2.044966986738e-01 2.120727321319e-01 2.204637208898e-01 2.266531999741e-01 2.282476680359e-01
 2.090120445954e-01 2.069412022464e-01 1.995396208474e-01 1.893038605573e-01 1.796473025545e-01 1.715100459742e-01 1.665254816338e-01 1.669869144739e-01 1.744301184858e-01 1.907320385453e-01 2.175522669187e-01 2.549134687765e-01 3.005876734768e-01 3.508380654921e-01 4.016485632218e-01 4.497624730094e-01 4.932838341448e-01 5.318045072293e-01 5.660441960494e-01 5.970997411327e-01 6.256004967723e-01 6.511693433734e-01 6.724450239828e-01 6.876094843834e-01 6.951269745069e-01 6.943256761991e-01 6.855969188256e-01 6.701596129557e-01 6.495152463295e-01 6.248605987531e-01 5.967327181558e-01 5.651139832183e-01 5.299261517579e-01 4.917235809583e-01 4.521916815789e-01 4.142488651286e-01 3.815641695291e-01 3.575024428266e-01 3.438626656865e-01 3.402647418032e-01 3.447370818792e-01 3.549487952227e-01 3.689717652279e-01 3.851837149129e-01 4.017896526183e-01 4.165569255316e-01 4.269283484040e-01 4.347266892957e-01 4.445983067221e-01 4.563580446998e-01 4.704753469403e-01 4.839156460352e-01 4.918787219171e-01 4.963739412618e-01 4.996908736639e-01 5.043914207715e-01 5.132694753579e-01 5.290892930155e-01 5.539953388931e-01 5.888508769505e-01 6.329652467406e-01 6.843803550988e-01 7.405437460973e-01 7.989233414682e-01 8.573405710661e-01 9.139525780228e-01 9.670485017790e-01 1.014803992723e+00 1.055180462977e+00 1.086046976298e+00 1.105474726770e+00 1.112113969864e+00 1.105474726770e+00 1.086046976298e+00 1.055180462977e+00 1.014803992723e+00 9.670485017790e-01 9.139525780228e-01 8.573405710661e-01 7.989233414682e-01 7.405437460973e-01 6.843803550988e-01 6.329652467406e-01 5.888508769505e-01 5.539953388931e-01 5.290892930155e-01 5.132694753579e-01 5.043914207715e-01 4.996908736639e-01 4.963739412618e-01 4.918787219171e-01 4.839156460352e-01 4.704753469403e-01 4.563580446998e-01 4.445983067221e-01 4.347266892957e-01 4.269283484040e-01 4.165569255316e-01 4.017896526183e-01 3.851837149129e-01 3.689717652279e-01 3.549487952227e-01 3.447370818792e-01 3.402647418032e-01 3.438626656865e-01 3.575024428266e-01 3.815641695291e-01 4.142488651286e-01 4.521916815789e-01 4.917235809583e-01 5.299261517579e-01 5.651139832183e-01 5.967327181558e-01 6.248605987531e-01 6.495152463295e-01 6.701596129557e-01 6.855969188256e-01 6.943256761991e-01 6.951269745069e-01 6.876094843834e-01 6.724450239828e-01 6.511693433734e-01 6.256004967723e-01 5.970997411327e-01 5.660441960494e-01 5.318045072293e-01 4.932838341448e-01 4.497624730094e-01 4.016485632218e-01 3.508380654921e-01 3.005876734768e-01 2.549134687765e-01 2.175522669187e-01 1.907320385453e-01 1.744301184858e-01 1.669869144739e-01 1.665254816338e-01 1.715100459742e-01 1.796473025545e-01 1.893038605573e-01 1.995396208474e-01 2.069412022464e-01 2.090120445954e-01
 1.874908675767e-01 1.848936252894e-01 1.761466217296e-01 1.638531738462e-01 1.518138121903e-01 1.416379414844e-01 1.356022727586e-01 1.356275091403e-01 1.423501069811e-01 1.570196299403e-01 1.814208594358e-01 2.161485601861e-01 2.594658760402e-01 3.078915453779e-01 3.575230343985e-01 4.051229184872e-01 4.487617884334e-01 4.879472490049e-01 5.232686902689e-01 5.556555519622e-01 5.855722706104e-01 6.124971525144e-01 6.349721734028e-01 6.511440519762e-01 6.594594560902e-01 6.592295656421e-01 6.508017927786e-01 6.353314561036e-01 6.142576348852e-01 5.887459307345e-01 5.593777309590e-01 5.262530973104e-01 4.894794360714e-01 4.498280552238e-01 4.092091887307e-01 3.707466545574e-01 3.382431256189e-01 3.150329328069e-01 3.026171019476e-01 3.001373359050e-01 3.052808535881e-01 3.157316123921e-01 3.298617964438e-01 3.463843955007e-01 3.636720502373e-01 3.794578064347e-01 3.910854775947e-01 4.001129862184e-01 4.099839068564e-01 4.205640825826e-01 4.323971271211e-01 4.427115625128e-01 4.475948371262e-01 4.491727158839e-01 4.497728084813e-01 4.519274510383e-01 4.583961383177e-01 4.719202321376e-01 4.946546105328e-01 5.274505467511e-01 5.695640375555e-01 6.189663138804e-01 6.730540607568e-01 7.292902545717e-01 7.855283049268e-01 8.399930973275e-01 8.910582125856e-01 9.369878238944e-01 9.758329042977e-01 1.005542132834e+00 1.024249099425e+00 1.030643050437e+00 1.024249099425e+00 1.005542132834e+00 9.758329042977e-01 9.369878238944e-01 8.910582125856e-01 8.399930973275e-01 7.855283049268e-01 7.292902545717e-01 6.730540607568e-01 6.189663138804e-01 5.695640375555e-01 5.274505467511e-01 4.946546105328e-01 4.719202321376e-01 4.583961383177e-01 4.519274510383e-01 4.497728084813e-01 4.491727158839e-01 4.475948371262e-01 4.427115625128e-01 4.323971271211e-01 4.205640825826e-01 4.099839068564e-01 4.001129862184e-01 3.910854775947e-01 3.794578064347e-01 3.636720502373e-01 3.463843955007e-01 3.298617964438e-01 3.157316123921e-01 3.052808535881e-01 3.001373359050e-01 3.026171019476e-01 3.150329328069e-01 3.382431256189e-01 3.707466545574e-01 4.092091887307e-01 4.498280552238e-01 4.894794360714e-01 5.262530973104e-01 5.593777309590e-01 5.887459307345e-01 6.142576348852e-01 6.353314561036e-01 6.508017927786e-01 6.592295656421e-01 6.594594560902e-01 6.511440519762e-01 6.349721734028e-01 6.124971525144e-01 5.855722706104e-01 5.556555519622e-01 5.232686902689e-01 4.879472490049e-01 4.487617884334e-01 4.051229184872e-01 3.575230343985e-01 3.078915453779e-01 2.594658760402e-01 2.161485601861e-01 1.814208594358e-01 1.570196299403e-01 1.423501069811e-01 1.356275091403e-01 1.356022727586e-01 1.416379414844e-01 1.518138121903e-01 1.638531738462e-01 1.761466217296e-01 1.848936252894e-01 1.874908675767e-01
 1.639005194404e-01 1.607410084077e-01 1.505454564566e-01 1.360151630567e-01 1.212961195756e-01 1.091377307140e-01 1.029059222247e-01 1.038030047954e-01 1.107864000304e-01 1.240412169671e-01 1.456512596472e-01 1.771898841837e-01 2.176459049818e-01 2.638180649556e-01 3.118517558230e-01 3.584886902684e-01 4.017488264522e-01 4.410591328233e-01 4.769116608931e-01 5.101138102693e-01 5.409997399643e-01 5.689325365398e-01 5.923816615430e-01 6.094537046749e-01 6.185803863238e-01 6.190558262856e-01 6.111825488421e-01 5.960475876991e-01 5.750160590793e-01 5.491957729813e-01 5.191711100096e-01 4.851061661759e-01 4.472525810160e-01 4.065687469324e-01 3.651894703817e-01 3.264836937949e-01 2.944594950585e-01 2.724603235753e-01 2.616258834251e-01 2.604685266022e-01 2.662297209279e-01 2.766481239850e-01 2.905051267083e-01 3.069678782741e-01 3.246445174921e-01 3.412388980128e-01 3.539802685646e-01 3.642072891775e-01 3.740648330710e-01 3.834696750790e-01 3.930339011201e-01 4.003202250494e-01 4.023052031679e-01 4.012090586088e-01 3.993711064711e-01 3.992685982239e-01 4.035819706538e-01 4.150178061449e-01 4.357144225259e-01 4.664866645567e-01 5.064952694767e-01 5.536059271684e-01 6.051457290727e-01 6.585793225669e-01 7.118276331558e-01 7.632394335903e-01 8.113433483165e-01 8.545722185741e-01 8.911325433373e-01 9.191092414561e-01 9.367370909080e-01 9.427632907447e-01 9.367370909080e-01 9.191092414561e-01 8.911325433373e-01 8.545722185741e-01 8.113433483165e-01 7.632394335903e-01 7.118276331558e-01 6.585793225669e-01 6.051457290727e-01 5.536059271684e-01 5.064952694767e-01 4.664866645567e-01 4.357144225259e-01 4.150178061449e-01 4.035819706538e-01 3.992685982239e-01 3.993711064711e-01 4.012090586088e-01 4.023052031679e-01 4.003202250494e-01 3.930339011201e-01 3.834696750790e-01 3.740648330710e-01 3.642072891775e-01 3.539802685646e-01 3.412388980128e-01 3.246445174921e-01 3.069678782741e-01 2.905051267083e-01 2.766481239850e-01 2.662297209279e-01 2.604685266022e-01 2.616258834251e-01 2.724603235753e-01 2.944594950585e-01 3.264836937949e-01 3.651894703817e-01 4.065687469324e-01 4.472525810160e-01 4.851061661759e-01 5.191711100096e-01 5.491957729813e-01 5.750160590793e-01 5.960475876991e-01 6.111825488421e-01 6.190558262856e-01 6.185803863238e-01 6.094537046749e-01 5.923816615430e-01 5.689325365398e-01 5.409997399643e-01 5.101138102693e-01 4.769116608931e-01 4.410591328233e-01 4.017488264522e-01 3.584886902684e-01 3.118517558230e-01 2.638180649556e-01 2.176459049818e-01 1.771898841837e-01 1.456512596472e-01 1.240412169671e-01 1.107864000304e-01 1.038030047954e-01 1.029059222247e-01 1.091377307140e-01 1.212961195756e-01 1.360151630567e-01 1.505454564566e-01 1.607410084077e-01 1.639005194404e-01
 1.387202605438e-01 1.349890173937e-01 1.233066688631e-01 1.064568139802e-01 8.891755938417e-02 7.547222427210e-02 7.169917968644e-02 7.680213331770e-02 8.601890505035e-02 9.797101235954e-02 1.155927441602e-01 1.423808357460e-01 1.786692226223e-01 2.216184344558e-01 2.672929118058e-01 3.122961648052e-01 3.545285305485e-01 3.933203056663e-01 4.290729659234e-01 4.625011233687e-01 4.938402909056e-01 5.223678529871e-01 5.464956793668e-01 5.643006703912e-01 5.742092343756e-01 5.754972285647e-01 5.684312825006e-01 5.540219355013e-01 5.335441257753e-01 5.080234951218e-01 4.779955370778e-01 4.436430611429e-01 4.053093524364e-01 3.641124789519e-01 3.224139538378e-01 2.838701470800e-01 2.527740494064e-01 2.325190119180e-01 2.237545784395e-01 2.241428243165e-01 2.303727674015e-01 2.402940523595e-01 2.532578039046e-01 2.690380245222e-01 2.865692322987e-01 3.035486511934e-01 3.170668631380e-01 3.282473330145e-01 3.379720272464e-01 3.461742624432e-01 3.535293726904e-01 3.580078247820e-01 3.574093169230e-01 3.540323799240e-01 3.501944997106e-01 3.482752283230e-01 3.508402511983e-01 3.605349278411e-01 3.794593463095e-01 4.083643802032e-01 4.462748123623e-01 4.909110856664e-01 5.395134562556e-01 5.895536209329e-01 6.390546096924e-01 6.865397158702e-01 7.307686928036e-01 7.704193643094e-01 8.039333034997e-01 8.295919176827e-01 8.457700993001e-01 8.513046724566e-01 8.457700993001e-01 8.295919176827e-01 8.039333034997e-01 7.704193643094e-01 7.307686928036e-01 6.865397158702e-01 6.390546096924e-01 5.895536209329e-01 5.395134562556e-01 4.909110856664e-01 4.462748123623e-01 4.083643802032e-01 3.794593463095e-01 3.605349278411e-01 3.508402511983e-01 3.482752283230e-01 3.501944997106e-01 3.540323799240e-01 3.574093169230e-01 3.580078247820e-01 3.535293726904e-01 3.461742624432e-01 3.379720272464e-01 3.282473330145e-01 3.170668631380e-01 3.035486511934e-01 2.865692322987e-01 2.690380245222e-01 2.532578039046e-01 2.402940523595e-01 2.303727674015e-01 2.241428243165e-01 2.237545784395e-01 2.325190119180e-01 2.527740494064e-01 2.838701470800e-01 3.224139538378e-01 3.641124789519e-01 4.053093524364e-01 4.436430611429e-01 4.779955370778e-01 5.080234951218e-01 5.335441257753e-01 5.540219355013e-01 5.684312825006e-01 5.754972285647e-01 5.742092343756e-01 5.643006703912e-01 5.464956793668e-01 5.223678529871e-01 4.938402909056e-01 4.625011233687e-01 4.290729659234e-01 3.933203056663e-01 3.545285305485e-01 3.122961648052e-01 2.672929118058e-01 2.216184344558e-01 1.786692226223e-01 1.423808357460e-01 1.155927441602e-01 9.797101235954e-02 8.601890505035e-02 7.680213331770e-02 7.169917968644e-02 7.547222427210e-02 8.891755938417e-02 1.064568139802e-01 1.233066688631e-01 1.349890173937e-01 1.387202605438e-01
 1.128723564109e-01 1.086077556118e-01 9.554254803251e-02 7.655448610230e-02 5.669820370451e-02 4.548034397854e-02 5.225510046144e-02 6.697407276581e-02 7.999685098756e-02 9.002737792080e-02 1.012266043891e-01 1.197671840075e-01 1.486979289634e-01 1.861030876933e-01 2.278008042647e-01 2.699691626019e-01 3.101981555782e-01 3.476251293970e-01 3.825191581074e-01 4.154933538297e-01 4.466954032050e-01 4.753353870256e-01 4.997775374312e-01 5.180884294829e-01 5.286984282923e-01 5.308757482726e-01 5.248536217298e-01 5.115654895755e-01 4.921781810768e-01 4.676024553328e-01 4.382847333071e-01 4.043841424071e-01 3.662929173240e-01 3.252688437091e-01 2.839011017126e-01 2.461703871586e-01 2.167120307936e-01 1.989333611368e-01 1.927667152761e-01 1.947683615007e-01 2.010454051297e-01 2.096840324037e-01 2.207839739575e-01 2.348996507286e-01 2.514234152697e-01 2.680912192615e-01 2.818326737639e-01 2.935091122621e-01 3.028634299609e-01 3.097913918090e-01 3.150236175081e-01 3.169955404250e-01 3.142342847424e-01 3.090995420412e-01 3.038506590046e-01 3.007206772343e-01 3.021162859800e-01 3.105772912085e-01 3.281468881097e-01 3.554713622754e-01 3.914058464367e-01 4.334971913206e-01 4.788858318112e-01 5.250564101485e-01 5.701601047427e-01 6.129412028445e-01 6.524542341409e-01 6.876994411312e-01 7.174365867133e-01 7.402061633113e-01 7.545742133975e-01 7.594948366793e-01 7.545742133975e-01 7.402061633113e-01 7.174365867133e-01 6.876994411312e-01 6.524542341409e-01 6.129412028445e-01 5.701601047427e-01 5.250564101485e-01 4.788858318112e-01 4.334971913206e-01 3.914058464367e-01 3.554713622754e-01 3.281468881097e-01 3.105772912085e-01 3.021162859800e-01 3.007206772343e-01 3.038506590046e-01 3.090995420412e-01 3.142342847424e-01 3.169955404250e-01 3.150236175081e-01 3.097913918090e-01 3.028634299609e-01 2.935091122621e-01 2.818326737639e-01 2.680912192615e-01 2.514234152697e-01 2.348996507286e-01 2.207839739575e-01 2.096840324037e-01 2.010454051297e-01 1.947683615007e-01 1.927667152761e-01 1.989333611368e-01 2.167120307936e-01 2.461703871586e-01 2.839011017126e-01 3.252688437091e-01 3.662929173240e-01 4.043841424071e-01 4.382847333071e-01 4.676024553328e-01 4.921781810768e-01 5.115654895755e-01 5.248536217298e-01 5.308757482726e-01 5.286984282923e-01 5.180884294829e-01 4.997775374312e-01 4.753353870256e-01 4.466954032050e-01 4.154933538297e-01 3.825191581074e-01 3.476251293970e-01 3.101981555782e-01 2.699691626019e-01 2.278008042647e-01 1.861030876933e-01 1.486979289634e-01 1.197671840075e-01 1.012266043891e-01 9.002737792080e-02 7.999685098756e-02 6.697407276581e-02 5.225510046144e-02 4.548034397854e-02 5.669820370451e-02 7.655448610230e-02 9.554254803251e-02 1.086077556118e-01 1.128723564109e-01
 8.779868408187e-02 8.313525649028e-02 6.912873584225e-02 4.908390627245e-02 3.096825394318e-02 3.636057243399e-02 5.995745790306e-02 8.191291990534e-02 9.694484580991e-02 1.048927802475e-01 1.093861284431e-01 1.172049849078e-01 1.346112075397e-01 1.626026684871e-01 1.975038908466e-01 2.348728554691e-01 2.716748973631e-01 3.066365287870e-01 3.397728772433e-01 3.715337699541e-01 4.019527565964e-01 4.301622373874e-01 4.544945774821e-01 4.730204157732e-01 4.841833034727e-01 4.872650359501e-01 4.824683013183e-01 4.706471169745e-01 4.528458591016e-01 4.298323023301e-01 4.019373564832e-01 3.692614286066e-01 3.322308593312e-01 2.922313083420e-01 2.520859536664e-01 2.161163355208e-01 1.892763059127e-01 1.747889754945e-01 1.715413933815e-01 1.748751889951e-01 1.804776127367e-01 1.868301600874e-01 1.948786904019e-01 2.061131003626e-01 2.205447290317e-01 2.360261696254e-01 2.493439508617e-01 2.609651834181e-01 2.696552209313e-01 2.752163037566e-01 2.784171875866e-01 2.782133318896e-01 2.737720231372e-01 2.674960868609e-01 2.615532573009e-01 2.579657855811e-01 2.589146941552e-01 2.667845888625e-01 2.835190447824e-01 3.096313185855e-01 3.437867621839e-01 3.833558084781e-01 4.253829147620e-01 4.673735552160e-01 5.076108738416e-01 5.450921021995e-01 5.792090901894e-01 6.093581760592e-01 6.346878217838e-01 6.540656012568e-01 6.663051770901e-01 6.704993214470e-01 6.663051770901e-01 6.540656012568e-01 6.346878217838e-01 6.093581760592e-01 5.792090901894e-01 5.450921021995e-01 5.076108738416e-01 4.673735552160e-01 4.253829147620e-01 3.833558084781e-01 3.437867621839e-01 3.096313185855e-01 2.835190447824e-01 2.667845888625e-01 2.589146941552e-01 2.579657855811e-01 2.615532573009e-01 2.674960868609e-01 2.737720231372e-01 2.782133318896e-01 2.784171875866e-01 2.752163037566e-01 2.696552209313e-01 2.609651834181e-01 2.493439508617e-01 2.360261696254e-01 2.205447290317e-01 2.061131003626e-01 1.948786904019e-01 1.868301600874e-01 1.804776127367e-01 1.748751889951e-01 1.715413933815e-01 1.747889754945e-01 1.892763059127e-01 2.161163355208e-01 2.520859536664e-01 2.922313083420e-01 3.322308593312e-01 3.692614286066e-01 4.019373564832e-01 4.298323023301e-01 4.528458591016e-01 4.706471169745e-01 4.824683013183e-01 4.872650359501e-01 4.841833034727e-01 4.730204157732e-01 4.544945774821e-01 4.301622373874e-01 4.019527565964e-01 3.715337699541e-01 3.397728772433e-01 3.066365287870e-01 2.716748973631e-01 2.348728554691e-01 1.975038908466e-01 1.626026684871e-01 1.346112075397e-01 1.172049849078e-01 1.093861284431e-01 1.048927802475e-01 9.694484580991e-02 8.191291990534e-02 5.995745790306e-02 3.636057243399e-02 3.096825394318e-02 4.908390627245e-02 6.912873584225e-02 8.313525649028e-02 8.779868408187e-02
 6.543100712472e-02 6.071561460028e-02 4.714320185141e-02 3.096095432347e-02 3.156608638694e-02 5.614423020442e-02 8.511640399201e-02 1.090941421857e-01 1.247673158920e-01 1.316726537226e-01 1.322046582385e-01 1.317742429099e-01 1.373191170608e-01 1.531966699631e-01 1.783294159294e-01 2.085830479550e-01 2.402958193552e-01 2.715807826504e-01 3.020305947247e-01 3.318249666648e-01 3.608209569546e-01 3.880493317682e-01 4.118125714238e-01 4.301956415391e-01 4.416813641456e-01 4.455777116984e-01 4.420684969539e-01 4.319270106597e-01 4.160668380600e-01 3.950966874718e-01 3.692135760513e-01 3.384453526845e-01 3.032444567318e-01 2.651222167173e-01 2.271403871187e-01 1.939369753675e-01 1.706365052773e-01 1.599428096080e-01 1.594493519840e-01 1.635172525038e-01 1.677245442115e-01 1.710037839674e-01 1.750798508298e-01 1.824134330895e-01 1.938060081605e-01 2.073667472865e-01 2.197898587370e-01 2.309536349288e-01 2.387717003117e-01 2.429121119195e-01 2.441462094975e-01 2.420594094373e-01 2.364388423611e-01 2.296975656210e-01 2.238576357309e-01 2.206550370513e-01 2.219537017448e-01 2.299094242632e-01 2.463238736187e-01 2.715677611383e-01 3.041329973630e-01 3.412460889467e-01 3.798874058173e-01 4.175815013843e-01 4.527335564199e-01 4.845901183407e-01 5.128996343551e-01 5.374952758833e-01 5.579726914372e-01 5.735915768919e-01 5.834607186119e-01 5.868440761913e-01 5.834607186119e-01 5.735915768919e-01 5.579726914372e-01 5.374952758833e-01 5.128996343551e-01 4.845901183407e-01 4.527335564199e-01 4.175815013843e-01 3.798874058173e-01 3.412460889467e-01 3.041329973630e-01 2.715677611383e-01 2.463238736187e-01 2.299094242632e-01 2.219537017448e-01 2.206550370513e-01 2.238576357309e-01 2.296975656210e-01 2.364388423611e-01 2.420594094373e-01 2.441462094975e-01 2.429121119195e-01 2.387717003117e-01 2.309536349288e-01 2.197898587370e-01 2.073667472865e-01 1.938060081605e-01 1.824134330895e-01 1.750798508298e-01 1.710037839674e-01 1.677245442115e-01 1.635172525038e-01 1.594493519840e-01 1.599428096080e-01 1.706365052773e-01 1.939369753675e-01 2.271403871187e-01 2.651222167173e-01 3.032444567318e-01 3.384453526845e-01 3.692135760513e-01 3.950966874718e-01 4.160668380600e-01 4.319270106597e-01 4.420684969539e-01 4.455777116984e-01 4.416813641456e-01 4.301956415391e-01 4.118125714238e-01 3.880493317682e-01 3.608209569546e-01 3.318249666648e-01 3.020305947247e-01 2.715807826504e-01 2.402958193552e-01 2.085830479550e-01 1.783294159294e-01 1.531966699631e-01 1.373191170608e-01 1.317742429099e-01 1.322046582385e-01 1.316726537226e-01 1.247673158920e-01 1.090941421857e-01 8.511640399201e-02 5.614423020442e-02 3.156608638694e-02 3.096095432347e-02 4.714320185141e-02 6.071561460028e-02 6.543100712472e-02
 4.802045903425e-02 4.404388184551e-02 3.453509392983e-02 3.302478453254e-02 5.169976521743e-02 8.136262201704e-02 1.115908029039e-01 1.362451418239e-01 1.522341170801e-01 1.587344930167e-01 1.573013313257e-01 1.520226211020e-01 1.489238862949e-01 1.536201707872e-01 1.679579112591e-01 1.895848362185e-01 2.149277276310e-01 2.415798985983e-01 2.686180515427e-01 2.958543478844e-01 3.229005917056e-01 3.486607193261e-01 3.714007825360e-01 3.892380005213e-01 4.007259556423e-01 4.052158936681e-01 4.028900924521e-01 3.944487613974e-01 3.806709875816e-01 3.620021157144e-01 3.384897490032e-01 3.100838056061e-01 2.772474256045e-01 2.416027972414e-01 2.064223773496e-01 1.765860126250e-01 1.571964699317e-01 1.501672765136e-01 1.518687139277e-01 1.560897509480e-01 1.585447789484e-01 1.585402726041e-01 1.583784897647e-01 1.614192774074e-01 1.693894054962e-01 1.808132598814e-01 1.923611348146e-01 2.031248338253e-01 2.101144798018e-01 2.128865796176e-01 2.121218082133e-01 2.083438566125e-01 2.020218356671e-01 1.955122439012e-01 1.906093073500e-01 1.886486110279e-01 1.910632412142e-01 1.996944581121e-01 2.161705851580e-01 2.407378402229e-01 2.717982990468e-01 3.065046720601e-01 3.418168498478e-01 3.752775813549e-01 4.053952223909e-01 4.316219378414e-01 4.540433819412e-01 4.729345583302e-01 4.883705169798e-01 5.000492348989e-01 5.074151227712e-01 5.099433378590e-01 5.074151227712e-01 5.000492348989e-01 4.883705169798e-01 4.729345583302e-01 4.540433819412e-01 4.316219378414e-01 4.053952223909e-01 3.752775813549e-01 3.418168498478e-01 3.065046720601e-01 2.717982990468e-01 2.407378402229e-01 2.161705851580e-01 1.996944581121e-01 1.910632412142e-01 1.886486110279e-01 1.906093073500e-01 1.955122439012e-01 2.020218356671e-01 2.083438566125e-01 2.121218082133e-01 2.128865796176e-01 2.101144798018e-01 2.031248338253e-01 1.923611348146e-01 1.808132598814e-01 1.693894054962e-01 1.614192774074e-01 1.583784897647e-01 1.585402726041e-01 1.585447789484e-01 1.560897509480e-01 1.518687139277e-01 1.501672765136e-01 1.571964699317e-01 1.765860126250e-01 2.064223773496e-01 2.416027972414e-01 2.772474256045e-01 3.100838056061e-01 3.384897490032e-01 3.620021157144e-01 3.806709875816e-01 3.944487613974e-01 4.028900924521e-01 4.052158936681e-01 4.007259556423e-01 3.892380005213e-01 3.714007825360e-01 3.486607193261e-01 3.229005917056e-01 2.958543478844e-01 2.686180515427e-01 2.415798985983e-01 2.149277276310e-01 1.895848362185e-01 1.679579112591e-01 1.536201707872e-01 1.489238862949e-01 1.520226211020e-01 1.573013313257e-01 1.587344930167e-01 1.522341170801e-01 1.362451418239e-01 1.115908029039e-01 8.136262201704e-02 5.169976521743e-02 3.302478453254e-02 3.453509392983e-02 4.404388184551e-02 4.802045903425e-02
 3.738883184247e-02 3.538691727386e-02 3.419595507374e-02 4.591193141123e-02 7.061864355731e-02 1.019193091082e-01 1.325281973122e-01 1.573417007466e-01 1.733639790255e-01 1.795636076200e-01 1.769824773072e-01 1.688118454155e-01 1.600720034104e-01 1.562973474872e-01 1.610224621851e-01 1.740238527027e-01 1.926290923847e-01 2.142786302544e-01 2.375913417699e-01 2.619653087442e-01 2.867269493280e-01 3.106332805264e-01 3.319274009547e-01 3.487934257034e-01 3.598825157643e-01 3.646273445186e-01 3.632272311021e-01 3.563286582361e-01 3.445772540641e-01 3.282535546288e-01 3.072465452446e-01 2.814082849000e-01 2.511792692122e-01 2.182470534481e-01 1.860248169032e-01 1.595545368172e-01 1.438195942122e-01 1.399132187313e-01 1.432263546165e-01 1.472657650950e-01 1.479616016542e-01 1.448897260311e-01 1.407460672088e-01 1.397053349727e-01 1.445362054957e-01 1.543005059297e-01 1.656387011080e-01 1.768552746121e-01 1.834028345232e-01 1.850222330202e-01 1.819541601407e-01 1.765176366305e-01 1.699358253146e-01 1.643721410554e-01 1.612511771758e-01 1.613409051673e-01 1.655155122622e-01 1.752249637143e-01 1.919126035634e-01 2.157831120017e-01 2.452587627064e-01 2.775248818721e-01 3.095695922928e-01 3.389693765911e-01 3.642992242069e-01 3.851609958900e-01 4.019213397686e-01 4.152610804150e-01 4.257278450208e-01 4.334842735038e-01 4.383406549257e-01 4.400077000156e-01 4.383406549257e-01 4.334842735038e-01 4.257278450208e-01 4.152610804150e-01 4.019213397686e-01 3.851609958900e-01 3.642992242069e-01 3.389693765911e-01 3.095695922928e-01 2.775248818721e-01 2.452587627064e-01 2.157831120017e-01 1.919126035634e-01 1.752249637143e-01 1.655155122622e-01 1.613409051673e-01 1.612511771758e-01 1.643721410554e-01 1.699358253146e-01 1.765176366305e-01 1.819541601407e-01 1.850222330202e-01 1.834028345232e-01 1.768552746121e-01 1.656387011080e-01 1.543005059297e-01 1.445362054957e-01 1.397053349727e-01 1.407460672088e-01 1.448897260311e-01 1.479616016542e-01 1.472657650950e-01 1.432263546165e-01 1.399132187313e-01 1.438195942122e-01 1.595545368172e-01 1.860248169032e-01 2.182470534481e-01 2.511792692122e-01 2.814082849000e-01 3.072465452446e-01 3.282535546288e-01 3.445772540641e-01 3.563286582361e-01 3.632272311021e-01 3.646273445186e-01 3.598825157643e-01 3.487934257034e-01 3.319274009547e-01 3.106332805264e-01 2.867269493280e-01 2.619653087442e-01 2.375913417699e-01 2.142786302544e-01 1.926290923847e-01 1.740238527027e-01 1.610224621851e-01 1.562973474872e-01 1.600720034104e-01 1.688118454155e-01 1.769824773072e-01 1.795636076200e-01 1.733639790255e-01 1.573417007466e-01 1.325281973122e-01 1.019193091082e-01 7.061864355731e-02 4.591193141123e-02 3.419595507374e-02 3.538691727386e-02 3.738883184247e-02
 3.295213864176e-02 3.350893207026e-02 3.966018381114e-02 5.745761217014e-02 8.396498589884e-02 1.156979190476e-01 1.462722976762e-01 1.709029197354e-01 1.866250230358e-01 1.923020458758e-01 1.886558312824e-01 1.783068609589e-01 1.655554586946e-01 1.555851681107e-01 1.527299008924e-01 1.584431357645e-01 1.712008547510e-01 1.885465365500e-01 2.087095843386e-01 2.306450981666e-01 2.533668301720e-01 2.754810545580e-01 2.952293266605e-01 3.109002160018e-01 3.212798253440e-01 3.259233665900e-01 3.250830537143e-01 3.193825637940e-01 3.093502839336e-01 2.951054613899e-01 2.763585686634e-01 2.528270741170e-01 2.248716013718e-01 1.941727462657e-01 1.642276145680e-01 1.402671439819e-01 1.273302180436e-01 1.259166633804e-01 1.305168446034e-01 1.343409772505e-01 1.334446609945e-01 1.275685485962e-01 1.197362231248e-01 1.150250672909e-01 1.175237084822e-01 1.269432767426e-01 1.402993282406e-01 1.522467613914e-01 1.588054779733e-01 1.598966151349e-01 1.554448664935e-01 1.473453063510e-01 1.407133041194e-01 1.366275061203e-01 1.359067878465e-01 1.386007739861e-01 1.449323723434e-01 1.559666383993e-01 1.730203654816e-01 1.963364728190e-01 2.244289933061e-01 2.545739100095e-01 2.838001235362e-01 3.097042589288e-01 3.308944361782e-01 3.470662581621e-01 3.587990131443e-01 3.671189773618e-01 3.730177340584e-01 3.771181656253e-01 3.796172859922e-01 3.804694381346e-01 3.796172859922e-01 3.771181656253e-01 3.730177340584e-01 3.671189773618e-01 3.587990131443e-01 3.470662581621e-01 3.308944361782e-01 3.097042589288e-01 2.838001235362e-01 2.545739100095e-01 2.244289933061e-01 1.963364728190e-01 1.730203654816e-01 1.559666383993e-01 1.449323723434e-01 1.386007739861e-01 1.359067878465e-01 1.366275061203e-01 1.407133041194e-01 1.473453063510e-01 1.554448664935e-01 1.598966151349e-01 1.588054779733e-01 1.522467613914e-01 1.402993282406e-01 1.269432767426e-01 1.175237084822e-01 1.150250672909e-01 1.197362231248e-01 1.275685485962e-01 1.334446609945e-01 1.343409772505e-01 1.305168446034e-01 1.259166633804e-01 1.273302180436e-01 1.402671439819e-01 1.642276145680e-01 1.941727462657e-01 2.248716013718e-01 2.528270741170e-01 2.763585686634e-01 2.951054613899e-01 3.093502839336e-01 3.193825637940e-01 3.250830537143e-01 3.259233665900e-01 3.212798253440e-01 3.109002160018e-01 2.952293266605e-01 2.754810545580e-01 2.533668301720e-01 2.306450981666e-01 2.087095843386e-01 1.885465365500e-01 1.712008547510e-01 1.584431357645e-01 1.527299008924e-01 1.555851681107e-01 1.655554586946e-01 1.783068609589e-01 1.886558312824e-01 1.923020458758e-01 1.866250230358e-01 1.709029197354e-01 1.462722976762e-01 1.156979190476e-01 8.396498589884e-02 5.745761217014e-02 3.966018381114e-02 3.350893207026e-02 3.295213864176e-02
 3.132759467598e-02 3.386723032521e-02 4.435982242450e-02 6.515672469633e-02 9.323166166729e-02 1.261153253424e-01 1.573849384554e-01 1.819150079629e-01 1.969001636801e-01 2.011675617231e-01 1.952835097545e-01 1.816334105184e-01 1.642937584424e-01 1.485831643697e-01 1.398124449687e-01 1.409554719633e-01 1.512322895692e-01 1.677822432375e-01 1.880473494815e-01 2.103564447458e-01 2.333455659890e-01 2.554632870733e-01 2.749606592316e-01 2.902385376271e-01 3.002471220672e-01 3.046993955539e-01 3.039650760803e-01 2.987087718798e-01 2.894033123421e-01 2.760202052071e-01 2.580699904864e-01 2.350669110520e-01 2.072115730168e-01 1.760954508983e-01 1.453161216034e-01 1.206624699908e-01 1.082345254257e-01 1.086879177689e-01 1.150809311090e-01 1.194709160401e-01 1.175802811960e-01 1.091659146795e-01 9.764907922545e-02 8.958186083865e-02 9.127822232941e-02 1.026900074983e-01 1.178869408593e-01 1.301129858640e-01 1.371476836085e-01 1.382764613981e-01 1.344686241946e-01 1.262983247904e-01 1.191017103134e-01 1.156346255952e-01 1.164546863191e-01 1.210965859943e-01 1.293263518781e-01 1.420562378698e-01 1.606018010234e-01 1.851555043497e-01 2.140938766176e-01 2.445407455748e-01 2.733965694742e-01 2.981646219516e-01 3.174177118665e-01 3.309060540909e-01 3.393878256539e-01 3.441965597555e-01 3.467353808213e-01 3.480611348276e-01 3.487412102775e-01 3.489586339308e-01 3.487412102775e-01 3.480611348276e-01 3.467353808213e-01 3.441965597555e-01 3.393878256539e-01 3.309060540909e-01 3.174177118665e-01 2.981646219516e-01 2.733965694742e-01 2.445407455748e-01 2.140938766176e-01 1.851555043497e-01 1.606018010234e-01 1.420562378698e-01 1.293263518781e-01 1.210965859943e-01 1.164546863191e-01 1.156346255952e-01 1.191017103134e-01 1.262983247904e-01 1.344686241946e-01 1.382764613981e-01 1.371476836085e-01 1.301129858640e-01 1.178869408593e-01 1.026900074983e-01 9.127822232941e-02 8.958186083865e-02 9.764907922545e-02 1.091659146795e-01 1.175802811960e-01 1.194709160401e-01 1.150809311090e-01 1.086879177689e-01 1.082345254257e-01 1.206624699908e-01 1.453161216034e-01 1.760954508983e-01 2.072115730168e-01 2.350669110520e-01 2.580699904864e-01 2.760202052071e-01 2.894033123421e-01 2.987087718798e-01 3.039650760803e-01 3.046993955539e-01 3.002471220672e-01 2.902385376271e-01 2.749606592316e-01 2.554632870733e-01 2.333455659890e-01 2.103564447458e-01 1.880473494815e-01 1.677822432375e-01 1.512322895692e-01 1.409554719633e-01 1.398124449687e-01 1.485831643697e-01 1.642937584424e-01 1.816334105184e-01 1.952835097545e-01 2.011675617231e-01 1.969001636801e-01 1.819150079629e-01 1.573849384554e-01 1.261153253424e-01 9.323166166729e-02 6.515672469633e-02 4.435982242450e-02 3.386723032521e-02 3.132759467598e-02
 2.994741351417e-02 3.357961726454e-02 4.624840003459e-02 6.869874445216e-02 9.820695213873e-02 1.315547035703e-01 1.620988353238e-01 1.853971943482e-01 1.987103842865e-01 2.007884042788e-01 1.921062721685e-01 1.749389320137e-01 1.533240444090e-01 1.329275832073e-01 1.202512292322e-01 1.198172374714e-01 1.309274069618e-01 1.493951884928e-01 1.715243327282e-01 1.951419640429e-01 2.187757879111e-01 2.409552509646e-01 2.601149415342e-01 2.748638709972e-01 2.843663063829e-01 2.885120676938e-01 2.878018421998e-01 2.829434323264e-01 2.743566107746e-01 2.618485649709e-01 2.447122071556e-01 2.222241450415e-01 1.943668389808e-01 1.625477921516e-01 1.302933240146e-01 1.038247103701e-01 9.075709867437e-02 9.264358576234e-02 1.009341335970e-01 1.062606636350e-01 1.039310171675e-01 9.355002218851e-02 7.857324406834e-02 6.691747944500e-02 6.825913584844e-02 8.219824213243e-02 9.872163559114e-02 1.124195190369e-01 1.202966108599e-01 1.216141924501e-01 1.178159244651e-01 1.110713219128e-01 1.037264266801e-01 1.001434563947e-01 1.014800499203e-01 1.070739202751e-01 1.164784791040e-01 1.305790360665e-01 1.506647582628e-01 1.767514718815e-01 2.069650142320e-01 2.382285714336e-01 2.673132200665e-01 2.916493678480e-01 3.097792325514e-01 3.214926766799e-01 3.276709131222e-01 3.298790063289e-01 3.298477320035e-01 3.289998082277e-01 3.282271423065e-01 3.279356752283e-01 3.282271423065e-01 3.289998082277e-01 3.298477320035e-01 3.298790063289e-01 3.276709131222e-01 3.214926766799e-01 3.097792325514e-01 2.916493678480e-01 2.673132200665e-01 2.382285714336e-01 2.069650142320e-01 1.767514718815e-01 1.506647582628e-01 1.305790360665e-01 1.164784791040e-01 1.070739202751e-01 1.014800499203e-01 1.001434563947e-01 1.037264266801e-01 1.110713219128e-01 1.178159244651e-01 1.216141924501e-01 1.202966108599e-01 1.124195190369e-01 9.872163559114e-02 8.219824213243e-02 6.825913584844e-02 6.691747944500e-02 7.857324406834e-02 9.355002218851e-02 1.039310171675e-01 1.062606636350e-01 1.009341335970e-01 9.264358576234e-02 9.075709867437e-02 1.038247103701e-01 1.302933240146e-01 1.625477921516e-01 1.943668389808e-01 2.222241450415e-01 2.447122071556e-01 2.618485649709e-01 2.743566107746e-01 2.829434323264e-01 2.878018421998e-01 2.885120676938e-01 2.843663063829e-01 2.748638709972e-01 2.601149415342e-01 2.409552509646e-01 2.187757879111e-01 1.951419640429e-01 1.715243327282e-01 1.493951884928e-01 1.309274069618e-01 1.198172374714e-01 1.202512292322e-01 1.329275832073e-01 1.533240444090e-01 1.749389320137e-01 1.921062721685e-01 2.007884042788e-01 1.987103842865e-01 1.853971943482e-01 1.620988353238e-01 1.315547035703e-01 9.820695213873e-02 6.869874445216e-02 4.624840003459e-02 3.357961726454e-02 2.994741351417e-02
 2.969701950089e-02 3.329747931631e-02 4.584141078645e-02 6.798063933222e-02 9.671688461915e-02 1.278043435628e-01 1.561454460404e-01 1.775312489080e-01 1.891080163446e-01 1.895729476965e-01 1.793364608887e-01 1.605777512818e-01 1.372797732398e-01 1.153243463590e-01 1.020696923904e-01 1.028731575658e-01 1.161393939734e-01 1.361821852799e-01 1.587626295305e-01 1.817915613601e-01 2.040810621978e-01 2.244884064103e-01 2.417827778897e-01 2.548720137000e-01 2.631716197207e-01 2.667572499658e-01 2.662379381477e-01 2.623221021754e-01 2.553218073070e-01 2.448363295985e-01 2.299190390672e-01 2.096167554402e-01 1.837176750341e-01 1.534459936875e-01 1.221044353514e-01 9.571734484550e-02 8.214978785043e-02 8.365663717267e-02 9.166779124637e-02 9.650558969481e-02 9.329839804745e-02 8.134779504106e-02 6.360538994728e-02 4.840345776989e-02 4.968693222501e-02 6.694535806688e-02 8.686779786769e-02 1.024939049790e-01 1.111127651653e-01 1.123969661601e-01 1.078502404388e-01 1.002170855527e-01 9.311189903004e-02 9.018444013131e-02 9.256465035521e-02 9.931972398913e-02 1.097671694898e-01 1.246601515045e-01 1.451804448910e-01 1.712616541859e-01 2.010173551403e-01 2.314044489669e-01 2.592314145302e-01 2.819565977301e-01 2.981312635345e-01 3.075705061939e-01 3.112145350561e-01 3.107718244956e-01 3.082042685388e-01 3.052324649129e-01 3.030404189263e-01 3.022513028583e-01 3.030404189263e-01 3.052324649129e-01 3.082042685388e-01 3.107718244956e-01 3.112145350561e-01 3.075705061939e-01 2.981312635345e-01 2.819565977301e-01 2.592314145302e-01 2.314044489669e-01 2.010173551403e-01 1.712616541859e-01 1.451804448910e-01 1.246601515045e-01 1.097671694898e-01 9.931972398913e-02 9.256465035521e-02 9.018444013131e-02 9.311189903004e-02 1.002170855527e-01 1.078502404388e-01 1.123969661601e-01 1.111127651653e-01 1.024939049790e-01 8.686779786769e-02 6.694535806688e-02 4.968693222501e-02 4.840345776989e-02 6.360538994728e-02 8.134779504106e-02 9.329839804745e-02 9.650558969481e-02 9.166779124637e-02 8.365663717267e-02 8.214978785043e-02 9.571734484550e-02 1.221044353514e-01 1.534459936875e-01 1.837176750341e-01 2.096167554402e-01 2.299190390672e-01 2.448363295985e-01 2.553218073070e-01 2.623221021754e-01 2.662379381477e-01 2.667572499658e-01 2.631716197207e-01 2.548720137000e-01 2.417827778897e-01 2.244884064103e-01 2.040810621978e-01 1.817915613601e-01 1.587626295305e-01 1.361821852799e-01 1.161393939734e-01 1.028731575658e-01 1.020696923904e-01 1.153243463590e-01 1.372797732398e-01 1.605777512818e-01 1.793364608887e-01 1.895729476965e-01 1.891080163446e-01 1.775312489080e-01 1.561454460404e-01 1.278043435628e-01 9.671688461915e-02 6.798063933222e-02 4.584141078645e-02 3.329747931631e-02 2.969701950089e-02
 3.433979049167e-02 3.656393655577e-02 4.595358522672e-02 6.522156664837e-02 9.170501848683e-02 1.205679144156e-01 1.468482249417e-01 1.663862255585e-01 1.762874314008e-01 1.752204267475e-01 1.635918899098e-01 1.436380918466e-01 1.195859232817e-01 9.808167625598e-02 8.786400969207e-02 9.395751590676e-02 1.117523584206e-01 1.341043602253e-01 1.570882151259e-01 1.792010302489e-01 1.997720028570e-01 2.181015863292e-01 2.333304467874e-01 2.446752241369e-01 2.517928978398e-01 2.549403967422e-01 2.548211702790e-01 2.521293192642e-01 2.470294763877e-01 2.388758234261e-01 2.264486918513e-01 2.085654844395e-01 1.848605463781e-01 1.564499630800e-01 1.264729501033e-01 1.005309964246e-01 8.577437406575e-02 8.483987324986e-02 9.072751885308e-02 9.427409103268e-02 9.040038443671e-02 7.816794936988e-02 6.040488062352e-02 4.567054877400e-02 4.838148205635e-02 6.682141702531e-02 8.744874933473e-02 1.033273099502e-01 1.118461407258e-01 1.127541161166e-01 1.076012568483e-01 9.936404720954e-02 9.195645466864e-02 8.889863282571e-02 9.138995908461e-02 9.853719705400e-02 1.096105913158e-01 1.252270572168e-01 1.463654513343e-01 1.727844402924e-01 2.025180111599e-01 2.325094561081e-01 2.595776614367e-01 2.811849525220e-01 2.958881136218e-01 3.035277162196e-01 3.051021000125e-01 3.024509100538e-01 2.977382019931e-01 2.929494139437e-01 2.895349752462e-01 2.883143310339e-01 2.895349752462e-01 2.929494139437e-01 2.977382019931e-01 3.024509100538e-01 3.051021000125e-01 3.035277162196e-01 2.958881136218e-01 2.811849525220e-01 2.595776614367e-01 2.325094561081e-01 2.025180111599e-01 1.727844402924e-01 1.463654513343e-01 1.252270572168e-01 1.096105913158e-01 9.853719705400e-02 9.138995908461e-02 8.889863282571e-02 9.195645466864e-02 9.936404720954e-02 1.076012568483e-01 1.127541161166e-01 1.118461407258e-01 1.033273099502e-01 8.744874933473e-02 6.682141702531e-02 4.838148205635e-02 4.567054877400e-02 6.040488062352e-02 7.816794936988e-02 9.040038443671e-02 9.427409103268e-02 9.072751885308e-02 8.483987324986e-02 8.577437406575e-02 1.005309964246e-01 1.264729501033e-01 1.564499630800e-01 1.848605463781e-01 2.085654844395e-01 2.264486918513e-01 2.388758234261e-01 2.470294763877e-01 2.521293192642e-01 2.548211702790e-01 2.549403967422e-01 2.517928978398e-01 2.446752241369e-01 2.333304467874e-01 2.181015863292e-01 1.997720028570e-01 1.792010302489e-01 1.570882151259e-01 1.341043602253e-01 1.117523584206e-01 9.395751590676e-02 8.786400969207e-02 9.808167625598e-02 1.195859232817e-01 1.436380918466e-01 1.635918899098e-01 1.752204267475e-01 1.762874314008e-01 1.663862255585e-01 1.468482249417e-01 1.205679144156e-01 9.170501848683e-02 6.522156664837e-02 4.595358522672e-02 3.656393655577e-02 3.433979049167e-02
 4.553733364067e-02 4.594218683233e-02 5.012204643900e-02 6.360086260886e-02 8.589521987172e-02 1.118112318713e-01 1.358208003293e-01 1.534632501768e-01 1.616985139875e-01 1.591495815625e-01 1.462734961020e-01 1.255347263863e-01 1.018153921648e-01 8.338979592034e-02 8.048396885369e-02 9.467439962346e-02 1.173213385689e-01 1.414748470651e-01 1.643189267470e-01 1.851144447095e-01 2.037296010336e-01 2.199012495670e-01 2.331157247774e-01 2.428645612177e-01 2.490090437217e-01 2.519527867154e-01 2.524678845948e-01 2.512055331741e-01 2.481504753002e-01 2.423922731724e-01 2.324274087080e-01 2.168560452623e-01 1.951870277112e-01 1.684647744960e-01 1.397034857146e-01 1.140592787819e-01 9.777568387828e-02 9.361002235426e-02 9.656316267011e-02 9.859952503630e-02 9.464565720748e-02 8.377417512860e-02 6.923564526285e-02 5.935837128995e-02 6.383253495355e-02 8.036025912678e-02 9.914397451011e-02 1.137697546397e-01 1.214160542413e-01 1.216532135914e-01 1.159078624037e-01 1.070687145795e-01 9.891849099449e-02 9.489283472319e-02 9.644670175804e-02 1.030780185433e-01 1.142266066959e-01 1.303856162013e-01 1.522540303120e-01 1.793243121086e-01 2.094667603521e-01 2.395504672397e-01 2.663670604263e-01 2.873624733777e-01 3.011011406890e-01 3.074536958723e-01 3.074895487720e-01 3.031662832156e-01 2.968197178693e-01 2.906447788575e-01 2.862977712291e-01 2.847475876837e-01 2.862977712291e-01 2.906447788575e-01 2.968197178693e-01 3.031662832156e-01 3.074895487720e-01 3.074536958723e-01 3.011011406890e-01 2.873624733777e-01 2.663670604263e-01 2.395504672397e-01 2.094667603521e-01 1.793243121086e-01 1.522540303120e-01 1.303856162013e-01 1.142266066959e-01 1.030780185433e-01 9.644670175804e-02 9.489283472319e-02 9.891849099449e-02 1.070687145795e-01 1.159078624037e-01 1.216532135914e-01 1.214160542413e-01 1.137697546397e-01 9.914397451011e-02 8.036025912678e-02 6.383253495355e-02 5.935837128995e-02 6.923564526285e-02 8.377417512860e-02 9.464565720748e-02 9.859952503630e-02 9.656316267011e-02 9.361002235426e-02 9.777568387828e-02 1.140592787819e-01 1.397034857146e-01 1.684647744960e-01 1.951870277112e-01 2.168560452623e-01 2.324274087080e-01 2.423922731724e-01 2.481504753002e-01 2.512055331741e-01 2.524678845948e-01 2.519527867154e-01 2.490090437217e-01 2.428645612177e-01 2.331157247774e-01 2.199012495670e-01 2.037296010336e-01 1.851144447095e-01 1.643189267470e-01 1.414748470651e-01 1.173213385689e-01 9.467439962346e-02 8.048396885369e-02 8.338979592034e-02 1.018153921648e-01 1.255347263863e-01 1.462734961020e-01 1.591495815625e-01 1.616985139875e-01 1.534632501768e-01 1.358208003293e-01 1.118112318713e-01 8.589521987172e-02 6.360086260886e-02 5.012204643900e-02 4.594218683233e-02 4.553733364067e-02
```
