## Supplementary Data 1 for "Heart cockle shells transmit sunlight to photosymbiotic algae using bundled fiber optic cables and condensing lenses": VaryPlanarvsColumnar_20percentlamellar_19April2023_transmissionlower_efield_550nm.txt

```
transmission_lower:E: Re(E) vs position, z=-1.24915e-05(m), lambda=5.5e-07(m) 

x(m)(145,1)
 -1.700000000000e-06
 -1.676388888889e-06
 -1.652777777778e-06
 -1.629166666667e-06
 -1.605555555556e-06
 -1.581944444444e-06
 -1.558333333333e-06
 -1.534722222222e-06
 -1.511111111111e-06
 -1.487500000000e-06
 -1.463888888889e-06
 -1.440277777778e-06
 -1.416666666667e-06
 -1.393055555556e-06
 -1.369444444444e-06
 -1.345833333333e-06
 -1.322222222222e-06
 -1.298611111111e-06
 -1.275000000000e-06
 -1.251388888889e-06
 -1.227777777778e-06
 -1.204166666667e-06
 -1.180555555556e-06
 -1.156944444444e-06
 -1.133333333333e-06
 -1.109722222222e-06
 -1.086111111111e-06
 -1.062500000000e-06
 -1.038888888889e-06
 -1.015277777778e-06
 -9.916666666667e-07
 -9.680555555556e-07
 -9.444444444444e-07
 -9.208333333333e-07
 -8.972222222222e-07
 -8.736111111111e-07
 -8.500000000000e-07
 -8.263888888889e-07
 -8.027777777778e-07
 -7.791666666667e-07
 -7.555555555556e-07
 -7.319444444444e-07
 -7.083333333333e-07
 -6.847222222222e-07
 -6.611111111111e-07
 -6.375000000000e-07
 -6.138888888889e-07
 -5.902777777778e-07
 -5.666666666667e-07
 -5.430555555556e-07
 -5.194444444444e-07
 -4.958333333333e-07
 -4.722222222222e-07
 -4.486111111111e-07
 -4.250000000000e-07
 -4.013888888889e-07
 -3.777777777778e-07
 -3.541666666667e-07
 -3.305555555556e-07
 -3.069444444444e-07
 -2.833333333333e-07
 -2.597222222222e-07
 -2.361111111111e-07
 -2.125000000000e-07
 -1.888888888889e-07
 -1.652777777778e-07
 -1.416666666667e-07
 -1.180555555556e-07
 -9.444444444445e-08
 -7.083333333334e-08
 -4.722222222222e-08
 -2.361111111111e-08
 -1.720535674110e-21
 2.361111111111e-08
 4.722222222222e-08
 7.083333333333e-08
 9.444444444444e-08
 1.180555555556e-07
 1.416666666667e-07
 1.652777777778e-07
 1.888888888889e-07
 2.125000000000e-07
 2.361111111111e-07
 2.597222222222e-07
 2.833333333333e-07
 3.069444444444e-07
 3.305555555556e-07
 3.541666666667e-07
 3.777777777778e-07
 4.013888888889e-07
 4.250000000000e-07
 4.486111111111e-07
 4.722222222222e-07
 4.958333333333e-07
 5.194444444444e-07
 5.430555555556e-07
 5.666666666667e-07
 5.902777777778e-07
 6.138888888889e-07
 6.375000000000e-07
 6.611111111111e-07
 6.847222222222e-07
 7.083333333333e-07
 7.319444444444e-07
 7.555555555556e-07
 7.791666666667e-07
 8.027777777778e-07
 8.263888888889e-07
 8.500000000000e-07
 8.736111111111e-07
 8.972222222222e-07
 9.208333333333e-07
 9.444444444444e-07
 9.680555555556e-07
 9.916666666667e-07
 1.015277777778e-06
 1.038888888889e-06
 1.062500000000e-06
 1.086111111111e-06
 1.109722222222e-06
 1.133333333333e-06
 1.156944444444e-06
 1.180555555556e-06
 1.204166666667e-06
 1.227777777778e-06
 1.251388888889e-06
 1.275000000000e-06
 1.298611111111e-06
 1.322222222222e-06
 1.345833333333e-06
 1.369444444444e-06
 1.393055555556e-06
 1.416666666667e-06
 1.440277777778e-06
 1.463888888889e-06
 1.487500000000e-06
 1.511111111111e-06
 1.534722222222e-06
 1.558333333333e-06
 1.581944444444e-06
 1.605555555556e-06
 1.629166666667e-06
 1.652777777778e-06
 1.676388888889e-06
 1.700000000000e-06

y(m)(145,1)
 -1.700000000000e-06
 -1.676388888889e-06
 -1.652777777778e-06
 -1.629166666667e-06
 -1.605555555556e-06
 -1.581944444444e-06
 -1.558333333333e-06
 -1.534722222222e-06
 -1.511111111111e-06
 -1.487500000000e-06
 -1.463888888889e-06
 -1.440277777778e-06
 -1.416666666667e-06
 -1.393055555556e-06
 -1.369444444444e-06
 -1.345833333333e-06
 -1.322222222222e-06
 -1.298611111111e-06
 -1.275000000000e-06
 -1.251388888889e-06
 -1.227777777778e-06
 -1.204166666667e-06
 -1.180555555556e-06
 -1.156944444444e-06
 -1.133333333333e-06
 -1.109722222222e-06
 -1.086111111111e-06
 -1.062500000000e-06
 -1.038888888889e-06
 -1.015277777778e-06
 -9.916666666667e-07
 -9.680555555556e-07
 -9.444444444444e-07
 -9.208333333333e-07
 -8.972222222222e-07
 -8.736111111111e-07
 -8.500000000000e-07
 -8.263888888889e-07
 -8.027777777778e-07
 -7.791666666667e-07
 -7.555555555556e-07
 -7.319444444444e-07
 -7.083333333333e-07
 -6.847222222222e-07
 -6.611111111111e-07
 -6.375000000000e-07
 -6.138888888889e-07
 -5.902777777778e-07
 -5.666666666667e-07
 -5.430555555556e-07
 -5.194444444444e-07
 -4.958333333333e-07
 -4.722222222222e-07
 -4.486111111111e-07
 -4.250000000000e-07
 -4.013888888889e-07
 -3.777777777778e-07
 -3.541666666667e-07
 -3.305555555556e-07
 -3.069444444444e-07
 -2.833333333333e-07
 -2.597222222222e-07
 -2.361111111111e-07
 -2.125000000000e-07
 -1.888888888889e-07
 -1.652777777778e-07
 -1.416666666667e-07
 -1.180555555556e-07
 -9.444444444445e-08
 -7.083333333334e-08
 -4.722222222222e-08
 -2.361111111111e-08
 -1.720535674110e-21
 2.361111111111e-08
 4.722222222222e-08
 7.083333333333e-08
 9.444444444444e-08
 1.180555555556e-07
 1.416666666667e-07
 1.652777777778e-07
 1.888888888889e-07
 2.125000000000e-07
 2.361111111111e-07
 2.597222222222e-07
 2.833333333333e-07
 3.069444444444e-07
 3.305555555556e-07
 3.541666666667e-07
 3.777777777778e-07
 4.013888888889e-07
 4.250000000000e-07
 4.486111111111e-07
 4.722222222222e-07
 4.958333333333e-07
 5.194444444444e-07
 5.430555555556e-07
 5.666666666667e-07
 5.902777777778e-07
 6.138888888889e-07
 6.375000000000e-07
 6.611111111111e-07
 6.847222222222e-07
 7.083333333333e-07
 7.319444444444e-07
 7.555555555556e-07
 7.791666666667e-07
 8.027777777778e-07
 8.263888888889e-07
 8.500000000000e-07
 8.736111111111e-07
 8.972222222222e-07
 9.208333333333e-07
 9.444444444444e-07
 9.680555555556e-07
 9.916666666667e-07
 1.015277777778e-06
 1.038888888889e-06
 1.062500000000e-06
 1.086111111111e-06
 1.109722222222e-06
 1.133333333333e-06
 1.156944444444e-06
 1.180555555556e-06
 1.204166666667e-06
 1.227777777778e-06
 1.251388888889e-06
 1.275000000000e-06
 1.298611111111e-06
 1.322222222222e-06
 1.345833333333e-06
 1.369444444444e-06
 1.393055555556e-06
 1.416666666667e-06
 1.440277777778e-06
 1.463888888889e-06
 1.487500000000e-06
 1.511111111111e-06
 1.534722222222e-06
 1.558333333333e-06
 1.581944444444e-06
 1.605555555556e-06
 1.629166666667e-06
 1.652777777778e-06
 1.676388888889e-06
 1.700000000000e-06

transmission_lower:E: Re(E) vs position, z=-1.24915e-05(m), lambda=5.5e-07(m) (145,145)
 2.079162138383e-01 2.094842146418e-01 2.121828549028e-01 2.161345312737e-01 2.213903873128e-01 2.277422666323e-01 2.346679738739e-01 2.415968499347e-01 2.479322593905e-01 2.530510903336e-01 2.563484550923e-01 2.572967753836e-01 2.555220654668e-01 2.508656117232e-01 2.434395463326e-01 2.336618357884e-01 2.222421005323e-01 2.101162559588e-01 1.983092236019e-01 1.877391423854e-01 1.790361289757e-01 1.724640795377e-01 1.680423688353e-01 1.657869794796e-01 1.659504735776e-01 1.690106802207e-01 1.754049263987e-01 1.851218181787e-01 1.974605735222e-01 2.111176895455e-01 2.245147720362e-01 2.361640260945e-01 2.449251231215e-01 2.501623019833e-01 2.517388521152e-01 2.499504991778e-01 2.453736756962e-01 2.387034352632e-01 2.306031973758e-01 2.216188473237e-01 2.121624366608e-01 2.025552197510e-01 1.930766719052e-01 1.839877077883e-01 1.755314969625e-01 1.679204328801e-01 1.613853161975e-01 1.562858314784e-01 1.532401011199e-01 1.529026000044e-01 1.558427792400e-01 1.623568851546e-01 1.722779236236e-01 1.850006521300e-01 1.997164827260e-01 2.155717892096e-01 2.317930850214e-01 2.477246948532e-01 2.628395211188e-01 2.766940291051e-01 2.888866951213e-01 2.990433011542e-01 3.068695068552e-01 3.122270426233e-01 3.152036047067e-01 3.161497279455e-01 3.156385405090e-01 3.143468958276e-01 3.128986746821e-01 3.117132363643e-01 3.109553190480e-01 3.105802585262e-01 3.104739725724e-01 3.105808123593e-01 3.109550019770e-01 3.117133482702e-01 3.128984205446e-01 3.143472208248e-01 3.156375525138e-01 3.161493110330e-01 3.152037007781e-01 3.122278037374e-01 3.068707738954e-01 2.990434265691e-01 2.888871856079e-01 2.766960085108e-01 2.628409845100e-01 2.477241862728e-01 2.317932138219e-01 2.155725430054e-01 1.997158296573e-01 1.850006557373e-01 1.722777989056e-01 1.623567258926e-01 1.558433675703e-01 1.529030568114e-01 1.532403101905e-01 1.562868328016e-01 1.613848763872e-01 1.679204902133e-01 1.755322247900e-01 1.839880779273e-01 1.930767697457e-01 2.025558464311e-01 2.121631456763e-01 2.216186418205e-01 2.306033576431e-01 2.387028151419e-01 2.453739216725e-01 2.499499669303e-01 2.517391118709e-01 2.501620566888e-01 2.449257737539e-01 2.361627742719e-01 2.245161356964e-01 2.111189919127e-01 1.974603448077e-01 1.851230181417e-01 1.754054541197e-01 1.690106018289e-01 1.659500801417e-01 1.657882468024e-01 1.680413531239e-01 1.724633321836e-01 1.790350733694e-01 1.877394551098e-01 1.983081939588e-01 2.101167370814e-01 2.222425812549e-01 2.336613994280e-01 2.434396965518e-01 2.508656745814e-01 2.555231980225e-01 2.572979336512e-01 2.563488257018e-01 2.530515539798e-01 2.479316352151e-01 2.415968198396e-01 2.346689867954e-01 2.277420875696e-01 2.213901547261e-01 2.161340372418e-01 2.121834850637e-01 2.094851280425e-01 2.079162138383e-01
 1.974917198829e-01 1.990027712169e-01 2.015901366970e-01 2.052999817580e-01 2.100737952388e-01 2.155610374255e-01 2.211068129107e-01 2.262431030603e-01 2.305197353887e-01 2.334683228482e-01 2.346369610745e-01 2.336608589667e-01 2.303215973545e-01 2.246041267892e-01 2.167363277704e-01 2.072012804322e-01 1.967080595619e-01 1.861078839585e-01 1.762607768678e-01 1.678666403508e-01 1.613346790699e-01 1.567682725116e-01 1.541108205814e-01 1.533518637617e-01 1.546844059675e-01 1.584467057868e-01 1.648773774907e-01 1.738237470631e-01 1.845957549637e-01 1.960744266658e-01 2.069700228475e-01 2.161090098429e-01 2.226292928217e-01 2.260989437896e-01 2.265068935563e-01 2.241857846669e-01 2.196821726344e-01 2.136038622944e-01 2.064917669627e-01 1.987551960401e-01 1.906711658218e-01 1.824375848298e-01 1.742308949175e-01 1.662334518295e-01 1.586380982658e-01 1.516361193026e-01 1.454601238211e-01 1.404960260783e-01 1.374423714150e-01 1.369545269466e-01 1.395325621950e-01 1.453917278816e-01 1.543051807173e-01 1.657065219327e-01 1.788908982484e-01 1.931051843165e-01 2.076563025279e-01 2.219621523002e-01 2.355582233931e-01 2.480715827721e-01 2.591728571064e-01 2.685624220601e-01 2.760019117499e-01 2.813707863903e-01 2.847291603198e-01 2.863404840597e-01 2.866504224435e-01 2.861927083319e-01 2.854671413563e-01 2.848196548704e-01 2.844022238954e-01 2.842042316913e-01 2.841506256061e-01 2.842051569292e-01 2.844032803389e-01 2.848198198574e-01 2.854670572340e-01 2.861931682536e-01 2.866493876787e-01 2.863398027937e-01 2.847290380093e-01 2.813724088036e-01 2.760018118663e-01 2.685623255071e-01 2.591720934424e-01 2.480726600601e-01 2.355584152010e-01 2.219608864555e-01 2.076572155379e-01 1.931061907374e-01 1.788903349733e-01 1.657071728616e-01 1.543045601193e-01 1.453912716068e-01 1.395330716802e-01 1.369539947988e-01 1.374425565421e-01 1.404954398907e-01 1.454596459861e-01 1.516359100137e-01 1.586381096919e-01 1.662335213139e-01 1.742311292065e-01 1.824385634706e-01 1.906718068414e-01 1.987552889896e-01 2.064922396096e-01 2.136034849475e-01 2.196817500871e-01 2.241850099458e-01 2.265067598962e-01 2.260990797248e-01 2.226295810730e-01 2.161086637174e-01 2.069714003607e-01 1.960751290617e-01 1.845950905215e-01 1.738234133863e-01 1.648780223902e-01 1.584460953303e-01 1.546846883362e-01 1.533522240760e-01 1.541103524655e-01 1.567681249220e-01 1.613342559303e-01 1.678674354902e-01 1.762601178098e-01 1.861077623621e-01 1.967079524364e-01 2.072002071861e-01 2.167361485482e-01 2.246043069514e-01 2.303228763387e-01 2.336617252794e-01 2.346370783280e-01 2.334672812722e-01 2.305191701035e-01 2.262434360297e-01 2.211077741155e-01 2.155612748706e-01 2.100727018691e-01 2.052986822073e-01 2.015902745039e-01 1.990042655545e-01 1.974917198829e-01
 1.833454433897e-01 1.847376937491e-01 1.870969527717e-01 1.904922750164e-01 1.949041583162e-01 1.998261811589e-01 2.039760072011e-01 2.071512170442e-01 2.091233407398e-01 2.096065228062e-01 2.083226124829e-01 2.050808056871e-01 1.998360922533e-01 1.927424443613e-01 1.841743094743e-01 1.747242906142e-01 1.651487138142e-01 1.562672476564e-01 1.488077438188e-01 1.432422221165e-01 1.396940270412e-01 1.379904517250e-01 1.378513570084e-01 1.390959035127e-01 1.417525845816e-01 1.459977774313e-01 1.519454453729e-01 1.594415921340e-01 1.679535126174e-01 1.766418924954e-01 1.845569350339e-01 1.908483976443e-01 1.949284291781e-01 1.965550104705e-01 1.958259151530e-01 1.931011661062e-01 1.888797791547e-01 1.836602438300e-01 1.778323637331e-01 1.716322256841e-01 1.651703997720e-01 1.584971104083e-01 1.516728073221e-01 1.447960943261e-01 1.380010726372e-01 1.314311701874e-01 1.252549694756e-01 1.197764186490e-01 1.161529387551e-01 1.150992219353e-01 1.170827113614e-01 1.222727458137e-01 1.302550590436e-01 1.403521152186e-01 1.519897345046e-01 1.645196855780e-01 1.773208517907e-01 1.898728656322e-01 2.017748106567e-01 2.127312026852e-01 2.224989221609e-01 2.308723155271e-01 2.376948740029e-01 2.428879082844e-01 2.465113080016e-01 2.487700631906e-01 2.499987119802e-01 2.505896779325e-01 2.508970595509e-01 2.511458546923e-01 2.514020781550e-01 2.516163508649e-01 2.517016919437e-01 2.516161244497e-01 2.514019830484e-01 2.511453511702e-01 2.508978744533e-01 2.505901693004e-01 2.499967115732e-01 2.487689069388e-01 2.465118310529e-01 2.428898116227e-01 2.376932614773e-01 2.308718059244e-01 2.224978212191e-01 2.127309267341e-01 2.017740998595e-01 1.898713206680e-01 1.773215802870e-01 1.645195566581e-01 1.519892644395e-01 1.403516300314e-01 1.302546349894e-01 1.222729693137e-01 1.170825817261e-01 1.150988421295e-01 1.161536910201e-01 1.197763750502e-01 1.252544083536e-01 1.314311455731e-01 1.380010534728e-01 1.447957532700e-01 1.516732106145e-01 1.584981266791e-01 1.651700182860e-01 1.716325497158e-01 1.778325154861e-01 1.836599191027e-01 1.888795105711e-01 1.931005381636e-01 1.958258850274e-01 1.965553108620e-01 1.949289042946e-01 1.908484320893e-01 1.845558010876e-01 1.766405594115e-01 1.679535956832e-01 1.594423217119e-01 1.519461522744e-01 1.459971811687e-01 1.417540912619e-01 1.390953538931e-01 1.378519267744e-01 1.379907803317e-01 1.396939150490e-01 1.432425762421e-01 1.488081261956e-01 1.562678268204e-01 1.651482246928e-01 1.747228369337e-01 1.841737041988e-01 1.927418840553e-01 1.998371442281e-01 2.050813967968e-01 2.083228593304e-01 2.096054583619e-01 2.091224937897e-01 2.071515485923e-01 2.039770336507e-01 1.998267675709e-01 1.949018769264e-01 1.904905626248e-01 1.870965802978e-01 1.847380502582e-01 1.833454433897e-01
 1.665042699041e-01 1.676939554435e-01 1.696278173670e-01 1.725135808473e-01 1.767664122134e-01 1.820561234154e-01 1.846025136993e-01 1.855468363315e-01 1.849411713213e-01 1.826681374887e-01 1.786154090391e-01 1.727568247516e-01 1.652306593978e-01 1.563773019473e-01 1.467593947063e-01 1.371407318461e-01 1.284146678689e-01 1.214536501405e-01 1.168933054764e-01 1.149183632790e-01 1.152296959004e-01 1.172136259358e-01 1.202325786602e-01 1.238483891073e-01 1.278922426510e-01 1.324018767160e-01 1.374510960697e-01 1.429873727802e-01 1.487343166947e-01 1.542037562104e-01 1.588264598884e-01 1.620863378323e-01 1.636631611314e-01 1.634926885399e-01 1.617741144998e-01 1.588831981616e-01 1.552596902102e-01 1.512693209172e-01 1.471168124601e-01 1.428286605184e-01 1.383148851024e-01 1.334585528268e-01 1.282018023023e-01 1.225636691000e-01 1.166285067814e-01 1.104836233224e-01 1.041629967958e-01 9.723144265163e-02 9.254731145472e-02 9.062892892907e-02 9.187967714570e-02 9.662763043469e-02 1.039060454015e-01 1.125634776965e-01 1.224759769181e-01 1.331377707051e-01 1.439834029393e-01 1.545344722442e-01 1.644410938416e-01 1.734827361518e-01 1.815136700709e-01 1.884370892809e-01 1.941981547829e-01 1.987912937853e-01 2.023052956408e-01 2.049189302548e-01 2.068833569310e-01 2.084623062799e-01 2.098557834302e-01 2.111324094130e-01 2.122212200826e-01 2.129726693300e-01 2.132435350054e-01 2.129723562274e-01 2.122199911525e-01 2.111321403964e-01 2.098567301631e-01 2.084622343746e-01 2.068822625079e-01 2.049188204482e-01 2.023061020491e-01 1.987929520917e-01 1.941956532687e-01 1.884365443360e-01 1.815130298314e-01 1.734828552159e-01 1.644403333111e-01 1.545317367813e-01 1.439825386062e-01 1.331371229341e-01 1.224760374760e-01 1.125629081855e-01 1.039054765285e-01 9.662741665866e-02 9.187981360827e-02 9.062909043225e-02 9.254796018001e-02 9.723206807914e-02 1.041619572018e-01 1.104837698236e-01 1.166285391832e-01 1.225633824403e-01 1.282013704801e-01 1.334596353463e-01 1.383145816004e-01 1.428294561758e-01 1.471162767338e-01 1.512679921680e-01 1.552593675049e-01 1.588829410979e-01 1.617739179856e-01 1.634934346784e-01 1.636633029624e-01 1.620865795744e-01 1.588249754750e-01 1.542025128573e-01 1.487333404708e-01 1.429874432990e-01 1.374507975102e-01 1.324014365308e-01 1.278930914567e-01 1.238470658752e-01 1.202330657239e-01 1.172132172202e-01 1.152294049268e-01 1.149179618521e-01 1.168927574417e-01 1.214555216272e-01 1.284145049479e-01 1.371392648262e-01 1.467581048888e-01 1.563773577787e-01 1.652309072027e-01 1.727567907765e-01 1.786145164331e-01 1.826677950550e-01 1.849400212867e-01 1.855469958072e-01 1.846034686153e-01 1.820570776846e-01 1.767645224175e-01 1.725123471189e-01 1.696280509110e-01 1.676939743011e-01 1.665042699041e-01
 1.480435245276e-01 1.489156527645e-01 1.500775133169e-01 1.517853065277e-01 1.546011438711e-01 1.568459246493e-01 1.568310138834e-01 1.552619167933e-01 1.520007548577e-01 1.469809270553e-01 1.402081887317e-01 1.318002341610e-01 1.220713620523e-01 1.115642725888e-01 1.010881511077e-01 9.170800621173e-02 8.463980053406e-02 8.093468431588e-02 8.100226910780e-02 8.434520182052e-02 8.984234677982e-02 9.627615070907e-02 1.026947518288e-01 1.085095876442e-01 1.134588176056e-01 1.175189303849e-01 1.208013128368e-01 1.234314331658e-01 1.254724738502e-01 1.268760260915e-01 1.275259482664e-01 1.272984169749e-01 1.261685232678e-01 1.242557726851e-01 1.218421707185e-01 1.192912980571e-01 1.169371375531e-01 1.149410347540e-01 1.132367113820e-01 1.115635425246e-01 1.095881636706e-01 1.070244728705e-01 1.037262979390e-01 9.968572285320e-02 9.499166235964e-02 8.975380834106e-02 8.410564693558e-02 7.741562964009e-02 7.223464211474e-02 6.981387154142e-02 7.053270638793e-02 7.466218612320e-02 7.979354471796e-02 8.613408024657e-02 9.354354779564e-02 1.015736850393e-01 1.097033752503e-01 1.174827643875e-01 1.245957451237e-01 1.308792485254e-01 1.362890056113e-01 1.408576692610e-01 1.446679122791e-01 1.478310350102e-01 1.505040738687e-01 1.528748267694e-01 1.551361488313e-01 1.574302022936e-01 1.597818463740e-01 1.620638045156e-01 1.640207022698e-01 1.653543866955e-01 1.658287363528e-01 1.653542529772e-01 1.640197841086e-01 1.620649164466e-01 1.597826068488e-01 1.574296110176e-01 1.551357819092e-01 1.528746800142e-01 1.505035641429e-01 1.478314640370e-01 1.446663352479e-01 1.408579218134e-01 1.362887632920e-01 1.308803106294e-01 1.245965844873e-01 1.174818893349e-01 1.097028133978e-01 1.015731610523e-01 9.354370224431e-02 8.613446011956e-02 7.979316901176e-02 7.466099638002e-02 7.053335133981e-02 6.981369264209e-02 7.223564061518e-02 7.741716380741e-02 8.410475387000e-02 8.975266246972e-02 9.499177255265e-02 9.968664773722e-02 1.037262403615e-01 1.070243548037e-01 1.095878631353e-01 1.115643563162e-01 1.132364369762e-01 1.149392320443e-01 1.169379717279e-01 1.192919693974e-01 1.218418357403e-01 1.242562703942e-01 1.261693330761e-01 1.272995264859e-01 1.275250017424e-01 1.268757793853e-01 1.254726080025e-01 1.234326112171e-01 1.208018906008e-01 1.175189636530e-01 1.134590946111e-01 1.085101573632e-01 1.026952120283e-01 9.627510602771e-02 8.984129887990e-02 8.434537266543e-02 8.100107255856e-02 8.093511712502e-02 8.464083834199e-02 9.170783365795e-02 1.010878755171e-01 1.115657554487e-01 1.220709890461e-01 1.317997744111e-01 1.402079420238e-01 1.469821681084e-01 1.519997890901e-01 1.552620079336e-01 1.568319734646e-01 1.568464429867e-01 1.546005596409e-01 1.517849773142e-01 1.500778962313e-01 1.489164718577e-01 1.480435245276e-01
 1.294283923754e-01 1.298913348442e-01 1.299639664705e-01 1.297039199351e-01 1.288876926600e-01 1.264850548007e-01 1.234458962218e-01 1.189424696322e-01 1.128093678472e-01 1.050449955779e-01 9.576446375672e-02 8.522397014920e-02 7.391136992513e-02 6.263101586402e-02 5.266229210748e-02 4.587920850797e-02 4.423568128729e-02 4.815488900944e-02 5.601276705722e-02 6.575108376056e-02 7.587287897848e-02 8.541165991018e-02 9.372017697895e-02 1.003537067852e-01 1.050477458527e-01 1.077088288447e-01 1.084265187825e-01 1.074409620151e-01 1.051030178907e-01 1.017969048367e-01 9.789868177533e-02 9.373776752522e-02 8.962192915032e-02 8.586645561991e-02 8.281801536618e-02 8.080349259275e-02 8.000701605413e-02 8.034737224288e-02 8.145605499555e-02 8.279337105751e-02 8.383008604410e-02 8.417961494539e-02 8.365446505140e-02 8.223296079575e-02 7.997240714596e-02 7.693622636740e-02 7.325826446566e-02 6.889318082904e-02 6.561625251202e-02 6.461834320866e-02 6.638784765089e-02 7.050053541437e-02 7.308632273728e-02 7.654390500134e-02 8.051319186203e-02 8.474699815928e-02 8.891178053559e-02 9.266034958408e-02 9.571399814944e-02 9.793903028827e-02 9.935425912283e-02 1.001060576069e-01 1.004251712537e-01 1.005937016000e-01 1.009185378786e-01 1.016957130055e-01 1.031481209869e-01 1.053468243602e-01 1.081384312648e-01 1.111408561100e-01 1.138375399082e-01 1.157119340720e-01 1.163810322220e-01 1.157118007890e-01 1.138382866360e-01 1.111411789243e-01 1.081379092903e-01 1.053470122123e-01 1.031484120583e-01 1.016956186257e-01 1.009186262255e-01 1.005938818894e-01 1.004245143460e-01 1.001058892358e-01 9.935407367348e-02 9.793908221328e-02 9.571475374526e-02 9.265972710497e-02 8.891124947267e-02 8.474731964851e-02 8.051389756800e-02 7.654395294082e-02 7.308673078976e-02 7.050036374541e-02 6.638776685585e-02 6.461796252924e-02 6.561712530292e-02 6.889366015208e-02 7.325722617471e-02 7.693602586247e-02 7.997239660191e-02 8.223271804791e-02 8.365414067762e-02 8.417857089315e-02 8.383009308856e-02 8.279382631825e-02 8.145513596937e-02 8.034578105598e-02 8.000772201383e-02 8.080362154390e-02 8.281827711569e-02 8.586650566763e-02 8.962241167894e-02 9.373791647866e-02 9.789900064278e-02 1.017969932212e-01 1.051034568003e-01 1.074425688061e-01 1.084265146892e-01 1.077082285986e-01 1.050471028621e-01 1.003546596770e-01 9.371981602072e-02 8.541105964295e-02 7.587243727667e-02 6.575232883691e-02 5.601368218124e-02 4.815508677454e-02 4.423565830305e-02 4.587897601618e-02 5.266308244678e-02 6.263290303247e-02 7.391120019880e-02 8.522325885914e-02 9.576543644391e-02 1.050467928957e-01 1.128086696151e-01 1.189426864715e-01 1.234470495044e-01 1.264843781975e-01 1.288884013918e-01 1.297043432161e-01 1.299643403753e-01 1.298924882463e-01 1.294283923754e-01
 1.124051618028e-01 1.124732113698e-01 1.115288029510e-01 1.095346856977e-01 1.061784879682e-01 1.021173845945e-01 9.645021236258e-02 8.929869226726e-02 8.093380215028e-02 7.181008881788e-02 6.264447038505e-02 5.454819928297e-02 4.905127515549e-02 4.759215394912e-02 5.044160164301e-02 5.643434695566e-02 6.401626452936e-02 7.207370459343e-02 8.003658761153e-02 8.768107457751e-02 9.489923479000e-02 1.015357601969e-01 1.073125117960e-01 1.118467008195e-01 1.147577165130e-01 1.157653052941e-01 1.148045960890e-01 1.120500381741e-01 1.078989704021e-01 1.028825292237e-01 9.755232063488e-02 9.236409986721e-02 8.761992776097e-02 8.348309578765e-02 8.005592842046e-02 7.745403808056e-02 7.579481484960e-02 7.513827285196e-02 7.539867211229e-02 7.633431298552e-02 7.761881816915e-02 7.895635873720e-02 8.013246445873e-02 8.099865646483e-02 8.141781158038e-02 8.121922518492e-02 8.028701159524e-02 7.846966946038e-02 7.840947305468e-02 8.057588417079e-02 8.528272369186e-02 9.196951818746e-02 9.630179384219e-02 1.001976847343e-01 1.036640799688e-01 1.067332885191e-01 1.093488091154e-01 1.113737485362e-01 1.126538159214e-01 1.130817324536e-01 1.126352590600e-01 1.113858600332e-01 1.094747007399e-01 1.071166155242e-01 1.045905166907e-01 1.022336709119e-01 1.004072577749e-01 9.939549155144e-02 9.929176180233e-02 9.992339663001e-02 1.008943838808e-01 1.017314103746e-01 1.020591224773e-01 1.017316623695e-01 1.008942930242e-01 9.992273880896e-02 9.929198839203e-02 9.939529578330e-02 1.004074747858e-01 1.022337369830e-01 1.045909785855e-01 1.071175702357e-01 1.094754019907e-01 1.113849581948e-01 1.126353697731e-01 1.130808146947e-01 1.126540975613e-01 1.113731239587e-01 1.093491407728e-01 1.067335887983e-01 1.036638170177e-01 1.001976384274e-01 9.630156095325e-02 9.196940491714e-02 8.528214363422e-02 8.057718780948e-02 7.840901370230e-02 7.846880635240e-02 8.028657792360e-02 8.121872937842e-02 8.141735050408e-02 8.099886933080e-02 8.013295302069e-02 7.895800644970e-02 7.761840158185e-02 7.633359973923e-02 7.540017864977e-02 7.513883066105e-02 7.579436665349e-02 7.745357138280e-02 8.005560502100e-02 8.348358896466e-02 8.761983055685e-02 9.236361493327e-02 9.755301639762e-02 1.028823578848e-01 1.078978099607e-01 1.120515504421e-01 1.148053622516e-01 1.157645200223e-01 1.147557663471e-01 1.118472082919e-01 1.073116371551e-01 1.015353175018e-01 9.489990067535e-02 8.768142707330e-02 8.003636651079e-02 7.207323135648e-02 6.401582539363e-02 5.643557529808e-02 5.044155245845e-02 4.759218704922e-02 4.905142526719e-02 5.454777645288e-02 6.264506054270e-02 7.181069074069e-02 8.093385473709e-02 8.929904905488e-02 9.644952107431e-02 1.021162951973e-01 1.061789846520e-01 1.095356596495e-01 1.115292965650e-01 1.124738108833e-01 1.124051618028e-01
 9.868389356769e-02 9.849332474377e-02 9.699806091214e-02 9.432048641492e-02 9.053046539917e-02 8.532696727025e-02 7.883995010253e-02 7.221405119666e-02 6.672081681607e-02 6.408085349924e-02 6.573078588025e-02 7.191603192878e-02 8.153386265709e-02 9.290676643117e-02 1.044757109307e-01 1.150622391549e-01 1.239236108175e-01 1.307527808645e-01 1.356394255331e-01 1.389758091172e-01 1.412872472641e-01 1.430404131670e-01 1.444899986844e-01 1.456060094471e-01 1.461681751670e-01 1.459109676619e-01 1.447033102270e-01 1.426317017277e-01 1.399744569324e-01 1.370977589690e-01 1.342820901862e-01 1.315955590184e-01 1.288811091290e-01 1.258453092748e-01 1.222256566062e-01 1.179290999165e-01 1.130955120741e-01 1.080727097839e-01 1.033270925224e-01 9.932760520259e-02 9.643187109835e-02 9.482158422559e-02 9.447361599636e-02 9.516347859425e-02 9.648900515989e-02 9.794172069153e-02 9.906454987866e-02 9.939501191082e-02 1.020294697154e-01 1.072788820334e-01 1.153205997513e-01 1.257918110085e-01 1.338755066782e-01 1.410670862032e-01 1.474081164943e-01 1.530737408096e-01 1.581568536889e-01 1.626576001496e-01 1.665074886870e-01 1.696005902446e-01 1.718400197942e-01 1.731448031166e-01 1.734590919094e-01 1.727819257609e-01 1.711854094226e-01 1.688477352224e-01 1.660506490117e-01 1.631452441377e-01 1.604779310009e-01 1.583107557327e-01 1.567747528771e-01 1.558810504142e-01 1.555932007063e-01 1.558826927080e-01 1.567741061582e-01 1.583110851636e-01 1.604782268522e-01 1.631449274070e-01 1.660510738001e-01 1.688475645068e-01 1.711864191297e-01 1.727812768422e-01 1.734595645418e-01 1.731443496532e-01 1.718424893521e-01 1.696013205193e-01 1.665073334906e-01 1.626586277984e-01 1.581569882494e-01 1.530729770622e-01 1.474082520344e-01 1.410667012488e-01 1.338753047445e-01 1.257922885512e-01 1.153195019616e-01 1.072789433381e-01 1.020284716149e-01 9.939684483721e-02 9.906472133273e-02 9.794223976587e-02 9.648915966903e-02 9.516283790634e-02 9.447431684307e-02 9.482011513784e-02 9.643163340503e-02 9.932743872210e-02 1.033278353047e-01 1.080726555588e-01 1.130950384072e-01 1.179287808215e-01 1.222260132119e-01 1.258454952222e-01 1.288797420605e-01 1.315957966284e-01 1.342822032922e-01 1.370988782245e-01 1.399732295578e-01 1.426311871389e-01 1.447050024676e-01 1.459109502845e-01 1.461676787187e-01 1.456079293480e-01 1.444899939062e-01 1.430416940347e-01 1.412869695693e-01 1.389765385627e-01 1.356403528844e-01 1.307514995000e-01 1.239234808591e-01 1.150628186574e-01 1.044769593208e-01 9.290594576222e-02 8.153304600660e-02 7.191554814158e-02 6.573066489661e-02 6.408157940625e-02 6.672132726657e-02 7.221424680946e-02 7.883883514362e-02 8.532686027250e-02 9.053034375331e-02 9.432094988267e-02 9.699775512716e-02 9.849252264420e-02 9.868389356769e-02
 8.955021783303e-02 8.932738989646e-02 8.797689316501e-02 8.588092827884e-02 8.323815338027e-02 7.927520772715e-02 7.620673114180e-02 7.615205380329e-02 8.041936040616e-02 8.959177810941e-02 1.029697969883e-01 1.191176782140e-01 1.364345388393e-01 1.534291890062e-01 1.688252220493e-01 1.816491666276e-01 1.912851526992e-01 1.975495650249e-01 2.006848903472e-01 2.013094388332e-01 2.002660360238e-01 1.984285994519e-01 1.965055700991e-01 1.948960723023e-01 1.937007673958e-01 1.928373594962e-01 1.921832303783e-01 1.917023749427e-01 1.914117909916e-01 1.913009023057e-01 1.912033008568e-01 1.907457016594e-01 1.893947098897e-01 1.866035355331e-01 1.819781424266e-01 1.753969801605e-01 1.670718317983e-01 1.575239039320e-01 1.475057423920e-01 1.378950985408e-01 1.295500773346e-01 1.231774718782e-01 1.191773558138e-01 1.175515620905e-01 1.178813455609e-01 1.194562796307e-01 1.215199991621e-01 1.232668043780e-01 1.279606486577e-01 1.358637626139e-01 1.470600753206e-01 1.612939823421e-01 1.738268039292e-01 1.854585969634e-01 1.961354649445e-01 2.060857223606e-01 2.154595849708e-01 2.242982002794e-01 2.325371778552e-01 2.400270199803e-01 2.465722494065e-01 2.519499354447e-01 2.559459391900e-01 2.584077303472e-01 2.592769965238e-01 2.586484646446e-01 2.567763100794e-01 2.540573926689e-01 2.509719938596e-01 2.480074264504e-01 2.455833270221e-01 2.440094911768e-01 2.434674465561e-01 2.440109873572e-01 2.455838739530e-01 2.480072592425e-01 2.509724715502e-01 2.540576872033e-01 2.567764285701e-01 2.586476355170e-01 2.592775876494e-01 2.584063545288e-01 2.559455992542e-01 2.519499072467e-01 2.465733932809e-01 2.400272746206e-01 2.325359085657e-01 2.242983049661e-01 2.154586546176e-01 2.060852515488e-01 1.961354984509e-01 1.854594558241e-01 1.738273128933e-01 1.612937688814e-01 1.470589458237e-01 1.358639637601e-01 1.279596792846e-01 1.232672692421e-01 1.215195539468e-01 1.194570769636e-01 1.178808668449e-01 1.175509343549e-01 1.191778007692e-01 1.231767600579e-01 1.295510180592e-01 1.378943308166e-01 1.475054156738e-01 1.575233848889e-01 1.670714243193e-01 1.753975657293e-01 1.819788422032e-01 1.866039913563e-01 1.893936666155e-01 1.907452512154e-01 1.912037406874e-01 1.913005209443e-01 1.914113495701e-01 1.917018614045e-01 1.921843513588e-01 1.928356517105e-01 1.937021764561e-01 1.948970971244e-01 1.965058085254e-01 1.984296622869e-01 2.002654939720e-01 2.013100953277e-01 2.006860753199e-01 1.975485557588e-01 1.912855008644e-01 1.816486185791e-01 1.688268230269e-01 1.534278685248e-01 1.364346803231e-01 1.191177593376e-01 1.029689790627e-01 8.959091035959e-02 8.041897739485e-02 7.615219275991e-02 7.620717039516e-02 7.927500973044e-02 8.323817307403e-02 8.588052285875e-02 8.797524863615e-02 8.932576664499e-02 8.955021783303e-02
 8.552533446364e-02 8.553888826299e-02 8.511811089517e-02 8.496454667208e-02 8.530047603031e-02 8.546367033829e-02 8.921662534486e-02 9.798299897979e-02 1.115710156373e-01 1.293600330039e-01 1.501418846793e-01 1.724800024235e-01 1.948895449729e-01 2.159523151450e-01 2.344029759651e-01 2.492575835233e-01 2.599050344764e-01 2.662035310462e-01 2.684901977200e-01 2.675371602460e-01 2.644082741960e-01 2.602623918311e-01 2.561360905602e-01 2.527629338011e-01 2.505211751453e-01 2.494941034329e-01 2.495772811760e-01 2.505919502522e-01 2.522815120713e-01 2.542774675161e-01 2.560366321713e-01 2.568541657864e-01 2.559520014078e-01 2.526374141758e-01 2.464604223948e-01 2.373172090569e-01 2.254983094875e-01 2.116621675852e-01 1.967525862081e-01 1.818868985283e-01 1.682201346670e-01 1.568061501244e-01 1.484163025489e-01 1.433798255694e-01 1.414839333449e-01 1.420348370425e-01 1.441206266836e-01 1.466649092566e-01 1.528883135984e-01 1.630154113609e-01 1.770437805945e-01 1.947643963430e-01 2.118003634594e-01 2.282222784652e-01 2.437819246335e-01 2.586850520816e-01 2.730722218036e-01 2.869625121113e-01 3.002530405991e-01 3.127258863941e-01 3.240841758714e-01 3.339908922407e-01 3.421096727790e-01 3.481724833121e-01 3.520422647598e-01 3.537656318558e-01 3.535912803746e-01 3.519600165796e-01 3.494432158537e-01 3.466641901201e-01 3.442037420367e-01 3.425298180024e-01 3.419384861074e-01 3.425289958150e-01 3.442034328284e-01 3.466637303513e-01 3.494434065533e-01 3.519606223399e-01 3.535915332707e-01 3.537652867102e-01 3.520428072128e-01 3.481725136561e-01 3.421089115730e-01 3.339904562216e-01 3.240840213494e-01 3.127253464395e-01 3.002522844160e-01 2.869637042353e-01 2.730718750390e-01 2.586859090888e-01 2.437811056489e-01 2.282235278562e-01 2.118007269627e-01 1.947636382276e-01 1.770436278950e-01 1.630160195477e-01 1.528873797112e-01 1.466624784518e-01 1.441207534954e-01 1.420345500986e-01 1.414845295865e-01 1.433803489326e-01 1.484151974457e-01 1.568062269642e-01 1.682209990308e-01 1.818870060775e-01 1.967525068329e-01 2.116624348418e-01 2.254981241282e-01 2.373173903458e-01 2.464611108258e-01 2.526386589165e-01 2.559511155153e-01 2.568533951801e-01 2.560363975271e-01 2.542759965366e-01 2.522812391524e-01 2.505914011866e-01 2.495785941853e-01 2.494932394792e-01 2.505228991964e-01 2.527627483739e-01 2.561362863017e-01 2.602633731316e-01 2.644079801858e-01 2.675379612069e-01 2.684912631284e-01 2.662041041877e-01 2.599057547669e-01 2.492570933019e-01 2.344028471318e-01 2.159514319003e-01 1.948900393974e-01 1.724796765007e-01 1.501431060413e-01 1.293604358906e-01 1.115704112511e-01 9.798266724566e-02 8.921670408512e-02 8.546366274546e-02 8.530031385988e-02 8.496460628576e-02 8.511685793470e-02 8.553859008705e-02 8.552533446364e-02
 8.629737653673e-02 8.676791174960e-02 8.785463498654e-02 9.049644487786e-02 9.475647882070e-02 1.002924996636e-01 1.110799877351e-01 1.273071248979e-01 1.479359538864e-01 1.720676214413e-01 1.984775438904e-01 2.257724784123e-01 2.524706040452e-01 2.771121177997e-01 2.983814461948e-01 3.152485821183e-01 3.270915979519e-01 3.338030136010e-01 3.358068582795e-01 3.340042796654e-01 3.296384245183e-01 3.240844866178e-01 3.186155486784e-01 3.142030551658e-01 3.114233431094e-01 3.104699549495e-01 3.112430385683e-01 3.134370259946e-01 3.165757085213e-01 3.200117974200e-01 3.229196315003e-01 3.243536730309e-01 3.233612871263e-01 3.191447513528e-01 3.112233046566e-01 2.995149919346e-01 2.843857537404e-01 2.666105885204e-01 2.472817536509e-01 2.276798632920e-01 2.091536462664e-01 1.929694565276e-01 1.801533196799e-01 1.713198995282e-01 1.665244107418e-01 1.652481422832e-01 1.665908946466e-01 1.693142562960e-01 1.764983492804e-01 1.883324287762e-01 2.047321021001e-01 2.254885907531e-01 2.467443520786e-01 2.678606534521e-01 2.883535281995e-01 3.083578368557e-01 3.279479141309e-01 3.470852441098e-01 3.655981367176e-01 3.831907502932e-01 3.994707403581e-01 4.140001016354e-01 4.263500960396e-01 4.361676201387e-01 4.432573594780e-01 4.476360860761e-01 4.495543955523e-01 4.494864867125e-01 4.480618324324e-01 4.459896241377e-01 4.439420552116e-01 4.424728894971e-01 4.419407790264e-01 4.424714958572e-01 4.439419019360e-01 4.459892625049e-01 4.480628639151e-01 4.494864710429e-01 4.495542412746e-01 4.476352750500e-01 4.432574977227e-01 4.361672845569e-01 4.263491826100e-01 4.139998862424e-01 3.994706341657e-01 3.831898139177e-01 3.655982509899e-01 3.470863303966e-01 3.279480283787e-01 3.083589908206e-01 2.883534940277e-01 2.678623895126e-01 2.467442857301e-01 2.254886139635e-01 2.047322156812e-01 1.883328731638e-01 1.765000281597e-01 1.693140766139e-01 1.665905509779e-01 1.652472770721e-01 1.665256046197e-01 1.713203869373e-01 1.801525267695e-01 1.929691578644e-01 2.091536000541e-01 2.276800179792e-01 2.472809037494e-01 2.666115095225e-01 2.843866136245e-01 2.995152499577e-01 3.112237655739e-01 3.191460495649e-01 3.233608719650e-01 3.243538104019e-01 3.229200526438e-01 3.200110935247e-01 3.165755245992e-01 3.134369706530e-01 3.112438754533e-01 3.104696204157e-01 3.114245148290e-01 3.142030258355e-01 3.186159224625e-01 3.240850640662e-01 3.296385824745e-01 3.340045591781e-01 3.358068387040e-01 3.338039606609e-01 3.270911914012e-01 3.152474601499e-01 2.983819193043e-01 2.771122855680e-01 2.524694538795e-01 2.257714416437e-01 1.984777312800e-01 1.720665097698e-01 1.479359084604e-01 1.273079551870e-01 1.110800124219e-01 1.002934807114e-01 9.475684435618e-02 9.049727510542e-02 8.785471440268e-02 8.676763381589e-02 8.629737653673e-02
 9.107056386178e-02 9.210947786009e-02 9.491587683729e-02 1.005088005888e-01 1.086910067667e-01 1.194630942108e-01 1.362877042521e-01 1.584998029122e-01 1.847491562500e-01 2.140773166183e-01 2.452563161646e-01 2.768728372469e-01 3.073957329916e-01 3.352940937164e-01 3.591869059985e-01 3.780015774812e-01 3.911113043918e-01 3.984458875062e-01 4.005135086585e-01 3.983321784219e-01 3.932962912308e-01 3.869495949337e-01 3.807361851300e-01 3.757918961581e-01 3.728192035066e-01 3.720797536982e-01 3.734628511588e-01 3.765693007411e-01 3.807583786530e-01 3.851798569994e-01 3.888004558095e-01 3.904954768811e-01 3.891835855699e-01 3.839866211235e-01 3.743926266185e-01 3.603464200366e-01 3.422798706523e-01 3.210647231185e-01 2.979138785112e-01 2.742390659354e-01 2.515188069749e-01 2.311544661154e-01 2.143182553273e-01 2.018133468940e-01 1.939205892222e-01 1.903382377279e-01 1.903019719126e-01 1.925289076853e-01 2.000126963384e-01 2.129405481076e-01 2.311538319445e-01 2.544293710744e-01 2.794284607461e-01 3.048501484758e-01 3.299875489130e-01 3.548788737762e-01 3.795044231304e-01 4.037380230829e-01 4.273246867628e-01 4.498825139655e-01 4.709291552405e-01 4.899403251622e-01 5.064092178295e-01 5.199207517488e-01 5.302396498267e-01 5.373646264009e-01 5.415488623146e-01 5.432888839187e-01 5.432501551617e-01 5.421856408366e-01 5.408134669377e-01 5.397301945271e-01 5.393230927758e-01 5.397296689683e-01 5.408140731254e-01 5.421853163488e-01 5.432514436247e-01 5.432888898024e-01 5.415486138139e-01 5.373635868978e-01 5.302400554419e-01 5.199203052600e-01 5.064072119769e-01 4.899404209743e-01 4.709299762417e-01 4.498815175810e-01 4.273249596950e-01 4.037385734462e-01 3.795037911766e-01 3.548791136169e-01 3.299886522798e-01 3.048511214068e-01 2.794289088993e-01 2.544293830660e-01 2.311549863478e-01 2.129409424940e-01 2.000148450833e-01 1.925294762681e-01 1.902998669146e-01 1.903381624950e-01 1.939203368875e-01 2.018134419190e-01 2.143182877136e-01 2.311541678101e-01 2.515192711523e-01 2.742396919001e-01 2.979127624468e-01 3.210651168473e-01 3.422803209506e-01 3.603468351532e-01 3.743932999821e-01 3.839858654856e-01 3.891835923146e-01 3.904958396596e-01 3.888002433386e-01 3.851782559499e-01 3.807583986214e-01 3.765694833199e-01 3.734642676933e-01 3.720796761923e-01 3.728190565063e-01 3.757914095130e-01 3.807375096177e-01 3.869503779949e-01 3.932964128721e-01 3.983318922469e-01 4.005133574994e-01 3.984467098869e-01 3.911108229878e-01 3.779997094477e-01 3.591868830356e-01 3.352932565273e-01 3.073951886682e-01 2.768720631301e-01 2.452550753513e-01 2.140755671529e-01 1.847487710647e-01 1.584997108550e-01 1.362879735437e-01 1.194639251203e-01 1.086905893095e-01 1.005093970963e-01 9.491675765671e-02 9.211003715022e-02 9.107056386178e-02
 9.901350939172e-02 1.006296414018e-01 1.050769480909e-01 1.133469593452e-01 1.250340337754e-01 1.404607924370e-01 1.622980167152e-01 1.893977543225e-01 2.203132995001e-01 2.540557497437e-01 2.893710467941e-01 3.247929881130e-01 3.587203822204e-01 3.895465034664e-01 4.158297585767e-01 4.364613261187e-01 4.508176457889e-01 4.588723332468e-01 4.612137790192e-01 4.589682546547e-01 4.536609909448e-01 4.469645152042e-01 4.404439674227e-01 4.353426446465e-01 4.324397968231e-01 4.320325608290e-01 4.339906803054e-01 4.378485259082e-01 4.428500075855e-01 4.480016503950e-01 4.521210033416e-01 4.539513961826e-01 4.523071375570e-01 4.462486982233e-01 4.352350397042e-01 4.192326334395e-01 3.987267474067e-01 3.746755747074e-01 3.483921290905e-01 3.213992155261e-01 2.952723910840e-01 2.714967422835e-01 2.513178700054e-01 2.356251157123e-01 2.248312845966e-01 2.188072255913e-01 2.169550072228e-01 2.180350090416e-01 2.251588225975e-01 2.385683659131e-01 2.580483641144e-01 2.833809048072e-01 3.115845538248e-01 3.407508808552e-01 3.700278388728e-01 3.993487412549e-01 4.285945546587e-01 4.575403004091e-01 4.858398125337e-01 5.130207880602e-01 5.385147559508e-01 5.617187550983e-01 5.820610624562e-01 5.990820559320e-01 6.125159414075e-01 6.223541224601e-01 6.288521584655e-01 6.325163326016e-01 6.340286679028e-01 6.341543699349e-01 6.336248466312e-01 6.330433977737e-01 6.328031870096e-01 6.330439896272e-01 6.336248534406e-01 6.341541829434e-01 6.340300177195e-01 6.325168328639e-01 6.288511703310e-01 6.223534564381e-01 6.125164947396e-01 5.990804033663e-01 5.820591404176e-01 5.617189150118e-01 5.385152749849e-01 5.130206965939e-01 4.858407556038e-01 4.575416332167e-01 4.285933352389e-01 3.993490305744e-01 3.700287487640e-01 3.407502824171e-01 3.115847572524e-01 2.833806128057e-01 2.580492436389e-01 2.385690157790e-01 2.251596722328e-01 2.180343065573e-01 2.169535411094e-01 2.188082381953e-01 2.248308685882e-01 2.356241680588e-01 2.513166763394e-01 2.714964582449e-01 2.952738526645e-01 3.213999005154e-01 3.483908785981e-01 3.746752421834e-01 3.987272798233e-01 4.192338791070e-01 4.352362046145e-01 4.462468643527e-01 4.523070731132e-01 4.539523208901e-01 4.521217522732e-01 4.479997290911e-01 4.428500855002e-01 4.378485176301e-01 4.339923390024e-01 4.320320539646e-01 4.324400606151e-01 4.353436504594e-01 4.404446218271e-01 4.469647809621e-01 4.536616089243e-01 4.589685477702e-01 4.612132805139e-01 4.588735892525e-01 4.508179527330e-01 4.364597265111e-01 4.158299818011e-01 3.895477376651e-01 3.587209481841e-01 3.247922012557e-01 2.893709260668e-01 2.540555343897e-01 2.203140855924e-01 1.893975032366e-01 1.622961904629e-01 1.404608420009e-01 1.250349549279e-01 1.133478015342e-01 1.050763106711e-01 1.006301253221e-01 9.901350939172e-02
 1.094182722641e-01 1.115580796466e-01 1.174256660018e-01 1.279524064739e-01 1.426380817831e-01 1.620674629770e-01 1.880258565943e-01 2.191307198241e-01 2.539288246369e-01 2.914073317251e-01 3.302712139644e-01 3.689883777063e-01 4.058876429712e-01 4.392875448064e-01 4.676941277508e-01 4.899732697666e-01 5.055130778940e-01 5.143346817219e-01 5.171041496392e-01 5.150466657664e-01 5.097939550832e-01 5.031162814208e-01 4.966599359127e-01 4.917286980644e-01 4.891382256416e-01 4.891977320627e-01 4.917570264618e-01 4.963023655700e-01 5.020019037687e-01 5.077661293420e-01 5.123107973229e-01 5.142806225187e-01 5.124082762357e-01 5.057045649010e-01 4.936036920203e-01 4.760847642143e-01 4.536771515262e-01 4.274114379444e-01 3.986900330550e-01 3.691294287374e-01 3.403835383015e-01 3.139909611377e-01 2.912247978611e-01 2.729876496027e-01 2.597312007702e-01 2.514120065754e-01 2.475618161659e-01 2.470103869053e-01 2.532738356004e-01 2.666944522168e-01 2.870335030491e-01 3.141249754524e-01 3.450604069300e-01 3.773846753689e-01 4.102175558825e-01 4.434072990016e-01 4.767439646657e-01 5.099125349763e-01 5.424753826149e-01 5.738666618009e-01 6.034389426597e-01 6.305168133681e-01 6.544691432387e-01 6.748014716677e-01 6.912280788266e-01 7.037310701171e-01 7.125677084081e-01 7.182424815778e-01 7.214332321512e-01 7.228930117416e-01 7.233359325405e-01 7.233458149130e-01 7.233059507547e-01 7.233468782137e-01 7.233344471345e-01 7.228915244096e-01 7.214333295649e-01 7.182423057754e-01 7.125667351826e-01 7.037312699736e-01 6.912292384784e-01 6.747998408430e-01 6.544681281167e-01 6.305165624744e-01 6.034385342299e-01 5.738658783198e-01 5.424750050149e-01 5.099141109562e-01 4.767424142317e-01 4.434070854383e-01 4.102179615602e-01 3.773843042022e-01 3.450601131165e-01 3.141253582622e-01 2.870326071506e-01 2.666928314418e-01 2.532733219376e-01 2.470096416036e-01 2.475606511854e-01 2.514128462324e-01 2.597314366057e-01 2.729879545591e-01 2.912231865191e-01 3.139909026207e-01 3.403850903239e-01 3.691293008008e-01 3.986895327751e-01 4.274106964486e-01 4.536784499155e-01 4.760867193669e-01 4.936049758440e-01 5.057036609388e-01 5.124076295589e-01 5.142810058400e-01 5.123114363665e-01 5.077654098653e-01 5.020021724126e-01 4.963018623812e-01 4.917577810486e-01 4.891973510922e-01 4.891384626045e-01 4.917288847807e-01 4.966592388034e-01 5.031159506141e-01 5.097944785505e-01 5.150466806541e-01 5.171036276462e-01 5.143368123802e-01 5.055134700144e-01 4.899722011308e-01 4.676934721881e-01 4.392883739941e-01 4.058865820266e-01 3.689882855718e-01 3.302699018054e-01 2.914079936025e-01 2.539311204773e-01 2.191298787562e-01 1.880243534391e-01 1.620679907711e-01 1.426400458997e-01 1.279525088017e-01 1.174243146822e-01 1.115582924187e-01 1.094182722641e-01
 1.216386938143e-01 1.242257425619e-01 1.312581046338e-01 1.436131270914e-01 1.608122125122e-01 1.836144491124e-01 2.129112838432e-01 2.472496831223e-01 2.852232769377e-01 3.257921600512e-01 3.676204647195e-01 4.091164770583e-01 4.485409031494e-01 4.841502123784e-01 5.144089045734e-01 5.381691980138e-01 5.548376523827e-01 5.644837073699e-01 5.678480664652e-01 5.662415058582e-01 5.613748306428e-01 5.550870076549e-01 5.490670761835e-01 5.446397180036e-01 5.426199289055e-01 5.433097016226e-01 5.465401020366e-01 5.517656161787e-01 5.581109755842e-01 5.644292900075e-01 5.693712961454e-01 5.715159888450e-01 5.695395442809e-01 5.624068470277e-01 5.495370882503e-01 5.309146765288e-01 5.071009657558e-01 4.791865366736e-01 4.486494446137e-01 4.171820166000e-01 3.865036389015e-01 3.581876116997e-01 3.335077804856e-01 3.133429319419e-01 2.981162050436e-01 2.877976776890e-01 2.819880638947e-01 2.795748406246e-01 2.847334273121e-01 2.979358355991e-01 3.189517601191e-01 3.477217143713e-01 3.810692645884e-01 4.160803932389e-01 4.519538524052e-01 4.884909381525e-01 5.254197439950e-01 5.623494554692e-01 5.987605247413e-01 6.340044176877e-01 6.673550899068e-01 6.980675027967e-01 7.254611690467e-01 7.490022663969e-01 7.683902527069e-01 7.835959300372e-01 7.948680099734e-01 8.026938312976e-01 8.077280425459e-01 8.106860187939e-01 8.122410981860e-01 8.129378109585e-01 8.131298763690e-01 8.129390690199e-01 8.122404604690e-01 8.106837356279e-01 8.077276265795e-01 8.026938082210e-01 7.948675204151e-01 7.835971168098e-01 7.683916871240e-01 7.490007813224e-01 7.254601425431e-01 6.980680849198e-01 6.673544864048e-01 6.340039007772e-01 5.987608930567e-01 5.623501951738e-01 5.254184437533e-01 4.884913634056e-01 4.519544676467e-01 4.160814087055e-01 3.810702616102e-01 3.477222777077e-01 3.189510321956e-01 2.979335234728e-01 2.847335724354e-01 2.795756379803e-01 2.819867423072e-01 2.877978174468e-01 2.981169619174e-01 3.133430952531e-01 3.335077313713e-01 3.581879010837e-01 3.865046383684e-01 4.171817775627e-01 4.486492631549e-01 4.791860690060e-01 5.071018960289e-01 5.309141028237e-01 5.495387715266e-01 5.624072473658e-01 5.695381144467e-01 5.715157411460e-01 5.693707385439e-01 5.644289889376e-01 5.581110472090e-01 5.517653825929e-01 5.465402619397e-01 5.433096856529e-01 5.426195919153e-01 5.446385451298e-01 5.490664509705e-01 5.550871967743e-01 5.613758685333e-01 5.662417959158e-01 5.678473128414e-01 5.644844661805e-01 5.548374200538e-01 5.381686017364e-01 5.144083491991e-01 4.841507992218e-01 4.485385714434e-01 4.091161383736e-01 3.676185966720e-01 3.257921919632e-01 2.852234207934e-01 2.472492535673e-01 2.129110594323e-01 1.836143213233e-01 1.608133709132e-01 1.436127563465e-01 1.312556877263e-01 1.242250094286e-01 1.216386938143e-01
 1.350310574956e-01 1.379886373184e-01 1.459504643168e-01 1.597577245208e-01 1.790316285166e-01 2.046163565450e-01 2.365636300512e-01 2.734475942738e-01 3.139359869566e-01 3.569750458024e-01 4.011957805672e-01 4.449571685489e-01 4.864609751305e-01 5.239251870570e-01 5.557842714717e-01 5.808883133559e-01 5.986695450937e-01 6.092451936309e-01 6.134217512123e-01 6.125779431264e-01 6.084744585371e-01 6.029851619472e-01 5.978014546186e-01 5.942279315778e-01 5.930513923572e-01 5.945484794546e-01 5.985289365106e-01 6.044309478821e-01 6.113644060201e-01 6.181606933256e-01 6.234414957704e-01 6.257519020440e-01 6.237351321896e-01 6.163258465183e-01 6.029326308922e-01 5.835396464968e-01 5.587308322918e-01 5.296402289478e-01 4.978024718498e-01 4.649674280973e-01 4.329015110223e-01 4.031991507831e-01 3.771230106879e-01 3.555113014133e-01 3.387311369169e-01 3.267267404462e-01 3.191207362028e-01 3.148461130886e-01 3.189074439796e-01 3.318986701374e-01 3.536306358632e-01 3.841796750092e-01 4.198046719883e-01 4.572256462961e-01 4.957960444922e-01 5.353114854436e-01 5.754692374134e-01 6.158278894017e-01 6.558017487832e-01 6.946717654093e-01 7.316412917977e-01 7.659009361992e-01 7.967167942262e-01 8.235219549743e-01 8.459903840310e-01 8.640707147671e-01 8.779915734186e-01 8.882059086613e-01 8.953207563866e-01 8.999939523822e-01 9.028339779448e-01 9.043295191365e-01 9.047935432848e-01 9.043320904911e-01 9.028341191399e-01 8.999926500985e-01 8.953213793700e-01 8.882059137124e-01 8.779922456823e-01 8.640716567422e-01 8.459894574931e-01 8.235208157580e-01 7.967160859444e-01 7.659006472819e-01 7.316417184118e-01 6.946716187688e-01 6.558022738521e-01 6.158276240516e-01 5.754688457208e-01 5.353129084950e-01 4.957958219267e-01 4.572260980490e-01 4.198069130560e-01 3.841801121253e-01 3.536307416326e-01 3.318979179176e-01 3.189071511192e-01 3.148475021383e-01 3.191203308843e-01 3.267253723331e-01 3.387320070252e-01 3.555101342063e-01 3.771243326133e-01 4.031990082893e-01 4.329006944848e-01 4.649659214469e-01 4.978020521110e-01 5.296413298940e-01 5.587315230849e-01 5.835370940611e-01 6.029332964010e-01 6.163273167682e-01 6.237351633450e-01 6.257509958237e-01 6.234404002406e-01 6.181603165434e-01 6.113645773336e-01 6.044317131886e-01 5.985281810576e-01 5.945479256043e-01 5.930524618791e-01 5.942274501381e-01 5.978001448825e-01 6.029864205322e-01 6.084765250526e-01 6.125781269376e-01 6.134215216570e-01 6.092458038283e-01 5.986697977824e-01 5.808875624783e-01 5.557839445546e-01 5.239257423503e-01 4.864605411484e-01 4.449567496588e-01 4.011954892587e-01 3.569761811828e-01 3.139349492111e-01 2.734466674225e-01 2.365632567886e-01 2.046178269400e-01 1.790320067052e-01 1.597570562560e-01 1.459480417699e-01 1.379875977670e-01 1.350310574956e-01
 1.489811416084e-01 1.522420991475e-01 1.609387899209e-01 1.758891879783e-01 1.968540922475e-01 2.246905103099e-01 2.586885101708e-01 2.975071225738e-01 3.399055411223e-01 3.848331746473e-01 4.308959037306e-01 4.764233251380e-01 5.195786216301e-01 5.585610938067e-01 5.917942054194e-01 6.181381940277e-01 6.370564820184e-01 6.487130332797e-01 6.539650459443e-01 6.542358777864e-01 6.513071839570e-01 6.470442370698e-01 6.431005804018e-01 6.407233233533e-01 6.406435718457e-01 6.430948806728e-01 6.478683315018e-01 6.543994208168e-01 6.618091427444e-01 6.689423403438e-01 6.744308155673e-01 6.768179426068e-01 6.747384083348e-01 6.671190859966e-01 6.533587977144e-01 6.334425945096e-01 6.079655936721e-01 5.780849508878e-01 5.453660615068e-01 5.115942980495e-01 4.785612486010e-01 4.478671850412e-01 4.207569546085e-01 3.980259404227e-01 3.799905350096e-01 3.665564034207e-01 3.573531639636e-01 3.513620932720e-01 3.544993113713e-01 3.674487264396e-01 3.900780146956e-01 4.226010669061e-01 4.605120455359e-01 5.002560937451e-01 5.413758840499e-01 5.836862294515e-01 6.268825959198e-01 6.704975113120e-01 7.139018870906e-01 7.563201854422e-01 7.968922625524e-01 8.347537909413e-01 8.691176718961e-01 8.993805827551e-01 9.251778006499e-01 9.464251213355e-01 9.633078489333e-01 9.762281372887e-01 9.857217439313e-01 9.923659874419e-01 9.966887162876e-01 9.991071802906e-01 9.998849742659e-01 9.991088962352e-01 9.966886315615e-01 9.923657371193e-01 9.857221728068e-01 9.762285528727e-01 9.633094631487e-01 9.464253501476e-01 9.251764227572e-01 8.993795266309e-01 8.691185231889e-01 8.347523824375e-01 7.968920393960e-01 7.563182564016e-01 7.139013257493e-01 6.704970697986e-01 6.268822838153e-01 5.836883422843e-01 5.413753049011e-01 5.002552266631e-01 4.605134361818e-01 4.226011737012e-01 3.900788935075e-01 3.674494160505e-01 3.544997450368e-01 3.513637388026e-01 3.573535305812e-01 3.665552298014e-01 3.799911962367e-01 3.980244704071e-01 4.207577607573e-01 4.478671567466e-01 4.785601771827e-01 5.115923663050e-01 5.453666667854e-01 5.780871684510e-01 6.079663423129e-01 6.334405552097e-01 6.533582530733e-01 6.671199739532e-01 6.747397237407e-01 6.768165367890e-01 6.744297243244e-01 6.689424036419e-01 6.618094545772e-01 6.543993264146e-01 6.478664335326e-01 6.430941232940e-01 6.406455988445e-01 6.407230271493e-01 6.430988631243e-01 6.470453168229e-01 6.513090317963e-01 6.542358026345e-01 6.539653174105e-01 6.487146146544e-01 6.370578688032e-01 6.181371923609e-01 5.917944180840e-01 5.585618160163e-01 5.195795263753e-01 4.764219157247e-01 4.308958048990e-01 3.848348246469e-01 3.399061825446e-01 2.975059883766e-01 2.586874593925e-01 2.246930206640e-01 1.968539912084e-01 1.758888882096e-01 1.609380670368e-01 1.522417602487e-01 1.489811416084e-01
 1.629602348906e-01 1.664724735181e-01 1.757546810907e-01 1.916062481648e-01 2.139357162457e-01 2.435670296436e-01 2.791093402877e-01 3.193361459727e-01 3.631091937594e-01 4.093907933595e-01 4.567812741635e-01 5.036018773440e-01 5.480059114986e-01 5.881912169162e-01 6.225912509793e-01 6.500896036857e-01 6.701862503964e-01 6.830862999004e-01 6.896811080713e-01 6.914113548904e-01 6.900461824420e-01 6.873972705266e-01 6.850441488269e-01 6.841423635994e-01 6.853414214024e-01 6.888203855955e-01 6.943571967581e-01 7.013994730017e-01 7.091044435337e-01 7.163666203916e-01 7.218609784757e-01 7.241639943041e-01 7.219315462285e-01 7.141011672350e-01 7.000684907544e-01 6.798201296479e-01 6.539466429576e-01 6.236061405839e-01 5.903650062520e-01 5.560170197623e-01 5.223529168753e-01 4.909621338594e-01 4.630688539317e-01 4.394316206836e-01 4.203358986184e-01 4.056603733186e-01 3.950443516919e-01 3.875453820808e-01 3.900055757937e-01 4.031476606614e-01 4.268998496500e-01 4.615924699833e-01 5.018667493601e-01 5.439792876184e-01 5.876458645559e-01 6.327149256392e-01 6.788982155880e-01 7.257205307890e-01 7.725296635290e-01 8.185107639968e-01 8.627578024249e-01 9.043511786478e-01 9.424602660634e-01 9.764350055534e-01 1.005862698424e+00 1.030611078261e+00 1.050801723623e+00 1.066761643153e+00 1.078939322355e+00 1.087810238358e+00 1.093807850119e+00 1.097268688173e+00 1.098398071535e+00 1.097267022975e+00 1.093807742812e+00 1.087810657561e+00 1.078939091105e+00 1.066763307662e+00 1.050802954565e+00 1.030610440804e+00 1.005861531501e+00 9.764333556007e-01 9.424622583321e-01 9.043493238066e-01 8.627565594892e-01 8.185106857966e-01 7.725295930614e-01 7.257207782864e-01 6.788980050063e-01 6.327169190877e-01 5.876464397346e-01 5.439784997859e-01 5.018670184680e-01 4.615939058046e-01 4.269005364800e-01 4.031483255178e-01 3.900059274555e-01 3.875455977596e-01 3.950443853237e-01 4.056606125357e-01 4.203352650583e-01 4.394303187734e-01 4.630689218754e-01 4.909625565057e-01 5.223522905427e-01 5.560155108879e-01 5.903660450524e-01 6.236071888850e-01 6.539468443643e-01 6.798190500822e-01 7.000693128502e-01 7.141011221927e-01 7.219329681066e-01 7.241628536893e-01 7.218597042758e-01 7.163672187322e-01 7.091058600280e-01 7.013984842862e-01 6.943546741378e-01 6.888198170244e-01 6.853428143119e-01 6.841411537694e-01 6.850437400524e-01 6.873978494139e-01 6.900465801975e-01 6.914114870250e-01 6.896812221462e-01 6.830873339178e-01 6.701868305325e-01 6.500883110369e-01 6.225908018935e-01 5.881917511779e-01 5.480065917084e-01 5.035995573471e-01 4.567809737150e-01 4.093916426876e-01 3.631113599773e-01 3.193369996972e-01 2.791079901222e-01 2.435675281429e-01 2.139352880170e-01 1.916064117941e-01 1.757546486339e-01 1.664724867857e-01 1.629602348906e-01
 1.765736144829e-01 1.802973331524e-01 1.900548337016e-01 2.066266128989e-01 2.300544902148e-01 2.611079261818e-01 2.977872401575e-01 3.389888279640e-01 3.836798408996e-01 4.308457953679e-01 4.791044946321e-01 5.267869546501e-01 5.720669336180e-01 6.131601362264e-01 6.485281874699e-01 6.770907847903e-01 6.983887845020e-01 7.126601332292e-01 7.208110218214e-01 7.242726723527e-01 7.247644284704e-01 7.240085482976e-01 7.234771990949e-01 7.242052092385e-01 7.267493875029e-01 7.312300751556e-01 7.374148355795e-01 7.447848786840e-01 7.525544580133e-01 7.596974642939e-01 7.649640244530e-01 7.669962898355e-01 7.644977488261e-01 7.564309135760e-01 7.422011955986e-01 7.217870105077e-01 6.957589673747e-01 6.652560907444e-01 6.318161528486e-01 5.972073128130e-01 5.631961533840e-01 5.313457528618e-01 5.028557985294e-01 4.784629177279e-01 4.584418251606e-01 4.426684690626e-01 4.307999039764e-01 4.220183464905e-01 4.240585393250e-01 4.376222634982e-01 4.626973875023e-01 4.996951390144e-01 5.424141809423e-01 5.869915408385e-01 6.332677225748e-01 6.811306113780e-01 7.303114950760e-01 7.803424054081e-01 8.305623388575e-01 8.801346357590e-01 9.281232244644e-01 9.735638608538e-01 1.015585699490e+00 1.053487705580e+00 1.086804376843e+00 1.115336900758e+00 1.139128176464e+00 1.158407440805e+00 1.173518983233e+00 1.184823389195e+00 1.192649473057e+00 1.197247374331e+00 1.198760948455e+00 1.197244514783e+00 1.192650590043e+00 1.184824982141e+00 1.173518559686e+00 1.158409131925e+00 1.139128698556e+00 1.115336186749e+00 1.086804153584e+00 1.053487909460e+00 1.015587635029e+00 9.735625180415e-01 9.281227669738e-01 8.801371151307e-01 8.305632886768e-01 7.803429960491e-01 7.303112757712e-01 6.811315214250e-01 6.332690267993e-01 5.869912138033e-01 5.424155705321e-01 4.996962365096e-01 4.626980669599e-01 4.376227345215e-01 4.240578156016e-01 4.220175626742e-01 4.307994281188e-01 4.426696144283e-01 4.584416743455e-01 4.784619722662e-01 5.028564049188e-01 5.313464159610e-01 5.631957302151e-01 5.972068014472e-01 6.318163067053e-01 6.652557033890e-01 6.957595714711e-01 7.217860423096e-01 7.422024135584e-01 7.564301479419e-01 7.644987555766e-01 7.669957366562e-01 7.649629744898e-01 7.596977221694e-01 7.525562584753e-01 7.447837620545e-01 7.374133836839e-01 7.312296387536e-01 7.267506654208e-01 7.242041083272e-01 7.234776421167e-01 7.240101362785e-01 7.247643644989e-01 7.242727450450e-01 7.208114536066e-01 7.126603399521e-01 6.983890021178e-01 6.770900381993e-01 6.485270527500e-01 6.131610569431e-01 5.720679893232e-01 5.267852770813e-01 4.791035894396e-01 4.308464479973e-01 3.836818677273e-01 3.389906815845e-01 2.977864418681e-01 2.611077985623e-01 2.300546111158e-01 2.066269945129e-01 1.900562576325e-01 1.802981585266e-01 1.765736144829e-01
 1.895622904315e-01 1.934688267024e-01 2.036227105209e-01 2.207817292087e-01 2.451021678458e-01 2.772953233880e-01 3.148046594846e-01 3.566460896903e-01 4.018872051217e-01 4.495522574578e-01 4.982919468738e-01 5.464678865257e-01 5.922944452521e-01 6.340261057254e-01 6.701686936876e-01 6.996867802161e-01 7.221643875999e-01 7.378632915922e-01 7.476846966264e-01 7.530228257265e-01 7.555163524527e-01 7.567714509392e-01 7.581279340657e-01 7.604872291088e-01 7.643093509844e-01 7.696602119760e-01 7.763075246476e-01 7.837806555328e-01 7.913726690840e-01 7.981544949836e-01 8.029802435407e-01 8.045803888809e-01 8.017248025178e-01 7.934141858398e-01 7.790664204968e-01 7.586416901550e-01 7.326816205468e-01 7.022770705455e-01 6.689165903707e-01 6.343134446146e-01 6.001910324034e-01 5.680752181704e-01 5.391405505034e-01 5.141187064033e-01 4.932905331254e-01 4.765510939750e-01 4.635869166854e-01 4.537519683620e-01 4.556107242645e-01 4.697873364218e-01 4.963214784568e-01 5.356713638855e-01 5.808866733856e-01 6.280079569961e-01 6.769501892168e-01 7.276361165005e-01 7.798140145575e-01 8.330306495711e-01 8.866261979406e-01 9.397621610696e-01 9.914788135784e-01 1.040790198965e+00 1.086784849956e+00 1.128716711736e+00 1.166060670705e+00 1.198540580212e+00 1.226105586884e+00 1.248876507253e+00 1.267074971593e+00 1.280939533944e+00 1.290688860010e+00 1.296479149348e+00 1.298397930998e+00 1.296478597140e+00 1.290690505421e+00 1.280941093154e+00 1.267074201919e+00 1.248877710088e+00 1.226106767028e+00 1.198540457043e+00 1.166061324710e+00 1.128718197435e+00 1.086785320852e+00 1.040787914619e+00 9.914783549341e-01 9.397637786465e-01 8.866270012837e-01 8.330287995220e-01 7.798119231139e-01 7.276361355090e-01 6.769522734644e-01 6.280066089252e-01 5.808886915727e-01 5.356711320451e-01 4.963211193980e-01 4.697870281188e-01 4.556096383369e-01 4.537510693492e-01 4.635869988876e-01 4.765511306391e-01 4.932907681381e-01 5.141176725288e-01 5.391409047757e-01 5.680752125293e-01 6.001906996388e-01 6.343141159502e-01 6.689158550281e-01 7.022765960349e-01 7.326827189506e-01 7.586414585937e-01 7.790669079308e-01 7.934138524394e-01 8.017252989611e-01 8.045798548400e-01 8.029794091576e-01 7.981536491700e-01 7.913736635009e-01 7.837792005719e-01 7.763082024760e-01 7.696610814369e-01 7.643100081922e-01 7.604858919919e-01 7.581280004427e-01 7.567742423290e-01 7.555158686778e-01 7.530223018346e-01 7.476856365956e-01 7.378633891368e-01 7.221658109123e-01 6.996869003916e-01 6.701672439455e-01 6.340268203041e-01 5.922960730591e-01 5.464684430966e-01 4.982908671533e-01 4.495531089784e-01 4.018874082070e-01 3.566473851138e-01 3.148054598693e-01 2.772948896266e-01 2.451022025043e-01 2.207816714868e-01 2.036244048916e-01 1.934690988661e-01 1.895622904315e-01
 2.017722392026e-01 2.058418587272e-01 2.163382981070e-01 2.339867829053e-01 2.590486209653e-01 2.921858153994e-01 3.303168767598e-01 3.725616746248e-01 4.180873700319e-01 4.659657364655e-01 5.148901482020e-01 5.632735833536e-01 6.093823557172e-01 6.515243204957e-01 6.882636805968e-01 7.186159809933e-01 7.422047744662e-01 7.593039588426e-01 7.707963842076e-01 7.780113590880e-01 7.824884009239e-01 7.857008373106e-01 7.888442157464e-01 7.926897434170e-01 7.976043303236e-01 8.036130590974e-01 8.104979140156e-01 8.178432029055e-01 8.250400577833e-01 8.312672244564e-01 8.354975694781e-01 8.365622580060e-01 8.333065727520e-01 8.247749073632e-01 8.103920117014e-01 7.900915991040e-01 7.643752089555e-01 7.342632141635e-01 7.011799085470e-01 6.667690466922e-01 6.327000603782e-01 6.004602882106e-01 5.712076271718e-01 5.456777246946e-01 5.241723780580e-01 5.066204693232e-01 4.927431913124e-01 4.820954664210e-01 4.839900025903e-01 4.989237128618e-01 5.269776383813e-01 5.686373031308e-01 6.163525883973e-01 6.660374748239e-01 7.176493873661e-01 7.711280382332e-01 8.262381631949e-01 8.825453969431e-01 9.393977442010e-01 9.959667571910e-01 1.051285015381e+00 1.104359426118e+00 1.154247993514e+00 1.200166171265e+00 1.241524045616e+00 1.277968284152e+00 1.309341519118e+00 1.335647746576e+00 1.356977009330e+00 1.373441082958e+00 1.385142659623e+00 1.392142574295e+00 1.394472840748e+00 1.392142904438e+00 1.385143870592e+00 1.373441898911e+00 1.356976555249e+00 1.335649851586e+00 1.309342910047e+00 1.277968590659e+00 1.241525980867e+00 1.200166463345e+00 1.154248417009e+00 1.104357174945e+00 1.051284712184e+00 9.959674910165e-01 9.393980453821e-01 8.825416934344e-01 8.262365634933e-01 7.711279290173e-01 7.176512068934e-01 6.660363418327e-01 6.163532580938e-01 5.686370275958e-01 5.269773093848e-01 4.989242635024e-01 4.839902631436e-01 4.820949054703e-01 4.927427251026e-01 5.066204792280e-01 5.241715828432e-01 5.456761526495e-01 5.712073862638e-01 6.004603108193e-01 6.326998051189e-01 6.667699870699e-01 7.011788715358e-01 7.342625089502e-01 7.643758928670e-01 7.900926477735e-01 8.103908587017e-01 8.247743483217e-01 8.333077653009e-01 8.365622214161e-01 8.354971543809e-01 8.312667924771e-01 8.250408363462e-01 8.178416331080e-01 8.104982526755e-01 8.036146827521e-01 7.976038468826e-01 7.926873575770e-01 7.888434106570e-01 7.857040404371e-01 7.824882517109e-01 7.780111658474e-01 7.707964205421e-01 7.593040531151e-01 7.422058048837e-01 7.186162141235e-01 6.882619263065e-01 6.515236097095e-01 6.093835641479e-01 5.632758590437e-01 5.148893092271e-01 4.659652777240e-01 4.180868048995e-01 3.725621629658e-01 3.303185837802e-01 2.921858063285e-01 2.590491469649e-01 2.339867024591e-01 2.163387086478e-01 2.058415372568e-01 2.017722392026e-01
 2.131193220230e-01 2.173379223969e-01 2.281391240024e-01 2.462103808693e-01 2.719087333190e-01 3.058718849240e-01 3.445050743481e-01 3.870133397208e-01 4.326632578444e-01 4.805764637849e-01 5.294991109728e-01 5.779007148625e-01 6.241087085194e-01 6.664965999026e-01 7.036921631855e-01 7.347626450293e-01 7.593658899343e-01 7.777755275020e-01 7.908444371869e-01 7.998191384129e-01 8.061267116016e-01 8.111025460459e-01 8.158012347804e-01 8.208768543900e-01 8.266205870726e-01 8.330344466096e-01 8.399230416567e-01 8.469385164861e-01 8.535719074871e-01 8.591180693589e-01 8.626672328157e-01 8.631534551633e-01 8.594958002159e-01 8.507759620190e-01 8.364192947737e-01 8.163270917537e-01 7.909417948728e-01 7.612105231835e-01 7.284828209839e-01 6.943369481310e-01 6.603892509233e-01 6.280997318022e-01 5.986213129374e-01 5.727039903493e-01 5.506774628518e-01 5.325076764254e-01 5.179431612344e-01 5.067515818459e-01 5.088815617121e-01 5.246735913456e-01 5.542337555883e-01 5.980816542078e-01 6.482423558970e-01 7.004361606921e-01 7.546381092530e-01 8.107937597614e-01 8.686851137975e-01 9.278935491970e-01 9.877860724490e-01 1.047546440584e+00 1.106223468163e+00 1.162823382544e+00 1.216391718844e+00 1.266110541597e+00 1.311331221542e+00 1.351618846297e+00 1.386710267373e+00 1.416482995253e+00 1.440892306694e+00 1.459918586295e+00 1.473544650460e+00 1.481739024420e+00 1.484474632646e+00 1.481738306194e+00 1.473544914296e+00 1.459918520290e+00 1.440892040735e+00 1.416485001574e+00 1.386710570333e+00 1.351619374005e+00 1.311332920078e+00 1.266109138030e+00 1.216392307091e+00 1.162822278660e+00 1.106224413902e+00 1.047547234668e+00 9.877861018968e-01 9.278919803903e-01 8.686865024159e-01 8.107954135811e-01 7.546391792789e-01 7.004358009518e-01 6.482424828647e-01 5.980823329583e-01 5.542351812260e-01 5.246747851664e-01 5.088836344301e-01 5.067509757791e-01 5.179427265061e-01 5.325087304295e-01 5.506763741523e-01 5.727033876237e-01 5.986217513198e-01 6.280997449317e-01 6.603886692875e-01 6.943369614278e-01 7.284835748677e-01 7.612102794927e-01 7.909421338011e-01 8.163275689340e-01 8.364177896693e-01 8.507749555588e-01 8.594965229364e-01 8.631528031037e-01 8.626676284583e-01 8.591188093497e-01 8.535723853785e-01 8.469372276699e-01 8.399225820887e-01 8.330352112294e-01 8.266207959353e-01 8.208758082239e-01 8.158000296514e-01 8.111049454449e-01 8.061274428587e-01 7.998189498743e-01 7.908431683909e-01 7.777760286396e-01 7.593654920156e-01 7.347634060955e-01 7.036901596190e-01 6.664950756979e-01 6.241095133563e-01 5.779022382888e-01 5.294984572173e-01 4.805750482880e-01 4.326638149776e-01 3.870125350493e-01 3.445063296990e-01 3.058726992711e-01 2.719094135502e-01 2.462103212603e-01 2.281383620145e-01 2.173373881337e-01 2.131193220230e-01
 2.235606285155e-01 2.279176477173e-01 2.389999915292e-01 2.574545065510e-01 2.837268814553e-01 3.184634787824e-01 3.575564744757e-01 4.002778876503e-01 4.459901260611e-01 4.938646979432e-01 5.427033435963e-01 5.910354535986e-01 6.372505788011e-01 6.797934847760e-01 7.173576457893e-01 7.490592747489e-01 7.745799518308e-01 7.941866573520e-01 8.086863960544e-01 8.192359315531e-01 8.271420330191e-01 8.336082244966e-01 8.395604448032e-01 8.455573584447e-01 8.518374979828e-01 8.583973519824e-01 8.650739288819e-01 8.715978289190e-01 8.775527221376e-01 8.823485053170e-01 8.851811989647e-01 8.850796009096e-01 8.810254430120e-01 8.721284296909e-01 8.578040810065e-01 8.379154250624e-01 8.128365492583e-01 7.834463082940e-01 7.510210256509e-01 7.170899455452e-01 6.832319090392e-01 6.508986633211e-01 6.212529718572e-01 5.950701304003e-01 5.727060703781e-01 5.541561137218e-01 5.391768854814e-01 5.277363637651e-01 5.302876575449e-01 5.469948970839e-01 5.779858564122e-01 6.238325217482e-01 6.763204481974e-01 7.308844135676e-01 7.875040690974e-01 8.461301940747e-01 9.065562403139e-01 9.683799245615e-01 1.030996142176e+00 1.093606804159e+00 1.155294276888e+00 1.215073963605e+00 1.271996344280e+00 1.325217915838e+00 1.374043285587e+00 1.417950512224e+00 1.456574454706e+00 1.489662461137e+00 1.517033755800e+00 1.538530025486e+00 1.554014878495e+00 1.563365031061e+00 1.566492091887e+00 1.563364096418e+00 1.554014792624e+00 1.538529825201e+00 1.517033288785e+00 1.489664601668e+00 1.456574782149e+00 1.417950811392e+00 1.374042756396e+00 1.325217173012e+00 1.271996914837e+00 1.215072932839e+00 1.155294470090e+00 1.093607515509e+00 1.030994537935e+00 9.683801706208e-01 9.065577777193e-01 8.461317303751e-01 7.875040992267e-01 7.308832567226e-01 6.763207446616e-01 6.238333389966e-01 5.779877696517e-01 5.469954362930e-01 5.302882289196e-01 5.277353914390e-01 5.391765068260e-01 5.541573649581e-01 5.727057804088e-01 5.950702878914e-01 6.212545337509e-01 6.508980617890e-01 6.832308002931e-01 7.170889583029e-01 7.510225074524e-01 7.834458988084e-01 8.128368818877e-01 8.379143564758e-01 8.578040391117e-01 8.721284937545e-01 8.810254247477e-01 8.850782949940e-01 8.851818302671e-01 8.823485889582e-01 8.775533928720e-01 8.715965852348e-01 8.650743010583e-01 8.583971695637e-01 8.518388071374e-01 8.455579307503e-01 8.395589293307e-01 8.336092655735e-01 8.271427893942e-01 8.192347649593e-01 8.086855992566e-01 7.941872473975e-01 7.745798304772e-01 7.490608137100e-01 7.173566013465e-01 6.797935331161e-01 6.372509609085e-01 5.910351906533e-01 5.427041074078e-01 4.938641133500e-01 4.459918592480e-01 4.002771659198e-01 3.575569352917e-01 3.184634601097e-01 2.837270530800e-01 2.574551533876e-01 2.389990102086e-01 2.279165025038e-01 2.235606285155e-01
 2.330833891923e-01 2.375743784510e-01 2.489314828930e-01 2.677579692221e-01 2.945815988615e-01 3.300922693572e-01 3.696703930682e-01 4.126299832689e-01 4.584242749798e-01 5.062717452105e-01 5.550264967584e-01 6.032812246708e-01 6.494882139643e-01 6.921625333498e-01 7.300598988110e-01 7.623448288845e-01 7.887106706312e-01 8.094097872312e-01 8.251882047706e-01 8.371121489381e-01 8.463665221303e-01 8.540332425894e-01 8.609293417978e-01 8.675416500778e-01 8.740772151478e-01 8.805437920303e-01 8.868256043647e-01 8.927270563121e-01 8.979243382417e-01 9.019261522819e-01 9.040209148561e-01 9.033162765935e-01 8.988409621073e-01 8.897241695253e-01 8.753621891334e-01 8.555731838602e-01 8.306713384515e-01 8.014732536505e-01 7.692002429962e-01 7.353477393588e-01 7.014858293714e-01 6.690790973480e-01 6.393127086977e-01 6.129930711469e-01 5.904997414374e-01 5.718360750241e-01 5.567444542615e-01 5.453567239142e-01 5.484843447560e-01 5.661212051512e-01 5.984152874537e-01 6.460166003711e-01 7.006456170832e-01 7.573521160988e-01 8.161257374770e-01 8.769203582773e-01 9.395359532497e-01 1.003593687404e+00 1.068518339924e+00 1.133547255546e+00 1.197802896290e+00 1.260327223706e+00 1.320190735377e+00 1.376536709783e+00 1.428627617056e+00 1.475863581145e+00 1.517773593701e+00 1.553974292890e+00 1.584144976424e+00 1.607987675133e+00 1.625244445181e+00 1.635697550390e+00 1.639199755474e+00 1.635697558862e+00 1.625244587149e+00 1.607988259972e+00 1.584144979021e+00 1.553976669919e+00 1.517773687895e+00 1.475863622687e+00 1.428626351555e+00 1.376536475622e+00 1.320191756818e+00 1.260326593668e+00 1.197800639589e+00 1.133547520977e+00 1.068515088973e+00 1.003593749726e+00 9.395355914373e-01 8.769188669743e-01 8.161260536861e-01 7.573521087807e-01 7.006457485066e-01 6.460164576062e-01 5.984175516083e-01 5.661206395664e-01 5.484832532978e-01 5.453559941530e-01 5.567447603211e-01 5.718362613122e-01 5.904982693578e-01 6.129936854717e-01 6.393145505068e-01 6.690769308052e-01 7.014850054662e-01 7.353473608064e-01 7.692004444803e-01 8.014727579060e-01 8.306719195553e-01 8.555718937174e-01 8.753625580513e-01 8.897251947762e-01 8.988409433925e-01 9.033153250650e-01 9.040214220724e-01 9.019253572049e-01 8.979257823094e-01 8.927261599831e-01 8.868264728120e-01 8.805437000414e-01 8.740785987814e-01 8.675424981247e-01 8.609281613157e-01 8.540344853399e-01 8.463669748604e-01 8.371107003566e-01 8.251888887478e-01 8.094096713426e-01 7.887102950636e-01 7.623451721988e-01 7.300611108410e-01 6.921643067367e-01 6.494880794468e-01 6.032810647343e-01 5.550270467792e-01 5.062710029023e-01 4.584253279995e-01 4.126290215311e-01 3.696707812241e-01 3.300927945498e-01 2.945810947801e-01 2.677585710867e-01 2.489314026260e-01 2.375738093817e-01 2.330833891923e-01
 2.417159903609e-01 2.463427348070e-01 2.579871959286e-01 2.772102589028e-01 3.046019909693e-01 3.409293108210e-01 3.810659999476e-01 4.243413455481e-01 4.702896315398e-01 5.181673346939e-01 5.668850704143e-01 6.150936005189e-01 6.613146815455e-01 7.041325885535e-01 7.423606393498e-01 7.752072113208e-01 8.023715260757e-01 8.240799782156e-01 8.410072651850e-01 8.541265703257e-01 8.645058213156e-01 8.731123486587e-01 8.806764316114e-01 8.876353728604e-01 8.941837702687e-01 9.003524299774e-01 9.060850989415e-01 9.112520868816e-01 9.156185074776e-01 9.187746691756e-01 9.200867258540e-01 9.187234590759e-01 9.137521106517e-01 9.043085870662e-01 8.897715930655e-01 8.699160799991e-01 8.450097817242e-01 8.158154775264e-01 7.835233297866e-01 7.496132821666e-01 7.156670734330e-01 6.831778128041e-01 6.533662480642e-01 6.270625988174e-01 6.046635038163e-01 5.861577217177e-01 5.712537310802e-01 5.601913518675e-01 5.639976530665e-01 5.825321928002e-01 6.159593129587e-01 6.650299447102e-01 7.215463517195e-01 7.800878574066e-01 8.406601137583e-01 9.032188656657e-01 9.675778157874e-01 1.033383831661e+00 1.100099982180e+00 1.167015521109e+00 1.233302934012e+00 1.298054356069e+00 1.360367657277e+00 1.419389781567e+00 1.474347007267e+00 1.524570053134e+00 1.569478004089e+00 1.608558323274e+00 1.641341245883e+00 1.667390191700e+00 1.686320729312e+00 1.697818004693e+00 1.701677039009e+00 1.697819041164e+00 1.686321057552e+00 1.667390283529e+00 1.641340301441e+00 1.608559507006e+00 1.569478427332e+00 1.524570371217e+00 1.474346475362e+00 1.419389569166e+00 1.360368904478e+00 1.298053502075e+00 1.233301193023e+00 1.167016896169e+00 1.100099213102e+00 1.033384989810e+00 9.675772039822e-01 9.032172108102e-01 8.406618633222e-01 7.800900246135e-01 7.215467170062e-01 6.650305275570e-01 6.159612375279e-01 5.825307056074e-01 5.639971998405e-01 5.601903844485e-01 5.712553153805e-01 5.861568637172e-01 6.046610889879e-01 6.270637391028e-01 6.533662970501e-01 6.831760051082e-01 7.156671568454e-01 7.496140384503e-01 7.835233141461e-01 8.158151021335e-01 8.450096594309e-01 8.699162017701e-01 8.897719002579e-01 9.043092983136e-01 9.137519030522e-01 9.187232663666e-01 9.200875200296e-01 9.187747861941e-01 9.156198135828e-01 9.112516559071e-01 9.060849415649e-01 9.003528026229e-01 8.941834146514e-01 8.876358280432e-01 8.806763542424e-01 8.731141578689e-01 8.645048292655e-01 8.541264899067e-01 8.410088954816e-01 8.240789802351e-01 8.023695547672e-01 7.752058232146e-01 7.423618074035e-01 7.041337221306e-01 6.613143228321e-01 6.150943128636e-01 5.668845297598e-01 5.181672125691e-01 4.702895648507e-01 4.243406440372e-01 3.810662891497e-01 3.409310441573e-01 3.046019226697e-01 2.772099450931e-01 2.579876362610e-01 2.463425010510e-01 2.417159903609e-01
 2.495314517497e-01 2.543023293305e-01 2.662677708034e-01 2.859466846839e-01 3.139637743235e-01 3.511723998383e-01 3.919658924865e-01 4.356573324817e-01 4.818413789606e-01 5.298075600543e-01 5.785264629926e-01 6.267081896171e-01 6.729527811274e-01 7.159120043905e-01 7.544624991805e-01 7.878471522460e-01 8.157686113186e-01 8.384164358086e-01 8.563890047829e-01 8.705578171098e-01 8.818808182453e-01 8.912195966891e-01 8.992307579708e-01 9.063184440880e-01 9.126818813033e-01 9.183857431009e-01 9.234302014350e-01 9.277571340359e-01 9.312033235024e-01 9.334318352297e-01 9.338750380590e-01 9.317495575434e-01 9.261593905991e-01 9.162457820349e-01 9.013757687256e-01 8.812939840280e-01 8.562318597746e-01 8.269167610997e-01 7.945190297982e-01 7.605163472395e-01 7.265094384822e-01 6.940212755638e-01 6.643093808354e-01 6.382187569539e-01 6.161440559077e-01 5.980459346195e-01 5.835910614261e-01 5.730527271124e-01 5.775676235822e-01 5.969148418893e-01 6.312813879433e-01 6.815164878695e-01 7.396049444952e-01 7.996026502149e-01 8.615311110690e-01 9.253515036828e-01 9.908999555286e-01 1.057851534694e+00 1.125727159308e+00 1.193882268404e+00 1.261559263935e+00 1.327921880878e+00 1.392108746124e+00 1.453285047470e+00 1.510652494165e+00 1.563471889935e+00 1.611054491241e+00 1.652753931141e+00 1.687946267318e+00 1.716050556483e+00 1.736551410221e+00 1.749033510972e+00 1.753228578079e+00 1.749034402943e+00 1.736551774097e+00 1.716050561559e+00 1.687944538765e+00 1.652753318427e+00 1.611055643541e+00 1.563473149407e+00 1.510652163959e+00 1.453285582538e+00 1.392110116020e+00 1.327920102338e+00 1.261559473753e+00 1.193883857528e+00 1.125728119875e+00 1.057852580328e+00 9.908983960690e-01 9.253515000107e-01 8.615332709363e-01 7.996046934719e-01 7.396047786761e-01 6.815170535139e-01 6.312813874609e-01 5.969144405279e-01 5.775674239103e-01 5.730524910366e-01 5.835931755284e-01 5.980457853114e-01 6.161423154336e-01 6.382202523647e-01 6.643082917718e-01 6.940215062455e-01 7.265092834974e-01 7.605169160906e-01 7.945193417996e-01 8.269166628752e-01 8.562320679912e-01 8.812945911613e-01 9.013756374798e-01 9.162453329514e-01 9.261593056970e-01 9.317495595599e-01 9.338751468386e-01 9.334324127050e-01 9.312041126875e-01 9.277569654073e-01 9.234297806603e-01 9.183856346283e-01 9.126808835110e-01 9.063190904909e-01 8.992306828079e-01 8.912206464920e-01 8.818786077522e-01 8.705585215819e-01 8.563895393041e-01 8.384154433593e-01 8.157669594004e-01 7.878461067961e-01 7.544627455113e-01 7.159128977740e-01 6.729515643985e-01 6.267083320520e-01 5.785259249409e-01 5.298096145486e-01 4.818409829599e-01 4.356569017714e-01 3.919665097767e-01 3.511734298714e-01 3.139642092469e-01 2.859454684112e-01 2.662682258305e-01 2.543019775681e-01 2.495314517497e-01
 2.566374280753e-01 2.615665522357e-01 2.739037403245e-01 2.941252055223e-01 3.228460832314e-01 3.609942372799e-01 4.025329929518e-01 4.467224697308e-01 4.931900050460e-01 5.412596015007e-01 5.899586039994e-01 6.380711957902e-01 6.842847001587e-01 7.273279378872e-01 7.661433156722e-01 8.000069364479e-01 8.286232478332e-01 8.521326213033e-01 8.710561170272e-01 8.861575040590e-01 8.982838541089e-01 9.081987087853e-01 9.164935777815e-01 9.235476744147e-01 9.295702887054e-01 9.346715147268e-01 9.389023098694e-01 9.422778509205e-01 9.446966932710e-01 9.458873597144e-01 9.453403093651e-01 9.423244272956e-01 9.359799167087e-01 9.254684069451e-01 9.101535271023e-01 8.897710558050e-01 8.645244622123e-01 8.351190491189e-01 8.027072422376e-01 7.687615976906e-01 7.348921757410e-01 7.026376631670e-01 6.732706296472e-01 6.476402279882e-01 6.261210428048e-01 6.086389187782e-01 5.948191553105e-01 5.848990892620e-01 5.900657114739e-01 6.100996689959e-01 6.452036504408e-01 6.963089375691e-01 7.556042648710e-01 8.166219708114e-01 8.793917341212e-01 9.438803807300e-01 1.009951315086e+00 1.077327377693e+00 1.145602197454e+00 1.214223605536e+00 1.282528976783e+00 1.349773709321e+00 1.415162772820e+00 1.477888918335e+00 1.537142166972e+00 1.592115735976e+00 1.642012360136e+00 1.686041554833e+00 1.723425330616e+00 1.753426714078e+00 1.775391815117e+00 1.788797413411e+00 1.793307211538e+00 1.788797874499e+00 1.775391412033e+00 1.753426865471e+00 1.723424785302e+00 1.686040953625e+00 1.642012241507e+00 1.592117078565e+00 1.537141622211e+00 1.477889273666e+00 1.415163549720e+00 1.349771948383e+00 1.282528479539e+00 1.214223783529e+00 1.145602770440e+00 1.077327110225e+00 1.009948458656e+00 9.438801334443e-01 8.793930879846e-01 8.166226488741e-01 7.556035523059e-01 6.963084506165e-01 6.452030595572e-01 6.100989271542e-01 5.900663253612e-01 5.848994900813e-01 5.948208864498e-01 6.086389788207e-01 6.261203123385e-01 6.476415215966e-01 6.732701813047e-01 7.026376667534e-01 7.348914596129e-01 7.687622994860e-01 8.027077767563e-01 8.351190086314e-01 8.645245656831e-01 8.897709223539e-01 9.101536396286e-01 9.254665095500e-01 9.359808276891e-01 9.423244370329e-01 9.453402785781e-01 9.458869193332e-01 9.446971234310e-01 9.422777968384e-01 9.389034865227e-01 9.346702146528e-01 9.295704962438e-01 9.235485470655e-01 9.164931039107e-01 9.081991376137e-01 8.982821528252e-01 8.861580672318e-01 8.710560353536e-01 8.521324560027e-01 8.286231404328e-01 8.000073156532e-01 7.661435331631e-01 7.273293409188e-01 6.842830246076e-01 6.380704329305e-01 5.899582304922e-01 5.412613934679e-01 4.931896845919e-01 4.467213476358e-01 4.025328146255e-01 3.609946279311e-01 3.228467660065e-01 2.941237777979e-01 2.739039629089e-01 2.615669105149e-01 2.566374280753e-01
 2.631539633307e-01 2.682552407552e-01 2.810162920742e-01 3.018699163600e-01 3.313659334822e-01 3.704686210024e-01 4.127824115563e-01 4.574860270662e-01 5.042085641042e-01 5.523094798984e-01 6.008760217686e-01 6.487856882881e-01 6.948201514859e-01 7.378082931298e-01 7.767572956849e-01 8.109832516948e-01 8.401886138086e-01 8.644617747804e-01 8.842388243176e-01 9.001722769127e-01 9.129969114235e-01 9.233788869014e-01 9.318448896438e-01 9.387526755206e-01 9.443230542326e-01 9.487075544144e-01 9.520160806579e-01 9.543256111021e-01 9.556023971599e-01 9.556360916015e-01 9.539768425442e-01 9.499570711346e-01 9.427621509004e-01 9.315940738367e-01 9.158338337148e-01 8.952221757053e-01 8.699472597673e-01 8.406925766273e-01 8.085837106578e-01 7.750637514151e-01 7.417239977930e-01 7.100900361393e-01 6.814166528596e-01 6.565371955064e-01 6.357951543397e-01 6.190820014585e-01 6.059943809370e-01 5.966755789567e-01 6.023636952522e-01 6.229349032023e-01 6.585919228488e-01 7.103105710505e-01 7.704220372591e-01 8.319886579905e-01 8.950283824824e-01 9.595157112538e-01 1.025346584064e+00 1.092316149212e+00 1.160109798332e+00 1.228301929849e+00 1.296352446881e+00 1.363638606283e+00 1.429458281971e+00 1.493047471526e+00 1.553591953088e+00 1.610224071653e+00 1.662033824612e+00 1.708081172193e+00 1.747425354197e+00 1.779160410401e+00 1.802482502656e+00 1.816751267999e+00 1.821556807679e+00 1.816752035929e+00 1.802481785431e+00 1.779160007253e+00 1.747425915335e+00 1.708081923569e+00 1.662032678392e+00 1.610224948253e+00 1.553591450108e+00 1.493047010281e+00 1.429458833744e+00 1.363638954301e+00 1.296351730899e+00 1.228301000993e+00 1.160110350427e+00 1.092315563581e+00 1.025345154098e+00 9.595153070670e-01 8.950289753939e-01 8.319884142333e-01 7.704212359589e-01 7.103107609847e-01 6.585924926309e-01 6.229335664263e-01 6.023641519991e-01 5.966763267571e-01 6.059946262562e-01 6.190814870689e-01 6.357941516635e-01 6.565373532548e-01 6.814175533403e-01 7.100902030394e-01 7.417241143055e-01 7.750640155241e-01 8.085835214684e-01 8.406936156145e-01 8.699469911088e-01 8.952214939236e-01 9.158347167388e-01 9.315923811256e-01 9.427639941914e-01 9.499565746900e-01 9.539770700654e-01 9.556349769358e-01 9.556024686345e-01 9.543266859228e-01 9.520176228530e-01 9.487052912297e-01 9.443224325887e-01 9.387528220255e-01 9.318451959285e-01 9.233788953076e-01 9.129963125249e-01 9.001732423084e-01 8.842378004576e-01 8.644609894504e-01 8.401898926678e-01 8.109837424841e-01 7.767569442932e-01 7.378091196578e-01 6.948199390437e-01 6.487842070970e-01 6.008762735613e-01 5.523103267434e-01 5.042083436612e-01 4.574856977349e-01 4.127816080031e-01 3.704680520397e-01 3.313673431610e-01 3.018692837569e-01 2.810166579818e-01 2.682559343468e-01 2.631539633307e-01
 2.691702562870e-01 2.744514727156e-01 2.876693612909e-01 3.092129616332e-01 3.395143637789e-01 3.794950256394e-01 4.225086308556e-01 4.676359643324e-01 5.144734793689e-01 5.624197822104e-01 6.106329684219e-01 6.580995907113e-01 7.037143585678e-01 7.464189680735e-01 7.852978369373e-01 8.197131232861e-01 8.493598627347e-01 8.742781446818e-01 8.948108201372e-01 9.114961366542e-01 9.249494549044e-01 9.357369021860e-01 9.443141823969e-01 9.510089505642e-01 9.560565292163e-01 9.596417606824e-01 9.619379767119e-01 9.630792939742e-01 9.631082661574e-01 9.618811273314e-01 9.590226098358e-01 9.539369213387e-01 9.458797861726e-01 9.341085892335e-01 9.180469851392e-01 8.974514431047e-01 8.725019726798e-01 8.438473085499e-01 8.125623680178e-01 7.800255444190e-01 7.477681563978e-01 7.172550246066e-01 6.896909316636e-01 6.658720324517e-01 6.461061314613e-01 6.302607460352e-01 6.179275277990e-01 6.091085871236e-01 6.151521431602e-01 6.361151053743e-01 6.721851623185e-01 7.243189207883e-01 7.848539538982e-01 8.464886731505e-01 9.092029662048e-01 9.729757961055e-01 1.037744647992e+00 1.103397592818e+00 1.169744730652e+00 1.236515677951e+00 1.303334985570e+00 1.369734830711e+00 1.435129885966e+00 1.498826749188e+00 1.560012240488e+00 1.617764684516e+00 1.671059783990e+00 1.718801593391e+00 1.759869298516e+00 1.793177044790e+00 1.817754076515e+00 1.832832704440e+00 1.837917078310e+00 1.832833232589e+00 1.817754619740e+00 1.793176375369e+00 1.759869819003e+00 1.718802503360e+00 1.671058448685e+00 1.617765561097e+00 1.560011998298e+00 1.498825886692e+00 1.435130797383e+00 1.369736448635e+00 1.303335928522e+00 1.236514558468e+00 1.169744907789e+00 1.103398399611e+00 1.037745718974e+00 9.729760138842e-01 9.092036119551e-01 8.464887908902e-01 7.848535814955e-01 7.243202043258e-01 6.721862262879e-01 6.361146391084e-01 6.151521136721e-01 6.091091638850e-01 6.179272693002e-01 6.302604493453e-01 6.461043316331e-01 6.658715704531e-01 6.896926579869e-01 7.172558787349e-01 7.477684310741e-01 7.800262759818e-01 8.125618563770e-01 8.438488237593e-01 8.725016828481e-01 8.974503839723e-01 9.180482822787e-01 9.341081092350e-01 9.458808636996e-01 9.539365070516e-01 9.590218395207e-01 9.618800072612e-01 9.631073592685e-01 9.630808793192e-01 9.619373791724e-01 9.596404159028e-01 9.560554698463e-01 9.510091410243e-01 9.443142930063e-01 9.357363000022e-01 9.249492216368e-01 9.114972183732e-01 8.948091010191e-01 8.742767320653e-01 8.493611160702e-01 8.197119931574e-01 7.852967062795e-01 7.464177912309e-01 7.037155768773e-01 6.580988212007e-01 6.106331965547e-01 5.624202647490e-01 5.144730901810e-01 4.676358537326e-01 4.225089586841e-01 3.794931638243e-01 3.395150539585e-01 3.092126901521e-01 2.876695783851e-01 2.744518906950e-01 2.691702562870e-01
 2.747107740084e-01 2.801642138232e-01 2.938310269830e-01 3.160572691047e-01 3.471093382023e-01 3.877708458654e-01 4.312721139444e-01 4.765914117976e-01 5.232748468680e-01 5.707599149147e-01 6.182907430385e-01 6.649766844028e-01 7.098503853564e-01 7.519710060453e-01 7.905222009806e-01 8.249132149430e-01 8.548345004224e-01 8.802768056047e-01 9.014840337942e-01 9.188753653249e-01 9.329367208497e-01 9.441220623237e-01 9.528062931390e-01 9.592752416640e-01 9.637678112992e-01 9.665039860596e-01 9.677156469786e-01 9.676077844963e-01 9.663043083230e-01 9.637460513091e-01 9.596509502745e-01 9.535123316805e-01 9.446803086141e-01 9.324857955298e-01 9.164098878145e-01 8.962346968247e-01 8.721234735677e-01 8.446707693137e-01 8.148644924620e-01 7.839762912391e-01 7.534264587678e-01 7.245748981293e-01 6.985466461070e-01 6.760816190580e-01 6.574639281069e-01 6.425523830512e-01 6.309543633505e-01 6.225042042603e-01 6.287516659008e-01 6.499969561044e-01 6.863932739445e-01 7.388114111088e-01 7.993983933865e-01 8.606391565722e-01 9.224446915617e-01 9.847893429216e-01 1.047666362584e+00 1.111074008509e+00 1.174978959025e+00 1.239301067908e+00 1.303875542373e+00 1.368420310465e+00 1.432500153449e+00 1.495513967638e+00 1.556665712176e+00 1.614985961290e+00 1.669335718072e+00 1.718453042840e+00 1.761019958843e+00 1.795755167248e+00 1.821501297380e+00 1.837347230483e+00 1.842697223371e+00 1.837347091958e+00 1.821502990755e+00 1.795755411249e+00 1.761019924194e+00 1.718452715031e+00 1.669333978130e+00 1.614987269168e+00 1.556665896391e+00 1.495512507702e+00 1.432500258752e+00 1.368421113136e+00 1.303875867576e+00 1.239300928606e+00 1.174977628997e+00 1.111073725873e+00 1.047668151262e+00 9.847891309343e-01 9.224435394190e-01 8.606390650788e-01 7.993990447894e-01 7.388127968697e-01 6.863935704197e-01 6.499961893242e-01 6.287521480717e-01 6.225032065376e-01 6.309545441103e-01 6.425522712261e-01 6.574636576106e-01 6.760817479671e-01 6.985470887923e-01 7.245757161213e-01 7.534268558725e-01 7.839778566514e-01 8.148645527954e-01 8.446715067945e-01 8.721229569456e-01 8.962336745748e-01 9.164113023113e-01 9.324844840424e-01 9.446791460047e-01 9.535131706490e-01 9.596500899679e-01 9.637450809722e-01 9.663034451804e-01 9.676086528020e-01 9.677146391127e-01 9.665042071549e-01 9.637677977675e-01 9.592756665104e-01 9.528052557766e-01 9.441214596402e-01 9.329366526537e-01 9.188767969014e-01 9.014827458827e-01 8.802753793178e-01 8.548357570795e-01 8.249126458318e-01 7.905213167230e-01 7.519696453625e-01 7.098509570070e-01 6.649772891956e-01 6.182905125033e-01 5.707592753151e-01 5.232745195862e-01 4.765909533447e-01 4.312732901092e-01 3.877695709504e-01 3.471093634465e-01 3.160565683651e-01 2.938311554484e-01 2.801643703403e-01 2.747107740084e-01
 2.797156071121e-01 2.853146208107e-01 2.993659071504e-01 3.221734817298e-01 3.538169000250e-01 3.948317667206e-01 4.384572024035e-01 4.835875325302e-01 5.297169864829e-01 5.763205756030e-01 6.227461222970e-01 6.682395346878e-01 7.119867453436e-01 7.531824212446e-01 7.911191927786e-01 8.252581270896e-01 8.552944531280e-01 8.811614109651e-01 9.030033215916e-01 9.211077542940e-01 9.358185608698e-01 9.474597795969e-01 9.563057296331e-01 9.625889394690e-01 9.665326395860e-01 9.683940175016e-01 9.684642783710e-01 9.670370475296e-01 9.643327837044e-01 9.604018800595e-01 9.550773148512e-01 9.479680426702e-01 9.385319545179e-01 9.261972149639e-01 9.105059549591e-01 8.912616040353e-01 8.685939663442e-01 8.430148395871e-01 8.153810789974e-01 7.868159128202e-01 7.585770389742e-01 7.318888306942e-01 7.077772549759e-01 6.869235060431e-01 6.696027842880e-01 6.556831439995e-01 6.448071908489e-01 6.366244447119e-01 6.429807015860e-01 6.644515580203e-01 7.011396978669e-01 7.537672331843e-01 8.140699860994e-01 8.744949180041e-01 9.348525402397e-01 9.951066252292e-01 1.055314172314e+00 1.115598035865e+00 1.176110600247e+00 1.237000697744e+00 1.298348172220e+00 1.360094711477e+00 1.421992822824e+00 1.483550833520e+00 1.544016476440e+00 1.602375860924e+00 1.657373545202e+00 1.707575123452e+00 1.751450737435e+00 1.787497555012e+00 1.814353087200e+00 1.830937862115e+00 1.836545749792e+00 1.830937334540e+00 1.814353670939e+00 1.787498366957e+00 1.751449450089e+00 1.707573717384e+00 1.657372640537e+00 1.602376962148e+00 1.544016631456e+00 1.483549396380e+00 1.421991121319e+00 1.360095324136e+00 1.298346910159e+00 1.237001190084e+00 1.176109759006e+00 1.115596138136e+00 1.055315137488e+00 9.951061738168e-01 9.348501871832e-01 8.744943994449e-01 8.140711356921e-01 7.537685819445e-01 7.011395100967e-01 6.644501391699e-01 6.429794971243e-01 6.366228470179e-01 6.448077693658e-01 6.556838630992e-01 6.696030534726e-01 6.869237785697e-01 7.077763070380e-01 7.318891426614e-01 7.585775098495e-01 7.868162588201e-01 8.153818000551e-01 8.430145299618e-01 8.685930450970e-01 8.912618445681e-01 9.105077119793e-01 9.261951955391e-01 9.385303792304e-01 9.479688557043e-01 9.550775322073e-01 9.604015559899e-01 9.643325997628e-01 9.670372190870e-01 9.684647268140e-01 9.683944672580e-01 9.665340805582e-01 9.625891026648e-01 9.563050004161e-01 9.474592431061e-01 9.358185255997e-01 9.211088771267e-01 9.030025215231e-01 8.811602305660e-01 8.552955929135e-01 8.252597163335e-01 7.911182878354e-01 7.531827385121e-01 7.119865517084e-01 6.682398816062e-01 6.227461382076e-01 5.763202088616e-01 5.297166393042e-01 4.835876128998e-01 4.384579103229e-01 3.948307389070e-01 3.538177821454e-01 3.221731403546e-01 2.993665914753e-01 2.853143907210e-01 2.797156071121e-01
 2.840450332359e-01 2.897417807895e-01 3.040534946985e-01 3.272451573409e-01 3.592149457620e-01 4.001387096087e-01 4.433911155119e-01 4.878279960473e-01 5.328893964106e-01 5.781012509669e-01 6.229257200464e-01 6.667609837041e-01 7.089586702050e-01 7.488679909776e-01 7.858968370901e-01 8.195698072452e-01 8.495860457893e-01 8.758199005193e-01 8.983126729297e-01 9.172044908719e-01 9.326744562459e-01 9.448960548485e-01 9.540185911973e-01 9.601965005184e-01 9.636267847034e-01 9.645961875937e-01 9.634676603699e-01 9.606410449967e-01 9.564616090331e-01 9.511194717036e-01 9.445925542034e-01 9.366305138006e-01 9.268139689079e-01 9.146786515294e-01 8.998278604913e-01 8.820665042818e-01 8.614657493721e-01 8.384164578463e-01 8.136032766733e-01 7.879577790497e-01 7.625426635301e-01 7.384268650385e-01 7.165348098983e-01 6.975048728459e-01 6.816146662898e-01 6.687631203999e-01 6.586366872294e-01 6.506893195001e-01 6.571339858071e-01 6.788241452911e-01 7.158031883262e-01 7.685905205922e-01 8.283113605089e-01 8.875533785359e-01 9.459967043313e-01 1.003593239471e+00 1.060461264910e+00 1.116860180900e+00 1.173152340014e+00 1.229741736188e+00 1.286987285447e+00 1.345090485215e+00 1.404022045505e+00 1.463429275136e+00 1.522621381075e+00 1.580548832985e+00 1.635842229777e+00 1.686885136466e+00 1.731920364175e+00 1.769200916756e+00 1.797133867799e+00 1.814445270617e+00 1.820310480812e+00 1.814446050724e+00 1.797133450899e+00 1.769201136441e+00 1.731919527774e+00 1.686883748589e+00 1.635842617417e+00 1.580550063135e+00 1.522622035748e+00 1.463428774339e+00 1.404020546567e+00 1.345092229324e+00 1.286987219375e+00 1.229742439192e+00 1.173152688215e+00 1.116858773188e+00 1.060462063515e+00 1.003593724111e+00 9.459954231025e-01 8.875543953567e-01 8.283118043525e-01 7.685906528631e-01 7.158026597433e-01 6.788235723482e-01 6.571320402786e-01 6.506884067544e-01 6.586367558403e-01 6.687642999422e-01 6.816142514707e-01 6.975057582683e-01 7.165341982721e-01 7.384272218900e-01 7.625427353340e-01 7.879576941366e-01 8.136037898883e-01 8.384150652325e-01 8.614647674303e-01 8.820670043743e-01 8.998291045558e-01 9.146781000952e-01 9.268134533329e-01 9.366298001281e-01 9.445931242822e-01 9.511200692892e-01 9.564604831992e-01 9.606404284018e-01 9.634680566092e-01 9.645953075763e-01 9.636276606429e-01 9.601964932658e-01 9.540187899032e-01 9.448952567301e-01 9.326743924064e-01 9.172042508696e-01 8.983123494107e-01 8.758191691331e-01 8.495859032983e-01 8.195708628295e-01 7.858959653503e-01 7.488689422818e-01 7.089583336157e-01 6.667602972236e-01 6.229254703598e-01 5.781016103825e-01 5.328888210158e-01 4.878278617586e-01 4.433910244008e-01 4.001368058720e-01 3.592157689819e-01 3.272450744189e-01 3.040541553669e-01 2.897410968481e-01 2.840450332359e-01
 2.874967123914e-01 2.932273945974e-01 3.076277273468e-01 3.309313734007e-01 3.628764984077e-01 4.031921143415e-01 4.454923633287e-01 4.886490620338e-01 5.320563142932e-01 5.753104914152e-01 6.179951918179e-01 6.596768210058e-01 6.998884445212e-01 7.381449020675e-01 7.739821554838e-01 8.069972738761e-01 8.368934004915e-01 8.634891159893e-01 8.867049782307e-01 9.065205177120e-01 9.229231334001e-01 9.359042173659e-01 9.454602219299e-01 9.516371288417e-01 9.545960667266e-01 9.546467412538e-01 9.522394924902e-01 9.479020780974e-01 9.421403046863e-01 9.353226400517e-01 9.276049532316e-01 9.189003652533e-01 9.089345490936e-01 8.973461842502e-01 8.837886915770e-01 8.680429518640e-01 8.500875409161e-01 8.301485236387e-01 8.087019282218e-01 7.864475246583e-01 7.642427503543e-01 7.429968925834e-01 7.235431023177e-01 7.064990884839e-01 6.921627197248e-01 6.804781220700e-01 6.711721965192e-01 6.635087649292e-01 6.700842890254e-01 6.920175313388e-01 7.292820249085e-01 7.821670645640e-01 8.410451431481e-01 8.987998454120e-01 9.549537524982e-01 1.009445527107e+00 1.062450412039e+00 1.114369761092e+00 1.165788651568e+00 1.217384201881e+00 1.269822307191e+00 1.323592114214e+00 1.378906941798e+00 1.435586098942e+00 1.493014669796e+00 1.550122641550e+00 1.605427359163e+00 1.657121512680e+00 1.703208772255e+00 1.741674174251e+00 1.770671063674e+00 1.788713365133e+00 1.794838629400e+00 1.788713374561e+00 1.770671221699e+00 1.741674225687e+00 1.703208980305e+00 1.657120791704e+00 1.605427041763e+00 1.550122463534e+00 1.493015128586e+00 1.435585509953e+00 1.378906333724e+00 1.323592936732e+00 1.269822847702e+00 1.217384689153e+00 1.165788237780e+00 1.114368516951e+00 1.062451059462e+00 1.009445972145e+00 9.549525235987e-01 8.988012236363e-01 8.410450200238e-01 7.821662571823e-01 7.292811334671e-01 6.920171469649e-01 6.700838627093e-01 6.635089031196e-01 6.711713931903e-01 6.804786383387e-01 6.921619958896e-01 7.065003915441e-01 7.235430208068e-01 7.429983627733e-01 7.642419671989e-01 7.864481311083e-01 8.087020854678e-01 8.301476992285e-01 8.500869731712e-01 8.680429024287e-01 8.837890335688e-01 8.973459430415e-01 9.089340747516e-01 9.188984178006e-01 9.276042587497e-01 9.353246612927e-01 9.421399494956e-01 9.479016510995e-01 9.522392754028e-01 9.546459436342e-01 9.545958498136e-01 9.516374908932e-01 9.454608002049e-01 9.359038561510e-01 9.229224994522e-01 9.065194445757e-01 8.867053124203e-01 8.634883292709e-01 8.368932508643e-01 8.069968105462e-01 7.739811957646e-01 7.381447378028e-01 6.998883798422e-01 6.596767183648e-01 6.179949459264e-01 5.753102786873e-01 5.320569107577e-01 4.886488481678e-01 4.454925967975e-01 4.031905927270e-01 3.628767120882e-01 3.309308326548e-01 3.076280334574e-01 2.932263618163e-01 2.874967123914e-01
 2.898310762081e-01 2.955251249802e-01 3.098183617817e-01 3.329188981746e-01 3.644482632897e-01 4.036279793391e-01 4.443848531163e-01 4.856540479567e-01 5.268107886600e-01 5.675304371560e-01 6.075339840369e-01 6.465694623101e-01 6.843641102527e-01 7.206137686662e-01 7.549967744705e-01 7.871882702050e-01 8.169038298781e-01 8.438992155776e-01 8.679573183165e-01 8.888767272095e-01 9.064246699057e-01 9.203743334669e-01 9.305350641528e-01 9.368201431413e-01 9.393367238251e-01 9.384190288960e-01 9.346177485875e-01 9.286168502322e-01 9.211200594285e-01 9.127151976848e-01 9.037713996042e-01 8.943959186194e-01 8.844741095395e-01 8.737420097897e-01 8.618815266215e-01 8.486172702332e-01 8.337947552200e-01 8.174334745753e-01 7.997637501697e-01 7.812338035285e-01 7.624931137870e-01 7.443003945532e-01 7.274198402716e-01 7.124687748292e-01 6.997833109662e-01 6.893632271885e-01 6.809702992357e-01 6.736933665808e-01 6.804691462039e-01 7.026617819053e-01 7.401680763786e-01 7.930421558737e-01 8.508461771228e-01 9.068666576187e-01 9.604535957879e-01 1.011524170521e+00 1.060307510620e+00 1.107343598536e+00 1.153440238861e+00 1.199563099554e+00 1.246691344906e+00 1.295625434673e+00 1.346841431213e+00 1.400353226023e+00 1.455643312660e+00 1.511629818457e+00 1.566721896467e+00 1.618920039244e+00 1.665974598813e+00 1.705585539615e+00 1.735636634097e+00 1.754412757424e+00 1.760799034121e+00 1.754411148895e+00 1.735635356886e+00 1.705586214959e+00 1.665974954306e+00 1.618919475071e+00 1.566721101533e+00 1.511629050921e+00 1.455642548980e+00 1.400353424043e+00 1.346841399878e+00 1.295624678345e+00 1.246690616470e+00 1.199563363941e+00 1.153440887590e+00 1.107343413081e+00 1.060307781647e+00 1.011523891350e+00 9.604522962898e-01 9.068677358873e-01 8.508461246380e-01 7.930431190620e-01 7.401667287646e-01 7.026618061980e-01 6.804696302876e-01 6.736931775096e-01 6.809697665536e-01 6.893634885927e-01 6.997824754536e-01 7.124691182535e-01 7.274200140341e-01 7.443014498498e-01 7.624913811114e-01 7.812345043497e-01 7.997638422224e-01 8.174341921853e-01 8.337946605416e-01 8.486169332037e-01 8.618816251980e-01 8.737416900844e-01 8.844740847969e-01 8.943944146817e-01 9.037706490631e-01 9.127171600016e-01 9.211211425059e-01 9.286172007864e-01 9.346176508401e-01 9.384195838012e-01 9.393369253047e-01 9.368203605842e-01 9.305355625670e-01 9.203751163681e-01 9.064238608989e-01 8.888760066604e-01 8.679588430586e-01 8.438982281158e-01 8.169044928404e-01 7.871885582067e-01 7.549962916833e-01 7.206136699494e-01 6.843643704238e-01 6.465690049190e-01 6.075344166296e-01 5.675293497010e-01 5.268120223104e-01 4.856533203819e-01 4.443851773276e-01 4.036281091066e-01 3.644487142749e-01 3.329187542937e-01 3.098176577062e-01 2.955240987267e-01 2.898310762081e-01
 2.907939290334e-01 2.963804188318e-01 3.103731784420e-01 3.329606433082e-01 3.636909705571e-01 4.012635231177e-01 4.399456562413e-01 4.787761314227e-01 5.171410478075e-01 5.548022390252e-01 5.916321232571e-01 6.275704410833e-01 6.625544698404e-01 6.964798635263e-01 7.291791118893e-01 7.604177117763e-01 7.899269477680e-01 8.173892958825e-01 8.424394565011e-01 8.646611299754e-01 8.835747689478e-01 8.986990634395e-01 9.096243464635e-01 9.161118326591e-01 9.181964454269e-01 9.162388247289e-01 9.109021075200e-01 9.030545713651e-01 8.936338384318e-01 8.834874410926e-01 8.732324730629e-01 8.632057507336e-01 8.534573922688e-01 8.438172328548e-01 8.339700418322e-01 8.235474192256e-01 8.122176382967e-01 7.997581186084e-01 7.861215221246e-01 7.714988631979e-01 7.563356560601e-01 7.412612616313e-01 7.269915322886e-01 7.141622669278e-01 7.031672105328e-01 6.940681600395e-01 6.866590912531e-01 6.798746675396e-01 6.869068555850e-01 7.093319225864e-01 7.469755573421e-01 7.996638181643e-01 8.561864259056e-01 9.102762055541e-01 9.611118687350e-01 1.008575559164e+00 1.052943608012e+00 1.094887177196e+00 1.135426159074e+00 1.175814040779e+00 1.217343138231e+00 1.261137166813e+00 1.307947127023e+00 1.357996401601e+00 1.410878357281e+00 1.465511989121e+00 1.520207681132e+00 1.572774179911e+00 1.620700768604e+00 1.661398164931e+00 1.692467990223e+00 1.711960165534e+00 1.718603709839e+00 1.711959346559e+00 1.692465862479e+00 1.661400030532e+00 1.620701063000e+00 1.572773838900e+00 1.520207328449e+00 1.465512142600e+00 1.410877333722e+00 1.357998829796e+00 1.307947428479e+00 1.261136422231e+00 1.217342357666e+00 1.175814013610e+00 1.135427875941e+00 1.094887522418e+00 1.052943715270e+00 1.008575584624e+00 9.611098417058e-01 9.102772501028e-01 8.561859544534e-01 7.996648013469e-01 7.469741603624e-01 7.093329716656e-01 6.869081273602e-01 6.798741531493e-01 6.866588799762e-01 6.940682453022e-01 7.031664891943e-01 7.141625298447e-01 7.269924178933e-01 7.412603148147e-01 7.563353602508e-01 7.715004884439e-01 7.861209775774e-01 7.997592356347e-01 8.122186315705e-01 8.235472768395e-01 8.339695030071e-01 8.438171852799e-01 8.534588672351e-01 8.632044918624e-01 8.732323430885e-01 8.834866314384e-01 8.936338464337e-01 9.030539175637e-01 9.109016963953e-01 9.162392862766e-01 9.181963755247e-01 9.161114758125e-01 9.096255663690e-01 8.986998470269e-01 8.835742623409e-01 8.646608044662e-01 8.424412272010e-01 8.173890461438e-01 7.899273596945e-01 7.604190358266e-01 7.291797395186e-01 6.964805202752e-01 6.625544741801e-01 6.275691618748e-01 5.916325967281e-01 5.548007007971e-01 5.171416214960e-01 4.787751470055e-01 4.399440059671e-01 4.012633612332e-01 3.636911221774e-01 3.329605728072e-01 3.103723705782e-01 2.963800437632e-01 2.907939290334e-01
 2.901262848851e-01 2.955446281434e-01 3.090703096242e-01 3.308760918654e-01 3.604780730364e-01 3.960811343024e-01 4.322824033724e-01 4.682527499291e-01 5.034066103337e-01 5.376045439456e-01 5.708743819466e-01 6.033584760500e-01 6.352222429453e-01 6.665745307801e-01 6.974185637224e-01 7.276250056504e-01 7.569366356952e-01 7.849579852142e-01 8.111556546739e-01 8.348694219300e-01 8.553471868613e-01 8.718203393361e-01 8.836387104552e-01 8.903946175176e-01 8.920429449197e-01 8.889701916376e-01 8.819636131600e-01 8.720954710039e-01 8.605659114644e-01 8.485153798691e-01 8.368448919424e-01 8.261387834452e-01 8.166239547836e-01 8.082162720983e-01 8.005766463032e-01 7.932105771108e-01 7.855674979465e-01 7.771507084339e-01 7.676217721629e-01 7.569154847966e-01 7.452822972186e-01 7.332474849776e-01 7.214998649202e-01 7.107096249319e-01 7.013448135578e-01 6.935364496821e-01 6.871128845927e-01 6.808877923765e-01 6.881847095695e-01 7.107556743722e-01 7.483594872713e-01 8.006173828514e-01 8.556756871450e-01 9.076882770328e-01 9.556709623083e-01 9.994641288153e-01 1.039377817689e+00 1.076198681143e+00 1.111148649187e+00 1.145746766364e+00 1.181593476115e+00 1.220131150204e+00 1.262388969280e+00 1.308806600210e+00 1.359094923579e+00 1.412190818799e+00 1.466311688766e+00 1.519081632579e+00 1.567737156804e+00 1.609403282416e+00 1.641402697584e+00 1.661556652769e+00 1.668439712545e+00 1.661557084519e+00 1.641402012912e+00 1.609404344869e+00 1.567736301994e+00 1.519082082470e+00 1.466311338095e+00 1.412190497158e+00 1.359094116146e+00 1.308808412988e+00 1.262388877418e+00 1.220130389235e+00 1.181593350010e+00 1.145745712382e+00 1.111149060019e+00 1.076199374274e+00 1.039377384329e+00 9.994650527710e-01 9.556693814270e-01 9.076891475150e-01 8.556753275061e-01 8.006172540276e-01 7.483585955375e-01 7.107560579100e-01 6.881858529647e-01 6.808879560944e-01 6.871130107781e-01 6.935359892421e-01 7.013442606235e-01 7.107108428266e-01 7.215007276017e-01 7.332462547818e-01 7.452824952019e-01 7.569169760562e-01 7.676213458635e-01 7.771517541712e-01 7.855693265742e-01 7.932103950247e-01 8.005756652946e-01 8.082158452210e-01 8.166258026086e-01 8.261378279666e-01 8.368452699098e-01 8.485146016087e-01 8.605656598093e-01 8.720936507494e-01 8.819626401088e-01 8.889716760950e-01 8.920420588878e-01 8.903931058484e-01 8.836407366258e-01 8.718206544697e-01 8.553462746167e-01 8.348704980829e-01 8.111568354563e-01 7.849571325682e-01 7.569358182047e-01 7.276249599236e-01 6.974192467797e-01 6.665749935600e-01 6.352217781504e-01 6.033585301568e-01 5.708742537225e-01 5.376043748053e-01 5.034073820795e-01 4.682527180405e-01 4.322807759662e-01 3.960813555784e-01 3.604775958846e-01 3.308757173739e-01 3.090699480257e-01 2.955453343120e-01 2.901262848851e-01
 2.875763537229e-01 2.927798009622e-01 3.057107105060e-01 3.265317107610e-01 3.547601250929e-01 3.881720640681e-01 4.216543891340e-01 4.545201655592e-01 4.862247816426e-01 5.167283048893e-01 5.462167316848e-01 5.750419713187e-01 6.036067745767e-01 6.322500517832e-01 6.611604969890e-01 6.903234867566e-01 7.194928486567e-01 7.481840860608e-01 7.756742132153e-01 8.010400831863e-01 8.232260616722e-01 8.411670528958e-01 8.539603007262e-01 8.610211112895e-01 8.622288075917e-01 8.579964773822e-01 8.492394727684e-01 8.372434758440e-01 8.234889991864e-01 8.094204396516e-01 7.962487470903e-01 7.848164086951e-01 7.755325101853e-01 7.683859844281e-01 7.629971916033e-01 7.587135250282e-01 7.547357725353e-01 7.502739366669e-01 7.447012548663e-01 7.377043584203e-01 7.293606912819e-01 7.201108570592e-01 7.106380389456e-01 7.016638420686e-01 6.937373081819e-01 6.870708044413e-01 6.815423397836e-01 6.758822666525e-01 6.833944416036e-01 7.059636350531e-01 7.432885653926e-01 7.948174522043e-01 8.482528192466e-01 8.980878176344e-01 9.431925348456e-01 9.833593275690e-01 1.018915775147e+00 1.050745709785e+00 1.080251457090e+00 1.109192759616e+00 1.139459377404e+00 1.172789638366e+00 1.210488248391e+00 1.253205356373e+00 1.300774197008e+00 1.352158764764e+00 1.405495514527e+00 1.458242344869e+00 1.507400802167e+00 1.549830431615e+00 1.582596404284e+00 1.603306856411e+00 1.610392350666e+00 1.603308551769e+00 1.582596896997e+00 1.549829292308e+00 1.507399169992e+00 1.458242609060e+00 1.405496406853e+00 1.352158475622e+00 1.300773768879e+00 1.253205099042e+00 1.210488154244e+00 1.172789599375e+00 1.139460086633e+00 1.109192761686e+00 1.080251373499e+00 1.050745954318e+00 1.018915718924e+00 9.833602578260e-01 9.431918440695e-01 8.980886131050e-01 8.482529826748e-01 7.948172336971e-01 7.432886020132e-01 7.059634743749e-01 6.833944624353e-01 6.758825173914e-01 6.815421275920e-01 6.870704481265e-01 6.937370207183e-01 7.016649548896e-01 7.106380290813e-01 7.201109870910e-01 7.293601654870e-01 7.377050780824e-01 7.447006521905e-01 7.502743940692e-01 7.547366494285e-01 7.587124437980e-01 7.629968751203e-01 7.683863936685e-01 7.755328825881e-01 7.848153173905e-01 7.962499614894e-01 8.094210618688e-01 8.234883725561e-01 8.372428623288e-01 8.492381558545e-01 8.579991837015e-01 8.622288775171e-01 8.610197663500e-01 8.539604311690e-01 8.411671142340e-01 8.232252275316e-01 8.010415295052e-01 7.756758574272e-01 7.481834183377e-01 7.194923250425e-01 6.903231610910e-01 6.611609579979e-01 6.322499979983e-01 6.036063491762e-01 5.750424633165e-01 5.462157309713e-01 5.167287738708e-01 4.862251875203e-01 4.545205591034e-01 4.216535373526e-01 3.881725405121e-01 3.547600758194e-01 3.265305955344e-01 3.057108646955e-01 2.927802440657e-01 2.875763537229e-01
 2.829113726879e-01 2.878658637081e-01 3.001167605465e-01 3.198220137232e-01 3.465219895391e-01 3.776564961961e-01 4.083564849580e-01 4.380656366980e-01 4.662899705305e-01 4.930795148854e-01 5.187750403130e-01 5.439338329998e-01 5.691991084605e-01 5.951525335635e-01 6.221779743413e-01 6.503787418777e-01 6.795177185052e-01 7.090032990015e-01 7.379064087117e-01 7.650236926994e-01 7.889857638660e-01 8.084369356086e-01 8.222253406338e-01 8.296047392984e-01 8.303848772487e-01 8.250097837342e-01 8.145221729549e-01 8.004139818088e-01 7.844422772846e-01 7.683517658525e-01 7.536596820656e-01 7.414669432819e-01 7.323583321891e-01 7.263851541932e-01 7.231081815409e-01 7.216999773319e-01 7.211052798993e-01 7.202414540614e-01 7.182096380489e-01 7.144716687862e-01 7.089597709485e-01 7.020510231013e-01 6.944398850185e-01 6.869107612394e-01 6.801010350159e-01 6.743166441228e-01 6.695081994596e-01 6.643690315952e-01 6.720065146723e-01 6.943870523200e-01 7.311565941047e-01 7.816298048459e-01 8.333063549646e-01 8.809039165834e-01 9.231719005133e-01 9.598488299667e-01 9.912611182025e-01 1.018370714304e+00 1.042727685676e+00 1.066304003700e+00 1.091244327124e+00 1.119556369857e+00 1.152798711952e+00 1.191819857473e+00 1.236575338550e+00 1.286059622732e+00 1.338350089735e+00 1.390761143654e+00 1.440093848652e+00 1.482982018441e+00 1.516265654408e+00 1.537369225280e+00 1.544600290701e+00 1.537371144126e+00 1.516266042738e+00 1.482979871959e+00 1.440093003004e+00 1.390760765997e+00 1.338351771648e+00 1.286059675939e+00 1.236574324300e+00 1.191818953694e+00 1.152798931443e+00 1.119557531389e+00 1.091245866617e+00 1.066304068813e+00 1.042727499595e+00 1.018369538242e+00 9.912616495683e-01 9.598495852280e-01 9.231719732932e-01 8.809034257338e-01 8.333064751192e-01 7.816295582292e-01 7.311570884926e-01 6.943866112523e-01 6.720051269640e-01 6.643685580235e-01 6.695076510515e-01 6.743175613912e-01 6.801011336485e-01 6.869108371338e-01 6.944396719710e-01 7.020521866959e-01 7.089595235437e-01 7.144722070580e-01 7.182085234487e-01 7.202417145378e-01 7.211051192393e-01 7.216989793867e-01 7.231088730124e-01 7.263858798405e-01 7.323576780031e-01 7.414655506884e-01 7.536608205738e-01 7.683521369556e-01 7.844424776821e-01 8.004150285348e-01 8.145204091542e-01 8.250124995725e-01 8.303853830956e-01 8.296037191418e-01 8.222252177200e-01 8.084371470579e-01 7.889855674631e-01 7.650236386271e-01 7.379073714604e-01 7.090033900674e-01 6.795167133319e-01 6.503792533159e-01 6.221793418135e-01 5.951529183283e-01 5.692001770894e-01 5.439344325563e-01 5.187738510608e-01 4.930791484469e-01 4.662897839216e-01 4.380654217508e-01 4.083552833543e-01 3.776570877056e-01 3.465232661630e-01 3.198197095588e-01 3.001165145888e-01 2.878650845167e-01 2.829113726879e-01
 2.759422145942e-01 2.806268619138e-01 2.921491995058e-01 3.106642693907e-01 3.357567376600e-01 3.646281578348e-01 3.926250225029e-01 4.192977232945e-01 4.442036401165e-01 4.674729884139e-01 4.895830346308e-01 5.112835684516e-01 5.334554102401e-01 5.569175103244e-01 5.822520058381e-01 6.096742820912e-01 6.389451030482e-01 6.693502440462e-01 6.997390093775e-01 7.286225202528e-01 7.543341514754e-01 7.752431273395e-01 7.899790975996e-01 7.976609852420e-01 7.980476057443e-01 7.916182367962e-01 7.795356389201e-01 7.634818660296e-01 7.454562029068e-01 7.274821241455e-01 7.113512812505e-01 6.983993754688e-01 6.893698604211e-01 6.843611313291e-01 6.828648453690e-01 6.838801977094e-01 6.861114252086e-01 6.882142391382e-01 6.890502093450e-01 6.878963596597e-01 6.845665521865e-01 6.793951515204e-01 6.731014546820e-01 6.665377569395e-01 6.604372944616e-01 6.552118580642e-01 6.509058727612e-01 6.462300096951e-01 6.539000206611e-01 6.759015641991e-01 7.118349728029e-01 7.609270384075e-01 8.107284445671e-01 8.560634831479e-01 8.955921294777e-01 9.289898165579e-01 9.565651964494e-01 9.793335199483e-01 9.989575793006e-01 1.017584558147e+00 1.037573190626e+00 1.061162636659e+00 1.090131456482e+00 1.125510219576e+00 1.167367781100e+00 1.214735465203e+00 1.265653595225e+00 1.317328010075e+00 1.366408624899e+00 1.409352781207e+00 1.442825967979e+00 1.464106993179e+00 1.471408232862e+00 1.464107332623e+00 1.442826343343e+00 1.409351792724e+00 1.366408231999e+00 1.317327954354e+00 1.265654094895e+00 1.214735482801e+00 1.167367018443e+00 1.125510170544e+00 1.090131843841e+00 1.061162723520e+00 1.037574169026e+00 1.017583899453e+00 9.989569303095e-01 9.793326755897e-01 9.565665898633e-01 9.289901193167e-01 8.955914966017e-01 8.560613618709e-01 8.107291481981e-01 7.609268836745e-01 7.118348387802e-01 6.759007147503e-01 6.538982068279e-01 6.462289444247e-01 6.509049265601e-01 6.552138536462e-01 6.604386631910e-01 6.665368381858e-01 6.731012427471e-01 6.793966089312e-01 6.845664173946e-01 6.878968774337e-01 6.890495106137e-01 6.882146457642e-01 6.861111441307e-01 6.838792575601e-01 6.828656578649e-01 6.843623785758e-01 6.893696346294e-01 6.983988329241e-01 7.113521920324e-01 7.274823218352e-01 7.454571360932e-01 7.634818981553e-01 7.795341811824e-01 7.916197661440e-01 7.980468739415e-01 7.976602964797e-01 7.899805829843e-01 7.752439246280e-01 7.543346176344e-01 7.286217317414e-01 6.997383027643e-01 6.693500836101e-01 6.389431765121e-01 6.096740831911e-01 5.822528205063e-01 5.569172186353e-01 5.334564639548e-01 5.112850190084e-01 4.895828550875e-01 4.674727470656e-01 4.442048942875e-01 4.192968885321e-01 3.926238508289e-01 3.646284010336e-01 3.357582839807e-01 3.106627513265e-01 2.921482766200e-01 2.806250725659e-01 2.759422145942e-01
 2.665772798823e-01 2.709782179040e-01 2.817438310917e-01 2.990299226810e-01 3.224773372882e-01 3.491530324599e-01 3.746078372344e-01 3.984826335611e-01 4.203790467318e-01 4.404895010844e-01 4.594075269580e-01 4.780547965891e-01 4.975257281359e-01 5.188622959516e-01 5.428338221597e-01 5.697472977739e-01 5.993408214784e-01 6.307640554203e-01 6.626371799624e-01 6.932017012736e-01 7.205228507604e-01 7.427340966985e-01 7.582971864623e-01 7.662258554059e-01 7.662568056784e-01 7.589124091046e-01 7.454594592282e-01 7.277480229865e-01 7.079714738278e-01 6.883792769277e-01 6.709857453952e-01 6.573154782405e-01 6.482375686764e-01 6.438796938861e-01 6.436685618166e-01 6.464531488121e-01 6.507390081688e-01 6.549704950716e-01 6.578242013096e-01 6.584351088848e-01 6.565294462949e-01 6.524176080716e-01 6.468458335689e-01 6.407409979910e-01 6.349355712002e-01 6.299537718113e-01 6.259532990288e-01 6.217178798046e-01 6.293715484943e-01 6.508407856977e-01 6.856882374396e-01 7.331026822172e-01 7.809288667962e-01 8.240024934500e-01 8.609326909034e-01 8.913163646336e-01 9.154329300970e-01 9.343161345777e-01 9.497096784389e-01 9.638902073253e-01 9.793846502904e-01 9.986180586352e-01 1.023551787677e+00 1.055367399526e+00 1.094237559603e+00 1.139243568929e+00 1.188408481895e+00 1.238878895139e+00 1.287207481513e+00 1.329734041248e+00 1.363011583860e+00 1.384216904967e+00 1.391500131675e+00 1.384216675150e+00 1.363011211050e+00 1.329734129050e+00 1.287207532523e+00 1.238878678147e+00 1.188407827490e+00 1.139243902615e+00 1.094239145345e+00 1.055368268048e+00 1.023552463861e+00 9.986174235382e-01 9.793844699496e-01 9.638901024171e-01 9.497093082663e-01 9.343164812719e-01 9.154343241057e-01 8.913172093668e-01 8.609318284865e-01 8.240006313312e-01 7.809300889850e-01 7.331033854040e-01 6.856890153255e-01 6.508403350601e-01 6.293701738064e-01 6.217172772605e-01 6.259527849925e-01 6.299557358573e-01 6.349367360409e-01 6.407397060686e-01 6.468459612991e-01 6.524185261912e-01 6.565290128550e-01 6.584346924796e-01 6.578238209298e-01 6.549711351702e-01 6.507383583746e-01 6.464527074876e-01 6.436685845813e-01 6.438804597334e-01 6.482368994791e-01 6.573158180356e-01 6.709864899917e-01 6.883794519663e-01 7.079710043223e-01 7.277473981741e-01 7.454605962607e-01 7.589131770087e-01 7.662552605114e-01 7.662256209886e-01 7.582981933914e-01 7.427360250682e-01 7.205236729128e-01 6.932016291793e-01 6.626361571217e-01 6.307634295238e-01 5.993404586770e-01 5.697469627579e-01 5.428342923852e-01 5.188616688182e-01 4.975259429893e-01 4.780558979944e-01 4.594077015375e-01 4.404892510337e-01 4.203810876912e-01 3.984811219305e-01 3.746079291838e-01 3.491529031233e-01 3.224781314857e-01 2.990304899985e-01 2.817437980501e-01 2.709766653066e-01 2.665772798823e-01
 2.548849081928e-01 2.589889786060e-01 2.689785353749e-01 2.850075817658e-01 3.067779863257e-01 3.313245136711e-01 3.544208952813e-01 3.757809563577e-01 3.950473780496e-01 4.124574443020e-01 4.286948206914e-01 4.448227459563e-01 4.621165761223e-01 4.818125509871e-01 5.048310658996e-01 5.315430305367e-01 5.616393483194e-01 5.941164336273e-01 6.273771228527e-01 6.594258065427e-01 6.881036734511e-01 7.113667594272e-01 7.275582023918e-01 7.356328605145e-01 7.353264026652e-01 7.272128932823e-01 7.126502352754e-01 6.936163766208e-01 6.724526061423e-01 6.515687437177e-01 6.331339948700e-01 6.188028767578e-01 6.095265208159e-01 6.054469531263e-01 6.059387543626e-01 6.097432443101e-01 6.152264708404e-01 6.206880497077e-01 6.246744043679e-01 6.262239671041e-01 6.250032696175e-01 6.213097559915e-01 6.159195786250e-01 6.098350016911e-01 6.039855479115e-01 5.990144377937e-01 5.952050564907e-01 5.914686147338e-01 5.991429831171e-01 6.199989334909e-01 6.535708897995e-01 6.990516505590e-01 7.448131087889e-01 7.856496882239e-01 8.201525581368e-01 8.478296419492e-01 8.689109995477e-01 8.844186516226e-01 8.961391642669e-01 9.064274075905e-01 9.179316933159e-01 9.332156671186e-01 9.543775948360e-01 9.827202824911e-01 1.018512171417e+00 1.060890568265e+00 1.107894687617e+00 1.156660642460e+00 1.203703360965e+00 1.245311386186e+00 1.277983546135e+00 1.298846937548e+00 1.306019603257e+00 1.298846768210e+00 1.277982941341e+00 1.245311799337e+00 1.203703079192e+00 1.156659203674e+00 1.107894379021e+00 1.060889819728e+00 1.018513458028e+00 9.827216617110e-01 9.543776005698e-01 9.332151243203e-01 9.179328100495e-01 9.064280354040e-01 8.961386481566e-01 8.844196374970e-01 8.689115582921e-01 8.478302962731e-01 8.201525080162e-01 7.856496901115e-01 7.448137351691e-01 6.990526629975e-01 6.535720330491e-01 6.200000050877e-01 5.991428273500e-01 5.914688128154e-01 5.952050101591e-01 5.990155720916e-01 6.039858709508e-01 6.098331512890e-01 6.159202001674e-01 6.213103843080e-01 6.250033530446e-01 6.262229850937e-01 6.246747774361e-01 6.206887712468e-01 6.152259773341e-01 6.097429667137e-01 6.059378553936e-01 6.054463020595e-01 6.095255821672e-01 6.188040567811e-01 6.331338644759e-01 6.515691193285e-01 6.724513974901e-01 6.936160013826e-01 7.126521614818e-01 7.272153913768e-01 7.353257892252e-01 7.356323950495e-01 7.275585670167e-01 7.113686440202e-01 6.881036897180e-01 6.594260579512e-01 6.273772194157e-01 5.941163788138e-01 5.616390562754e-01 5.315435175880e-01 5.048324456880e-01 4.818117021827e-01 4.621168102151e-01 4.448233211354e-01 4.286955031419e-01 4.124570204195e-01 3.950484442398e-01 3.757803887634e-01 3.544201818390e-01 3.313238270763e-01 3.067783466395e-01 2.850086475772e-01 2.689779032718e-01 2.589876336924e-01 2.548849081928e-01
 2.411598292435e-01 2.449528632646e-01 2.541437914805e-01 2.688792186869e-01 2.889209572457e-01 3.113666378296e-01 3.322577841821e-01 3.513681613702e-01 3.683842276580e-01 3.835700819866e-01 3.976702681617e-01 4.118591452338e-01 4.275502722587e-01 4.461260106076e-01 4.686124070313e-01 4.954050413096e-01 5.261190535516e-01 5.595944327093e-01 5.940431229423e-01 6.272762683167e-01 6.569697850706e-01 6.809639260739e-01 6.975307590383e-01 7.056096978379e-01 7.049522581130e-01 6.961858725964e-01 6.807426908433e-01 6.606899896715e-01 6.384719280680e-01 6.165956852452e-01 5.973185428078e-01 5.823664704590e-01 5.727307296831e-01 5.685591262530e-01 5.691937111574e-01 5.733168004255e-01 5.792156617636e-01 5.851103184509e-01 5.894666598465e-01 5.912633260756e-01 5.901296302812e-01 5.863557413274e-01 5.807463630787e-01 5.743748436337e-01 5.682749089909e-01 5.632094701469e-01 5.595968579558e-01 5.565244069529e-01 5.643690280726e-01 5.846243816380e-01 6.168038574512e-01 6.601378990851e-01 7.037440859546e-01 7.423907755038e-01 7.746607144473e-01 7.999702254971e-01 8.184736245515e-01 8.311511501149e-01 8.397850998939e-01 8.467641385031e-01 8.548049444097e-01 8.665576281852e-01 8.842172966370e-01 9.091825007570e-01 9.418082231865e-01 9.812966238957e-01 1.025742168651e+00 1.072316155069e+00 1.117556063523e+00 1.157763415144e+00 1.189436381994e+00 1.209703180279e+00 1.216676891206e+00 1.209702544880e+00 1.189436172649e+00 1.157763615916e+00 1.117555802707e+00 1.072314743226e+00 1.025742113051e+00 9.812954130156e-01 9.418077237414e-01 9.091842438808e-01 8.842165772145e-01 8.665564509456e-01 8.548064911347e-01 8.467649413090e-01 8.397849661312e-01 8.311509481921e-01 8.184723073519e-01 7.999695085948e-01 7.746600326832e-01 7.423909644833e-01 7.037436360052e-01 6.601377626544e-01 6.168043478724e-01 5.846255694773e-01 5.643699741783e-01 5.565245751785e-01 5.595964181247e-01 5.632101829830e-01 5.682758180699e-01 5.743733828377e-01 5.807474990469e-01 5.863570044393e-01 5.901313553396e-01 5.912631024024e-01 5.894676457220e-01 5.851108885574e-01 5.792165522031e-01 5.733163495592e-01 5.691927125676e-01 5.685586522577e-01 5.727304391910e-01 5.823676174176e-01 5.973179019465e-01 6.165957923902e-01 6.384708852793e-01 6.606907739382e-01 6.807429077756e-01 6.961882683331e-01 7.049523727263e-01 7.056085603874e-01 6.975319408792e-01 6.809648628586e-01 6.569690517428e-01 6.272760702325e-01 5.940441222472e-01 5.595954736679e-01 5.261175076702e-01 4.954057138450e-01 4.686136757848e-01 4.461253105346e-01 4.275502946797e-01 4.118597907414e-01 3.976706716976e-01 3.835685861229e-01 3.683846291119e-01 3.513693073295e-01 3.322563743170e-01 3.113651949101e-01 2.889208307649e-01 2.688794883373e-01 2.541436176441e-01 2.449529288847e-01 2.411598292435e-01
 2.259741289354e-01 2.294461296025e-01 2.378111484529e-01 2.511994396238e-01 2.694263961642e-01 2.897423154742e-01 3.085214030672e-01 3.255966127252e-01 3.406924359845e-01 3.540878922889e-01 3.665636254691e-01 3.793622999911e-01 3.939925570440e-01 4.119282764319e-01 4.342444534070e-01 4.613157275318e-01 4.926623258969e-01 5.269804437637e-01 5.623270067968e-01 5.963744885373e-01 6.266992719258e-01 6.510788675364e-01 6.677593217716e-01 6.756867458925e-01 6.746436855104e-01 6.653023324694e-01 6.491476299867e-01 6.283072002830e-01 6.052816377466e-01 5.826278732573e-01 5.626414130282e-01 5.470735287560e-01 5.369278548240e-01 5.323556723894e-01 5.326880906890e-01 5.365914111067e-01 5.423253122723e-01 5.480724919906e-01 5.522633837648e-01 5.538371479014e-01 5.523963765039e-01 5.482260288418e-01 5.421602529049e-01 5.353393302439e-01 5.289143502685e-01 5.237739966551e-01 5.204812345132e-01 5.183517202212e-01 5.266399629040e-01 5.464092497868e-01 5.771382920617e-01 6.181278275641e-01 6.594746357188e-01 6.959920546170e-01 7.262507224199e-01 7.495641899626e-01 7.659817808232e-01 7.764050444155e-01 7.825650576516e-01 7.868357754113e-01 7.919478578733e-01 8.005918845320e-01 8.150245959681e-01 8.367175879726e-01 8.661065970273e-01 9.024789178328e-01 9.440141038450e-01 9.879674303405e-01 1.030951242598e+00 1.069334276472e+00 1.099667050710e+00 1.119114203226e+00 1.125811755989e+00 1.119113020233e+00 1.099666701776e+00 1.069334640261e+00 1.030951365785e+00 9.879667361199e-01 9.440137055448e-01 9.024790688163e-01 8.661065500178e-01 8.367187543191e-01 8.150237122685e-01 8.005898768065e-01 7.919480358510e-01 7.868353582363e-01 7.825644993716e-01 7.764051131537e-01 7.659804825204e-01 7.495638312039e-01 7.262512460574e-01 6.959932319662e-01 6.594735029162e-01 6.181266377431e-01 5.771390015757e-01 5.464102246203e-01 5.266409418978e-01 5.183512683242e-01 5.204812321297e-01 5.237738082520e-01 5.289154107401e-01 5.353397001973e-01 5.421607769707e-01 5.482262994383e-01 5.523975375519e-01 5.538364861046e-01 5.522640226943e-01 5.480732659351e-01 5.423258565225e-01 5.365905812193e-01 5.326883833926e-01 5.323551619037e-01 5.369274935551e-01 5.470733544653e-01 5.626407543317e-01 5.826283813016e-01 6.052818085674e-01 6.283082601198e-01 6.491473043830e-01 6.653026010829e-01 6.746437747702e-01 6.756867681184e-01 6.677610779076e-01 6.510789961871e-01 6.266984536487e-01 5.963742990752e-01 5.623272441960e-01 5.269810352581e-01 4.926615805625e-01 4.613177024332e-01 4.342445561759e-01 4.119280417056e-01 3.939927681311e-01 3.793629803696e-01 3.665631558138e-01 3.540858083282e-01 3.406927547536e-01 3.255986905877e-01 3.085211665942e-01 2.897402342650e-01 2.694264480310e-01 2.512001974896e-01 2.378125677200e-01 2.294467734984e-01 2.259741289354e-01
 2.102036131338e-01 2.133504722605e-01 2.208709143834e-01 2.328515715787e-01 2.491300209395e-01 2.672167073460e-01 2.839138824073e-01 2.991117166349e-01 3.125598871721e-01 3.245362777671e-01 3.358339464387e-01 3.477241815683e-01 3.617609455513e-01 3.794495181789e-01 4.018552326746e-01 4.292926225914e-01 4.611802461255e-01 4.960943088519e-01 5.319873828841e-01 5.664566087099e-01 5.970373344038e-01 6.214867828809e-01 6.380587482961e-01 6.457168762004e-01 6.442745161167e-01 6.344326851903e-01 6.177085716070e-01 5.962586407025e-01 5.726038586235e-01 5.493166061095e-01 5.286975555031e-01 5.125015851080e-01 5.017329726327e-01 4.965492910180e-01 4.962950011394e-01 4.996450138705e-01 5.048658478447e-01 5.101295251920e-01 5.138511892536e-01 5.149414052423e-01 5.129796456215e-01 5.082427604313e-01 5.015947791176e-01 4.942489669936e-01 4.874859216878e-01 4.823555863019e-01 4.795913881683e-01 4.788191233646e-01 4.879744733127e-01 5.074737659739e-01 5.367159655155e-01 5.750710657992e-01 6.140074295337e-01 6.484654480224e-01 6.769746767872e-01 6.987128637490e-01 7.135856208109e-01 7.223719286894e-01 7.267058608403e-01 7.288924518715e-01 7.316294756113e-01 7.376078536626e-01 7.491103908760e-01 7.676679412897e-01 7.937968370335e-01 8.268900430968e-01 8.652434435599e-01 9.062379810262e-01 9.466078606301e-01 9.828327301346e-01 1.011555347975e+00 1.030005632805e+00 1.036367622583e+00 1.030005449385e+00 1.011553980579e+00 9.828317777750e-01 9.466081265118e-01 9.062376365935e-01 8.652427035041e-01 8.268898451561e-01 7.937967210067e-01 7.676675766452e-01 7.491101641456e-01 7.376062924574e-01 7.316305590373e-01 7.288921333933e-01 7.267046413710e-01 7.223731017663e-01 7.135850043184e-01 6.987132213122e-01 6.769765505786e-01 6.484668004554e-01 6.140063045713e-01 5.750690748122e-01 5.367164537796e-01 5.074739240916e-01 4.879750841867e-01 4.788183877339e-01 4.795927255063e-01 4.823547149409e-01 4.874867482104e-01 4.942504233525e-01 5.015942998640e-01 5.082420317002e-01 5.129794651462e-01 5.149410915790e-01 5.138515002915e-01 5.101304184816e-01 5.048651030276e-01 4.996433933203e-01 4.962962188902e-01 4.965485475339e-01 5.017319775875e-01 5.125006536961e-01 5.286971516663e-01 5.493166659193e-01 5.726047351041e-01 5.962592288051e-01 6.177084522733e-01 6.344322686782e-01 6.442746926986e-01 6.457178586678e-01 6.380600951537e-01 6.214872319334e-01 5.970359403349e-01 5.664568757332e-01 5.319874165616e-01 4.960933385551e-01 4.611793586828e-01 4.292952457587e-01 4.018554281903e-01 3.794487233372e-01 3.617609143066e-01 3.477251291069e-01 3.358339859443e-01 3.245347719848e-01 3.125596706997e-01 2.991133648895e-01 2.839139043260e-01 2.672153366232e-01 2.491296730663e-01 2.328523557707e-01 2.208726667571e-01 2.133505468048e-01 2.102036131338e-01
 1.949893401694e-01 1.978255392633e-01 2.045268537969e-01 2.150716672337e-01 2.291894454149e-01 2.448170220663e-01 2.594111609652e-01 2.728631290004e-01 2.849089782751e-01 2.957984213833e-01 3.063088922666e-01 3.177070767496e-01 3.315390248711e-01 3.492802424194e-01 3.719340689245e-01 3.997232776655e-01 4.319689977135e-01 4.671727649766e-01 5.032416082480e-01 5.377599360416e-01 5.682689220385e-01 5.925490325007e-01 6.088765904186e-01 6.162363885935e-01 6.144601467587e-01 6.042586114234e-01 5.871532194029e-01 5.652993284524e-01 5.412086246623e-01 5.174391670070e-01 4.962802465725e-01 4.794799023935e-01 4.680451192184e-01 4.621499801929e-01 4.611644322317e-01 4.637947277411e-01 4.683279461741e-01 4.729383636277e-01 4.760313335847e-01 4.764901803592e-01 4.738692382640e-01 4.684380357720e-01 4.610868698715e-01 4.531116019340e-01 4.459372820019e-01 4.408426043539e-01 4.388438912250e-01 4.401478255538e-01 4.508013293542e-01 4.703542242365e-01 4.980654796325e-01 5.330829206518e-01 5.693464336490e-01 6.018323981371e-01 6.289260196571e-01 6.495911805116e-01 6.635354083998e-01 6.713652820854e-01 6.745726778734e-01 6.753501297641e-01 6.763154261708e-01 6.801207948091e-01 6.890480566724e-01 7.046730771132e-01 7.275988802745e-01 7.573418027054e-01 7.923478901015e-01 8.301559749170e-01 8.676630857987e-01 9.014929865699e-01 9.284098515595e-01 9.457384612595e-01 9.517213165252e-01 9.457393712174e-01 9.284095048212e-01 9.014904761955e-01 8.676626931488e-01 8.301559493407e-01 7.923478222100e-01 7.573407138379e-01 7.275977161792e-01 7.046720101640e-01 6.890486263435e-01 6.801208714106e-01 6.763171851987e-01 6.753498974016e-01 6.745719224226e-01 6.713659858455e-01 6.635342189271e-01 6.495899512966e-01 6.289261022024e-01 6.018324751435e-01 5.693466270606e-01 5.330811596835e-01 4.980655289279e-01 4.703538376237e-01 4.508018886157e-01 4.401473113375e-01 4.388451528603e-01 4.408415208371e-01 4.459385702001e-01 4.531120540655e-01 4.610860743142e-01 4.684387856370e-01 4.738694058846e-01 4.764902253110e-01 4.760312129907e-01 4.729400141454e-01 4.683262483889e-01 4.637940878752e-01 4.611660749065e-01 4.621498726621e-01 4.680443589515e-01 4.794792156445e-01 4.962807397808e-01 5.174384528109e-01 5.412079740418e-01 5.653004314870e-01 5.871541493232e-01 6.042578530532e-01 6.144608305848e-01 6.162378364521e-01 6.088770975615e-01 5.925484724759e-01 5.682683466291e-01 5.377605353162e-01 5.032419575383e-01 4.671716786602e-01 4.319684542393e-01 3.997243061904e-01 3.719341898737e-01 3.492785991147e-01 3.315387985727e-01 3.177080138333e-01 3.063089515323e-01 2.957968657662e-01 2.849087933970e-01 2.728636070753e-01 2.594107133558e-01 2.448175629486e-01 2.291875918201e-01 2.150709899189e-01 2.045272439393e-01 1.978259845058e-01 1.949893401694e-01
 1.816134682068e-01 1.841933574955e-01 1.902136756747e-01 1.994678443851e-01 2.110574037037e-01 2.235989345103e-01 2.360800226265e-01 2.479824598871e-01 2.589110620463e-01 2.690488595525e-01 2.791456078919e-01 2.904314792789e-01 3.043954578854e-01 3.224246275187e-01 3.454092244152e-01 3.734635113176e-01 4.058348157940e-01 4.410022031424e-01 4.768888021350e-01 5.111277553318e-01 5.413154864110e-01 5.652816016935e-01 5.813378043147e-01 5.884885809098e-01 5.865679232469e-01 5.762721822669e-01 5.590978102545e-01 5.371648875101e-01 5.129462777412e-01 4.889615196072e-01 4.674660432084e-01 4.501919876753e-01 4.381521635963e-01 4.315420080744e-01 4.297714112419e-01 4.315909426807e-01 4.353150912236e-01 4.391343622448e-01 4.414407934930e-01 4.410943944049e-01 4.376236519575e-01 4.312899192237e-01 4.230034800680e-01 4.141393214034e-01 4.062709014428e-01 4.009596511931e-01 3.997744473870e-01 4.049472546490e-01 4.179554427421e-01 4.379997062844e-01 4.643867204495e-01 4.938410183900e-01 5.270953748454e-01 5.577937868544e-01 5.839560229844e-01 6.041803000056e-01 6.179113424689e-01 6.255454188167e-01 6.283956702186e-01 6.285105662295e-01 6.283866786175e-01 6.306023534898e-01 6.374132594487e-01 6.504228659076e-01 6.703241526083e-01 6.967701103764e-01 7.283839940244e-01 7.628958941978e-01 7.973960067157e-01 8.286800179489e-01 8.536640122741e-01 8.697864433037e-01 8.753582773881e-01 8.697876240868e-01 8.536650141735e-01 8.286781255445e-01 7.973945724737e-01 7.628968151953e-01 7.283849538908e-01 6.967690851520e-01 6.703225991690e-01 6.504223091851e-01 6.374128127955e-01 6.306023204704e-01 6.283871183406e-01 6.285092483328e-01 6.283943547918e-01 6.255454570677e-01 6.179113592719e-01 6.041791010210e-01 5.839543804288e-01 5.577937915277e-01 5.270972452603e-01 4.938410589098e-01 4.643870376273e-01 4.379996112469e-01 4.179563397817e-01 4.049462255939e-01 3.997743589092e-01 4.009595118075e-01 4.062719078465e-01 4.141378986721e-01 4.230032798299e-01 4.312904251052e-01 4.376248498710e-01 4.410940842205e-01 4.414397745248e-01 4.391359550057e-01 4.353141262184e-01 4.315905497230e-01 4.297725129317e-01 4.315424759737e-01 4.381512724718e-01 4.501930730251e-01 4.674673321309e-01 4.889607624010e-01 5.129459293150e-01 5.371661725932e-01 5.590991068364e-01 5.762712784146e-01 5.865677798831e-01 5.884893435213e-01 5.813385632490e-01 5.652803227914e-01 5.413161070835e-01 5.111294228548e-01 4.768890151479e-01 4.410002884446e-01 4.058357402414e-01 3.734646523875e-01 3.454088688159e-01 3.224231299768e-01 3.043954645438e-01 2.904318580258e-01 2.791456812095e-01 2.690483523415e-01 2.589106005268e-01 2.479822255725e-01 2.360801774845e-01 2.236007845079e-01 2.110563353675e-01 1.994667346536e-01 1.902132480548e-01 1.841941852521e-01 1.816134682068e-01
 1.712434489507e-01 1.736734270121e-01 1.793624944199e-01 1.881776603580e-01 1.993840075632e-01 2.096109399142e-01 2.207628999170e-01 2.318480619837e-01 2.422991472805e-01 2.522922698053e-01 2.625960647276e-01 2.744346188474e-01 2.892416720916e-01 3.082947147476e-01 3.323496105284e-01 3.614016040698e-01 3.946275644593e-01 4.304921833828e-01 4.669435919663e-01 5.016459724539e-01 5.322286223823e-01 5.565318619878e-01 5.728711459289e-01 5.802339541399e-01 5.784428998286e-01 5.681746459430e-01 5.509157100865e-01 5.287765120533e-01 5.042239862032e-01 4.797770396407e-01 4.576939703860e-01 4.397124723820e-01 4.268650761794e-01 4.193794725090e-01 4.167024586938e-01 4.176073954538e-01 4.204120775339e-01 4.232842361150e-01 4.245671450211e-01 4.230705710397e-01 4.182820403849e-01 4.104607343494e-01 4.005537763968e-01 3.900238688921e-01 3.805848905649e-01 3.739684744461e-01 3.719912952316e-01 3.788307101415e-01 3.927027392560e-01 4.135193696361e-01 4.412961366076e-01 4.726113238164e-01 5.017857541918e-01 5.320192478651e-01 5.587913578134e-01 5.799830319283e-01 5.947312324288e-01 6.032384864660e-01 6.066632306007e-01 6.069428672116e-01 6.064941838468e-01 6.078562807332e-01 6.132942606116e-01 6.244650028009e-01 6.421608599555e-01 6.661754410829e-01 6.952915785844e-01 7.274023605293e-01 7.597421212072e-01 7.892253035233e-01 8.128625531219e-01 8.281518866745e-01 8.334416729744e-01 8.281525384278e-01 8.128624241934e-01 7.892244983924e-01 7.597406025774e-01 7.274036279465e-01 6.952923875019e-01 6.661748853879e-01 6.421597547320e-01 6.244654392236e-01 6.132941862047e-01 6.078563454526e-01 6.064931376185e-01 6.069417105348e-01 6.066613009417e-01 6.032382870429e-01 5.947322805700e-01 5.799832032454e-01 5.587892188514e-01 5.320187026463e-01 5.017875068798e-01 4.726120601630e-01 4.412969053589e-01 4.135195159975e-01 3.927022336491e-01 3.788291790857e-01 3.719912061435e-01 3.739692291446e-01 3.805853457391e-01 3.900233733346e-01 4.005530275193e-01 4.104599949060e-01 4.182841755607e-01 4.230686670579e-01 4.245655924356e-01 4.232859953324e-01 4.204121845606e-01 4.176068715599e-01 4.167025091608e-01 4.193803051139e-01 4.268642610304e-01 4.397133285363e-01 4.576950526992e-01 4.797768352980e-01 5.042237821318e-01 5.287761927570e-01 5.509159476259e-01 5.681746459237e-01 5.784422048201e-01 5.802345375873e-01 5.728703580983e-01 5.565312529128e-01 5.322288634361e-01 5.016481533888e-01 4.669438653755e-01 4.304908496957e-01 3.946282106171e-01 3.614026068933e-01 3.323498303887e-01 3.082949543706e-01 2.892413824071e-01 2.744353902850e-01 2.625959788771e-01 2.522931541316e-01 2.422997443420e-01 2.318472080654e-01 2.207629580067e-01 2.096126362162e-01 1.993842191111e-01 1.881762272841e-01 1.793620172504e-01 1.736742797676e-01 1.712434489507e-01
 1.645818607428e-01 1.669733944430e-01 1.726680325590e-01 1.817162452707e-01 1.943135917079e-01 2.072008628367e-01 2.192095468653e-01 2.306588388538e-01 2.414080721121e-01 2.518423961214e-01 2.628724155723e-01 2.758064217004e-01 2.920921361466e-01 3.129495770982e-01 3.390345890992e-01 3.702310822211e-01 4.056313413360e-01 4.436462753923e-01 4.821816940571e-01 5.188488658506e-01 5.512204024975e-01 5.770610113414e-01 5.946191522883e-01 6.028211813608e-01 6.014652523104e-01 5.912331017314e-01 5.736490413564e-01 5.508882346026e-01 5.254961139247e-01 5.000671990753e-01 4.769268658409e-01 4.578623130564e-01 4.439420541126e-01 4.354274792552e-01 4.317832366591e-01 4.317687133879e-01 4.336588614475e-01 4.355371257284e-01 4.356415271610e-01 4.326895320449e-01 4.261096053702e-01 4.161628205943e-01 4.038709110980e-01 3.908202999005e-01 3.788610147197e-01 3.697268048591e-01 3.646842277498e-01 3.652111716035e-01 3.765845119954e-01 3.975178576080e-01 4.276382866486e-01 4.665688197461e-01 5.019705109499e-01 5.357954540815e-01 5.655753585756e-01 5.894249672334e-01 6.064660081186e-01 6.168268836800e-01 6.216142231405e-01 6.227466416591e-01 6.226736486529e-01 6.239925364082e-01 6.290531593960e-01 6.396112802701e-01 6.565633621066e-01 6.798097147373e-01 7.082263276545e-01 7.397707079772e-01 7.717047095042e-01 8.009365143377e-01 8.244398045507e-01 8.396733676265e-01 8.449485279330e-01 8.396730344335e-01 8.244381486889e-01 8.009357109484e-01 7.717035444949e-01 7.397712544266e-01 7.082268162330e-01 6.798091946386e-01 6.565626224949e-01 6.396124362417e-01 6.290545160683e-01 6.239933133868e-01 6.226733499300e-01 6.227461579294e-01 6.216127397157e-01 6.168283533416e-01 6.064669049323e-01 5.894257920854e-01 5.655734335389e-01 5.357950748713e-01 5.019703115265e-01 4.665693712372e-01 4.276387649954e-01 3.975187343077e-01 3.765832696818e-01 3.652100738362e-01 3.646840056836e-01 3.697280580678e-01 3.788614079202e-01 3.908209227094e-01 4.038704825910e-01 4.161628764169e-01 4.261099529327e-01 4.326865982630e-01 4.356407508259e-01 4.355384406330e-01 4.336594131428e-01 4.317685043910e-01 4.317817417682e-01 4.354277898947e-01 4.439419528863e-01 4.578620880373e-01 4.769279510803e-01 5.000669341963e-01 5.254949694279e-01 5.508870587069e-01 5.736494115562e-01 5.912329873373e-01 6.014653006362e-01 6.028232014330e-01 5.946164665703e-01 5.770604389114e-01 5.512199400648e-01 5.188501347404e-01 4.821802655355e-01 4.436448660960e-01 4.056313007779e-01 3.702311255682e-01 3.390354882056e-01 3.129507390052e-01 2.920921804022e-01 2.758068962607e-01 2.628723401293e-01 2.518432860111e-01 2.414074737429e-01 2.306592638159e-01 2.192094262435e-01 2.072022300090e-01 1.943137500514e-01 1.817147229729e-01 1.726684634471e-01 1.669736770316e-01 1.645818607428e-01
 1.616806837006e-01 1.641155607941e-01 1.700058488992e-01 1.794194106239e-01 1.923779456417e-01 2.079383207572e-01 2.216500497711e-01 2.341751063470e-01 2.458131207718e-01 2.571300057859e-01 2.691264578065e-01 2.831489286197e-01 3.006433559049e-01 3.227923933213e-01 3.502112065694e-01 3.827510189462e-01 4.194963876968e-01 4.588618348604e-01 4.987578023023e-01 5.367882283860e-01 5.704960069468e-01 5.976063280443e-01 6.163147750778e-01 6.255075931118e-01 6.249486502393e-01 6.153087035945e-01 5.981177693983e-01 5.755669207571e-01 5.502200979167e-01 5.246872571476e-01 5.012957938242e-01 4.818241395777e-01 4.673394225711e-01 4.581110501804e-01 4.536150972876e-01 4.526206292312e-01 4.533915243063e-01 4.539734536904e-01 4.525489709041e-01 4.477837334984e-01 4.390833097451e-01 4.267229439424e-01 4.118020001015e-01 3.960286507984e-01 3.813934963120e-01 3.697246000981e-01 3.621948157897e-01 3.586752319538e-01 3.680187635486e-01 3.888402910394e-01 4.200144248476e-01 4.604864386726e-01 5.038546123689e-01 5.423459927994e-01 5.756410514407e-01 6.025476572000e-01 6.223009666761e-01 6.349983539589e-01 6.417023055796e-01 6.443052819705e-01 6.452661208202e-01 6.472142131224e-01 6.525507759205e-01 6.630920457464e-01 6.798077434439e-01 7.026726999609e-01 7.306440199949e-01 7.617486416644e-01 7.933006458684e-01 8.222378620677e-01 8.455386093334e-01 8.606586222382e-01 8.658968445281e-01 8.606579750279e-01 8.455374096968e-01 8.222371679146e-01 7.933005499233e-01 7.617492346189e-01 7.306450895823e-01 7.026721575086e-01 6.798072853960e-01 6.630937553201e-01 6.525526532916e-01 6.472150879717e-01 6.452667910602e-01 6.443054299566e-01 6.417012092217e-01 6.350009169421e-01 6.223016196418e-01 6.025479149957e-01 5.756400884590e-01 5.423466823627e-01 5.038539960454e-01 4.604868724882e-01 4.200142180399e-01 3.888410738240e-01 3.680183144642e-01 3.586753405492e-01 3.621948636171e-01 3.697247276799e-01 3.813932699341e-01 3.960297155588e-01 4.118020911806e-01 4.267243189082e-01 4.390822193296e-01 4.477825167608e-01 4.525488093547e-01 4.539742761047e-01 4.533920811538e-01 4.526205765747e-01 4.536137962085e-01 4.581107100756e-01 4.673406853115e-01 4.818239016056e-01 5.012958088256e-01 5.246872658844e-01 5.502201975108e-01 5.755662293966e-01 5.981182812909e-01 6.153090994102e-01 6.249493174036e-01 6.255095124023e-01 6.163126135483e-01 5.976057277519e-01 5.704962860976e-01 5.367886447162e-01 4.987553203680e-01 4.588596258333e-01 4.194957925199e-01 3.827512201322e-01 3.502125448187e-01 3.227927973791e-01 3.006424135211e-01 2.831487161941e-01 2.691260933180e-01 2.571313540195e-01 2.458124168693e-01 2.341759829098e-01 2.216493201935e-01 2.079394710103e-01 1.923779069615e-01 1.794182411793e-01 1.700069258977e-01 1.641148736733e-01 1.616806837006e-01
 1.620467235707e-01 1.645970625344e-01 1.708859820582e-01 1.810390155407e-01 1.949213568869e-01 2.111509051194e-01 2.261658366931e-01 2.401922263460e-01 2.534107507430e-01 2.663197687131e-01 2.798423592038e-01 2.952534115487e-01 3.139261813448e-01 3.369988121570e-01 3.650837843520e-01 3.980764141130e-01 4.351420439002e-01 4.747855289284e-01 5.150011143756e-01 5.534607279855e-01 5.877376197397e-01 6.155748974062e-01 6.351525779245e-01 6.453347175891e-01 6.458425558787e-01 6.373052112695e-01 6.212055880172e-01 5.996793367380e-01 5.752333212573e-01 5.504132531373e-01 5.274837975714e-01 5.081656758799e-01 4.934919410033e-01 4.837260407105e-01 4.783558070018e-01 4.761790871210e-01 4.754787195945e-01 4.743126482638e-01 4.708623176893e-01 4.637872672757e-01 4.525129981579e-01 4.373550167240e-01 4.194974609370e-01 4.007853378819e-01 3.833843906913e-01 3.693455273138e-01 3.601829757491e-01 3.567339754217e-01 3.656793264305e-01 3.870770952033e-01 4.198709257949e-01 4.621815782039e-01 5.069477113556e-01 5.483881319664e-01 5.849734607080e-01 6.152236666216e-01 6.382067470312e-01 6.538902886288e-01 6.632264493120e-01 6.680344804743e-01 6.707287471030e-01 6.739227647868e-01 6.800307562541e-01 6.908942247141e-01 7.075336124048e-01 7.299908576357e-01 7.573142771203e-01 7.876351253290e-01 8.183741972838e-01 8.465705977803e-01 8.692836239456e-01 8.840272693591e-01 8.891369735143e-01 8.840269091378e-01 8.692838759295e-01 8.465699949596e-01 8.183750387999e-01 7.876356041150e-01 7.573161005820e-01 7.299906372226e-01 7.075324162577e-01 6.908946733123e-01 6.800310335199e-01 6.739241153039e-01 6.707286632562e-01 6.680344880889e-01 6.632257458461e-01 6.538913786892e-01 6.382072304684e-01 6.152224760238e-01 5.849731929072e-01 5.483888858053e-01 5.069479088011e-01 4.621814266368e-01 4.198690947240e-01 3.870774971903e-01 3.656803703897e-01 3.567349887139e-01 3.601833211488e-01 3.693443750573e-01 3.833834002091e-01 4.007853210787e-01 4.194969590963e-01 4.373562870615e-01 4.525126517725e-01 4.637882021588e-01 4.708611727503e-01 4.743134958792e-01 4.754799487677e-01 4.761790810939e-01 4.783550498918e-01 4.837256694141e-01 4.934937217925e-01 5.081654513927e-01 5.274827363808e-01 5.504139603707e-01 5.752344081352e-01 5.996792630909e-01 6.212046505005e-01 6.373057445076e-01 6.458435375015e-01 6.453354913645e-01 6.351507748653e-01 6.155748991177e-01 5.877393405775e-01 5.534611331844e-01 5.150000129096e-01 4.747843428667e-01 4.351412271978e-01 3.980772496699e-01 3.650845435890e-01 3.369987653849e-01 3.139248280406e-01 2.952527792419e-01 2.798420515452e-01 2.663212833397e-01 2.534113612586e-01 2.401912570026e-01 2.261644534208e-01 2.111507766983e-01 1.949219871088e-01 1.810382911797e-01 1.708865485557e-01 1.645965747375e-01 1.620467235707e-01
 1.649075631700e-01 1.676273366741e-01 1.745002218116e-01 1.859287353555e-01 2.024762654925e-01 2.213575934928e-01 2.379071036220e-01 2.541324544348e-01 2.697787642996e-01 2.850844212223e-01 3.008020658097e-01 3.180839809702e-01 3.382331563049e-01 3.623787794381e-01 3.911814061664e-01 4.246380063488e-01 4.620341683276e-01 5.019888977477e-01 5.425887327127e-01 5.815679633689e-01 6.165274620585e-01 6.452154218386e-01 6.657912607882e-01 6.770831871255e-01 6.787616861284e-01 6.714046267908e-01 6.564329025774e-01 6.359254522266e-01 6.123285932273e-01 5.881306507420e-01 5.655460969975e-01 5.462621988460e-01 5.312976671577e-01 5.209145758345e-01 5.146085069606e-01 5.111811409163e-01 5.089153005835e-01 5.058577660469e-01 5.001758833950e-01 4.905256637001e-01 4.763595960257e-01 4.580577739593e-01 4.369157596851e-01 4.149538387871e-01 3.945676121714e-01 3.780830118277e-01 3.672092173570e-01 3.607764786120e-01 3.691691071479e-01 3.918037937858e-01 4.275832317950e-01 4.768354383525e-01 5.235883724461e-01 5.681211992532e-01 6.085499395295e-01 6.428860487021e-01 6.698735714574e-01 6.892694653193e-01 7.018944205965e-01 7.094985635056e-01 7.144736083247e-01 7.194470754942e-01 7.268720524552e-01 7.386382995469e-01 7.558180114981e-01 7.785089427136e-01 8.058244976660e-01 8.359643885029e-01 8.664267984670e-01 8.943226192603e-01 9.167760026605e-01 9.313450632528e-01 9.363926570970e-01 9.313451435048e-01 9.167758234622e-01 8.943229671134e-01 8.664273518427e-01 8.359649513152e-01 8.058259896409e-01 7.785085824654e-01 7.558160751151e-01 7.386365135814e-01 7.268712592891e-01 7.194477513008e-01 7.144726378957e-01 7.094983539421e-01 7.018934818072e-01 6.892693147294e-01 6.698734809787e-01 6.428851918415e-01 6.085496652008e-01 5.681220213524e-01 5.235883642871e-01 4.768360286404e-01 4.275814485421e-01 3.918043457552e-01 3.691705301979e-01 3.607779292068e-01 3.672101574752e-01 3.780826504739e-01 3.945660500918e-01 4.149528630503e-01 4.369152437979e-01 4.580582892646e-01 4.763600173254e-01 4.905270889807e-01 5.001736893272e-01 5.058576873391e-01 5.089167264976e-01 5.111812569731e-01 5.146068507566e-01 5.209144373548e-01 5.312992061381e-01 5.462627436688e-01 5.655447515156e-01 5.881307673559e-01 6.123300541742e-01 6.359258063022e-01 6.564319299598e-01 6.714033417363e-01 6.787626749270e-01 6.770829031603e-01 6.657900347988e-01 6.452157865868e-01 6.165290134929e-01 5.815675985214e-01 5.425891558828e-01 5.019889748924e-01 4.620335629384e-01 4.246384987886e-01 3.911818517425e-01 3.623779717383e-01 3.382327554466e-01 3.180839471246e-01 3.008018633573e-01 2.850850468144e-01 2.697779278748e-01 2.541312983215e-01 2.379064177084e-01 2.213572194855e-01 2.024764273700e-01 1.859285581438e-01 1.745006768305e-01 1.676278117977e-01 1.649075631700e-01
 1.695313059726e-01 1.724285602563e-01 1.798892220477e-01 1.925284829790e-01 2.104949067829e-01 2.286518677732e-01 2.466320199330e-01 2.653575329416e-01 2.836487811052e-01 3.014525580466e-01 3.192907491375e-01 3.381351582042e-01 3.591820029990e-01 3.835428017064e-01 4.119451034623e-01 4.445288523630e-01 4.807563976821e-01 5.194339258969e-01 5.588248932981e-01 5.968167065626e-01 6.311350797491e-01 6.596193430574e-01 6.804773199086e-01 6.925376012048e-01 6.954229564631e-01 6.896200898741e-01 6.764164080871e-01 6.577354690187e-01 6.358600395772e-01 6.131287371897e-01 5.916375519469e-01 5.730008042367e-01 5.582122938667e-01 5.475394385971e-01 5.405072995703e-01 5.359546408577e-01 5.322089429946e-01 5.273531116274e-01 5.195940709603e-01 5.076330929728e-01 4.909647653723e-01 4.700244889410e-01 4.461848966724e-01 4.215755239418e-01 3.987741327298e-01 3.804395845823e-01 3.690803843357e-01 3.665859376168e-01 3.773646519897e-01 4.018686379665e-01 4.393904129215e-01 4.861847693153e-01 5.312162722255e-01 5.775933693124e-01 6.211186692837e-01 6.590720459220e-01 6.898366359233e-01 7.129451296114e-01 7.290515975087e-01 7.397810210675e-01 7.474310072323e-01 7.545685103855e-01 7.636094124252e-01 7.764355207354e-01 7.941266364211e-01 8.168202525699e-01 8.437004111015e-01 8.730758382811e-01 9.025909272873e-01 9.295164620501e-01 9.511422944325e-01 9.651553047546e-01 9.700070919449e-01 9.651555605335e-01 9.511411276357e-01 9.295175728475e-01 9.025900936401e-01 8.730761441187e-01 8.437008567126e-01 8.168206999887e-01 7.941257558503e-01 7.764345764974e-01 7.636100440302e-01 7.545690628936e-01 7.474306607591e-01 7.397816945528e-01 7.290507603767e-01 7.129462876024e-01 6.898369897102e-01 6.590719538419e-01 6.211191874119e-01 5.775945333511e-01 5.312159634659e-01 4.861858481639e-01 4.393904384506e-01 4.018686217059e-01 3.773656638849e-01 3.665864267224e-01 3.690812507920e-01 3.804398191861e-01 3.987727986663e-01 4.215754676214e-01 4.461856221323e-01 4.700247334179e-01 4.909640797745e-01 5.076347967162e-01 5.195927771387e-01 5.273515352327e-01 5.322087719028e-01 5.359557445026e-01 5.405051378871e-01 5.475390074635e-01 5.582129311292e-01 5.730021864732e-01 5.916353841807e-01 6.131281764759e-01 6.358618013951e-01 6.577353561866e-01 6.764153424554e-01 6.896179305057e-01 6.954236340713e-01 6.925363632357e-01 6.804758942414e-01 6.596195476364e-01 6.311353068505e-01 5.968147556893e-01 5.588249418435e-01 5.194345177350e-01 4.807560655307e-01 4.445281667759e-01 4.119450670558e-01 3.835421746648e-01 3.591819710858e-01 3.381350165353e-01 3.192901395022e-01 3.014534485109e-01 2.836474765026e-01 2.653563373425e-01 2.466318151671e-01 2.286504431237e-01 2.104944873791e-01 1.925287526053e-01 1.798888790092e-01 1.724302453319e-01 1.695313059726e-01
 1.754636170336e-01 1.785346892742e-01 1.865462195444e-01 2.001389435523e-01 2.181142640544e-01 2.364359357289e-01 2.577730948242e-01 2.800481989289e-01 3.020078742920e-01 3.233559161986e-01 3.443966082630e-01 3.659366417093e-01 3.890765926241e-01 4.149078383437e-01 4.442077130410e-01 4.772205861322e-01 5.135460316617e-01 5.521413884470e-01 5.914122258104e-01 6.293726673350e-01 6.638493447650e-01 6.927441841304e-01 7.142941298352e-01 7.273057072472e-01 7.313464295415e-01 7.268134698634e-01 7.148820109062e-01 6.973543995711e-01 6.764103835773e-01 6.542988880391e-01 6.330724362572e-01 6.143412437713e-01 5.991239280377e-01 5.877173354530e-01 5.796630792333e-01 5.737963840376e-01 5.684195805473e-01 5.615823105978e-01 5.514694821754e-01 5.367897427932e-01 5.170754602304e-01 4.928474937033e-01 4.656039627239e-01 4.376448678167e-01 4.117692041853e-01 3.909218766301e-01 3.780438324098e-01 3.784278301138e-01 3.916521673784e-01 4.179522136562e-01 4.564623293167e-01 5.009218284817e-01 5.499674622106e-01 6.012805237846e-01 6.501273580898e-01 6.935600319376e-01 7.297348423180e-01 7.579975030522e-01 7.788626162451e-01 7.938745003811e-01 8.052907803022e-01 8.156741465563e-01 8.274475166521e-01 8.425078236461e-01 8.619372449939e-01 8.858882484051e-01 9.135680508083e-01 9.433446991062e-01 9.729525777087e-01 9.997775916256e-01 1.021226487913e+00 1.035088661634e+00 1.039883445491e+00 1.035088104735e+00 1.021225739318e+00 9.997786627347e-01 9.729519803006e-01 9.433447928859e-01 9.135673142299e-01 8.858889861346e-01 8.619379942589e-01 8.425079313316e-01 8.274494507411e-01 8.156753235765e-01 8.052904718769e-01 7.938750742737e-01 7.788636994889e-01 7.579990740489e-01 7.297363052346e-01 6.935598857843e-01 6.501273830914e-01 6.012815846221e-01 5.499674941203e-01 5.009221607492e-01 4.564629341898e-01 4.179518333628e-01 3.916532994579e-01 3.784274779269e-01 3.780438458722e-01 3.909228053089e-01 4.117693135647e-01 4.376462552257e-01 4.656049760742e-01 4.928474216113e-01 5.170750235262e-01 5.367901352752e-01 5.514694209734e-01 5.615810365077e-01 5.684195343231e-01 5.737977712814e-01 5.796612535376e-01 5.877164612852e-01 5.991247333764e-01 6.143440117042e-01 6.330693341254e-01 6.542977217229e-01 6.764121805235e-01 6.973553631593e-01 7.148806598900e-01 7.268121966161e-01 7.313478693245e-01 7.273047919434e-01 7.142925021265e-01 6.927453616461e-01 6.638483727466e-01 6.293700661126e-01 5.914115679934e-01 5.521426264931e-01 5.135465259407e-01 4.772184669592e-01 4.442061341528e-01 4.149069968513e-01 3.890772346498e-01 3.659372371138e-01 3.443944150566e-01 3.233560519544e-01 3.020070004429e-01 2.800479260504e-01 2.577739949325e-01 2.364345189713e-01 2.181138463475e-01 2.001382027223e-01 1.865449395312e-01 1.785368921062e-01 1.754636170336e-01
 1.825054542978e-01 1.857704126473e-01 1.944586071581e-01 2.095921588585e-01 2.302665108423e-01 2.541428922110e-01 2.808184801411e-01 3.088433800721e-01 3.366516030261e-01 3.636619074341e-01 3.899351880458e-01 4.161141389442e-01 4.432351370945e-01 4.724084911706e-01 5.045124722980e-01 5.399299175929e-01 5.783998746110e-01 6.190018035240e-01 6.602266907378e-01 7.001249710179e-01 7.365199513247e-01 7.672730374620e-01 7.905559142865e-01 8.050918565832e-01 8.103665235219e-01 8.067036028553e-01 7.952263443088e-01 7.777148228634e-01 7.563576996160e-01 7.334530748375e-01 7.111329569336e-01 6.910977126067e-01 6.744501044297e-01 6.615304588992e-01 6.518641748797e-01 6.442068356061e-01 6.367349443255e-01 6.273611757112e-01 6.141601305810e-01 5.957962676371e-01 5.718366539981e-01 5.429317399956e-01 5.107911521898e-01 4.779899549850e-01 4.476095269616e-01 4.227837387125e-01 4.062626831642e-01 4.009363361564e-01 4.130139773698e-01 4.409631430777e-01 4.837064305453e-01 5.386168235604e-01 5.980095042291e-01 6.585773939607e-01 7.163108149680e-01 7.682954248099e-01 8.125315896656e-01 8.482060530330e-01 8.757384336037e-01 8.966654533105e-01 9.133099872865e-01 9.283450121800e-01 9.443156979373e-01 9.632201781730e-01 9.861982011641e-01 1.013413981665e+00 1.044046710230e+00 1.076421256809e+00 1.108220988084e+00 1.136794932091e+00 1.159512329821e+00 1.174144404650e+00 1.179198995247e+00 1.174144064899e+00 1.159511078919e+00 1.136795252645e+00 1.108221310767e+00 1.076420480071e+00 1.044046659959e+00 1.013415258718e+00 9.861994074364e-01 9.632189540265e-01 9.443159960703e-01 9.283454520271e-01 9.133094807641e-01 8.966652633768e-01 8.757397784621e-01 8.482066937927e-01 8.125338839629e-01 7.682948337906e-01 7.163100656365e-01 6.585794147692e-01 5.980096414070e-01 5.386155568971e-01 4.837064586401e-01 4.409624593308e-01 4.130149456142e-01 4.009357932692e-01 4.062630779561e-01 4.227853715010e-01 4.476103089849e-01 4.779906322696e-01 5.107907030467e-01 5.429304289001e-01 5.718369991986e-01 5.957959181140e-01 6.141610457818e-01 6.273605606634e-01 6.367355025878e-01 6.442080264699e-01 6.518633707898e-01 6.615296376128e-01 6.744515857223e-01 6.910998340588e-01 7.111292956171e-01 7.334527444435e-01 7.563606181678e-01 7.777154222818e-01 7.952252559069e-01 8.067037556864e-01 8.103690795238e-01 8.050919957185e-01 7.905543878578e-01 7.672743402155e-01 7.365195744926e-01 7.001226856099e-01 6.602261465898e-01 6.190034404148e-01 5.783995476853e-01 5.399285984770e-01 5.045127415640e-01 4.724085533798e-01 4.432345816910e-01 4.161145090141e-01 3.899330181479e-01 3.636624695209e-01 3.366501744110e-01 3.088432383315e-01 2.808208586746e-01 2.541423826711e-01 2.302660970052e-01 2.095905332229e-01 1.944583346103e-01 1.857724298908e-01 1.825054542978e-01
 1.905286803511e-01 1.939998133456e-01 2.034369357175e-01 2.203331492232e-01 2.440104397539e-01 2.726681205788e-01 3.053094828187e-01 3.399085034101e-01 3.744002952307e-01 4.078320440312e-01 4.399610196001e-01 4.712308186218e-01 5.025905195043e-01 5.351737723163e-01 5.699742612108e-01 6.075520424605e-01 6.478338641328e-01 6.900652398077e-01 7.328639358458e-01 7.743495641231e-01 8.123634927760e-01 8.447422502620e-01 8.695960842746e-01 8.855694935806e-01 8.920555581572e-01 8.892962053952e-01 8.783487986109e-01 8.609541500573e-01 8.392965764921e-01 8.157143187049e-01 7.924062588122e-01 7.711591642390e-01 7.531410076069e-01 7.387238924376e-01 7.274041911541e-01 7.178545504841e-01 7.081291745537e-01 6.960227594266e-01 6.795246124273e-01 6.572783027460e-01 6.289075033243e-01 5.952037955291e-01 5.580859846000e-01 5.203883569709e-01 4.854426822808e-01 4.565807170300e-01 4.366264622212e-01 4.281131098637e-01 4.392374317102e-01 4.688947727479e-01 5.161434772709e-01 5.789053591267e-01 6.474347920658e-01 7.173640340142e-01 7.843775957104e-01 8.453994937029e-01 8.982433481623e-01 9.419324380372e-01 9.767838249454e-01 1.004304911970e+00 1.026858366515e+00 1.047199308637e+00 1.067980344704e+00 1.091288552695e+00 1.118325270967e+00 1.149268166335e+00 1.183272899152e+00 1.218618001932e+00 1.252930827910e+00 1.283511131663e+00 1.307688029580e+00 1.323205033929e+00 1.328556341062e+00 1.323205208584e+00 1.307686658097e+00 1.283511244850e+00 1.252930880406e+00 1.218617336705e+00 1.183274034172e+00 1.149268886496e+00 1.118325859808e+00 1.091286392833e+00 1.067978760269e+00 1.047199022722e+00 1.026857659351e+00 1.004304490942e+00 9.767840475491e-01 9.419310646533e-01 8.982454247041e-01 8.453991773842e-01 7.843767386413e-01 7.173654369181e-01 6.474359720217e-01 5.789042700129e-01 5.161443271141e-01 4.688942537798e-01 4.392383217986e-01 4.281122967330e-01 4.366263574949e-01 4.565814387220e-01 4.854428287249e-01 5.203882710762e-01 5.580862420449e-01 5.952025360673e-01 6.289081601492e-01 6.572783654242e-01 6.795262256061e-01 6.960219245208e-01 7.081297205145e-01 7.178549568717e-01 7.274037032788e-01 7.387235073480e-01 7.531429341984e-01 7.711603035217e-01 7.924032164538e-01 8.157140412180e-01 8.392993197976e-01 8.609534714562e-01 8.783466448465e-01 8.892959337549e-01 8.920576246766e-01 8.855680994172e-01 8.695940000032e-01 8.447428094746e-01 8.123639699622e-01 7.743479965542e-01 7.328639916957e-01 6.900661139744e-01 6.478314832983e-01 6.075524588256e-01 5.699761229749e-01 5.351732427089e-01 5.025889850622e-01 4.712318760038e-01 4.399606784449e-01 4.078316226597e-01 3.743991341734e-01 3.399082530681e-01 3.053112278867e-01 2.726675960115e-01 2.440103847572e-01 2.203320542210e-01 2.034372165249e-01 1.940021789135e-01 1.905286803511e-01
 1.993548428393e-01 2.030472843915e-01 2.132909299149e-01 2.320855135980e-01 2.589989402063e-01 2.926268964031e-01 3.317023137057e-01 3.734455583818e-01 4.152015975234e-01 4.555776971676e-01 4.939818359061e-01 5.306304060621e-01 5.663641441770e-01 6.023385987915e-01 6.396688816228e-01 6.791146348988e-01 7.208298931673e-01 7.642700336214e-01 8.082142404096e-01 8.508871410402e-01 8.901735912847e-01 9.238979498411e-01 9.501169549291e-01 9.673978903511e-01 9.750392658890e-01 9.731900947795e-01 9.628330530835e-01 9.456596615895e-01 9.238428006601e-01 8.997467190451e-01 8.756249995773e-01 8.533389844669e-01 8.340989693527e-01 8.182851070912e-01 8.053481474348e-01 7.938696698721e-01 7.817853775137e-01 7.667938425188e-01 7.468260461974e-01 7.205290930075e-01 6.876108962421e-01 6.490200484618e-01 6.068895083407e-01 5.643045898423e-01 5.248461986147e-01 4.920697738955e-01 4.689895526840e-01 4.580313486186e-01 4.684224205979e-01 4.997228462271e-01 5.511227687980e-01 6.206092103815e-01 6.976216119403e-01 7.766642350411e-01 8.529758024588e-01 9.232125231328e-01 9.849536895164e-01 1.037032935363e+00 1.079640333112e+00 1.114222208992e+00 1.143149739379e+00 1.169234520053e+00 1.195216100339e+00 1.223267785710e+00 1.254655349176e+00 1.289580284330e+00 1.327185108294e+00 1.365706778475e+00 1.402715653402e+00 1.435454206024e+00 1.461208334846e+00 1.477683739758e+00 1.483355656593e+00 1.477684235762e+00 1.461207797877e+00 1.435456002779e+00 1.402715606373e+00 1.365706465884e+00 1.327186485868e+00 1.289580747670e+00 1.254655387863e+00 1.223266632345e+00 1.195216281717e+00 1.169234917354e+00 1.143149359585e+00 1.114222768339e+00 1.079640075930e+00 1.037031141095e+00 9.849551868640e-01 9.232123449331e-01 8.529748555449e-01 7.766653192575e-01 6.976225723819e-01 6.206083417287e-01 5.511252148401e-01 4.997243401758e-01 4.684232363509e-01 4.580300829818e-01 4.689888593734e-01 4.920697936562e-01 5.248466544018e-01 5.643039037622e-01 6.068894958873e-01 6.490192650058e-01 6.876121492264e-01 7.205292269705e-01 7.468266079564e-01 7.667927873210e-01 7.817861764417e-01 7.938694083327e-01 8.053493236484e-01 8.182843386896e-01 8.341000793421e-01 8.533400602560e-01 8.756242234902e-01 8.997459132796e-01 9.238446444712e-01 9.456595564999e-01 9.628307149287e-01 9.731896199053e-01 9.750409584821e-01 9.673957986284e-01 9.501156193927e-01 9.238983214170e-01 8.901736193893e-01 8.508866275997e-01 8.082139644299e-01 7.642690004172e-01 7.208273365175e-01 6.791157161824e-01 6.396713020872e-01 6.023362031811e-01 5.663623302136e-01 5.306317624521e-01 4.939826463586e-01 4.555770685412e-01 4.152012996854e-01 3.734457947220e-01 3.317028036360e-01 2.926268132022e-01 2.589989971362e-01 2.320839328712e-01 2.132905591899e-01 2.030489120894e-01 1.993548428393e-01
 2.086746242702e-01 2.126178813753e-01 2.237561399872e-01 2.446037542030e-01 2.750626603571e-01 3.140725559452e-01 3.599385848436e-01 4.091499070875e-01 4.584668491525e-01 5.060327876952e-01 5.508914468415e-01 5.930155715531e-01 6.331221803378e-01 6.723797377749e-01 7.120262879535e-01 7.530267489777e-01 7.957843925726e-01 8.399966074955e-01 8.846357586155e-01 9.280640543430e-01 9.682306537291e-01 1.002965708238e+00 1.030282406594e+00 1.048671511857e+00 1.057339559018e+00 1.056338029266e+00 1.046570264323e+00 1.029675512639e+00 1.007810614710e+00 9.833579680531e-01 9.586179190191e-01 9.355008464261e-01 9.152419387930e-01 8.982043898801e-01 8.837677360125e-01 8.704125444539e-01 8.559649411567e-01 8.380373775502e-01 8.145309348058e-01 7.841243440714e-01 7.466353140461e-01 7.031804773539e-01 6.561172358029e-01 6.087716062950e-01 5.649720211659e-01 5.284870818769e-01 5.025257773826e-01 4.893810020059e-01 4.990899613973e-01 5.318539496576e-01 5.869574937843e-01 6.624524110396e-01 7.474282708810e-01 8.351657262368e-01 9.205237118841e-01 9.998647096759e-01 1.070512621528e+00 1.131089162959e+00 1.181631705574e+00 1.223495070791e+00 1.259025508722e+00 1.291064961645e+00 1.322418063467e+00 1.355336976799e+00 1.391156222371e+00 1.430116502544e+00 1.471358906054e+00 1.513089430153e+00 1.552827249071e+00 1.587757580375e+00 1.615114573679e+00 1.632567045893e+00 1.638567407290e+00 1.632567019653e+00 1.615113600888e+00 1.587758547321e+00 1.552826428935e+00 1.513089350021e+00 1.471360838980e+00 1.430116725600e+00 1.391155678846e+00 1.355337002422e+00 1.322418996527e+00 1.291066307378e+00 1.259025894147e+00 1.223495701772e+00 1.181631249577e+00 1.131088737443e+00 1.070514116747e+00 9.998644172997e-01 9.205226327615e-01 8.351681899401e-01 7.474292423370e-01 6.624514619815e-01 5.869593224320e-01 5.318557692208e-01 4.990900980282e-01 4.893801131080e-01 5.025259259997e-01 5.284865604697e-01 5.649734450110e-01 6.087722458593e-01 6.561166919425e-01 7.031802760650e-01 7.466367663214e-01 7.841252862705e-01 8.145308568821e-01 8.380369709440e-01 8.559663587274e-01 8.704131897984e-01 8.837699429772e-01 8.982026358770e-01 9.152425975482e-01 9.355007675882e-01 9.586183294377e-01 9.833576059520e-01 1.007810801965e+00 1.029676427542e+00 1.046569565632e+00 1.056338430454e+00 1.057342023332e+00 1.048670959935e+00 1.030282086973e+00 1.002966427465e+00 9.682301174340e-01 9.280636005275e-01 8.846353535232e-01 8.399950940613e-01 7.957832923763e-01 7.530276187509e-01 7.120284146664e-01 6.723780735204e-01 6.331216918363e-01 5.930163666394e-01 5.508918082309e-01 5.060331251038e-01 4.584672932977e-01 4.091503079669e-01 3.599389968041e-01 3.140728034838e-01 2.750622202819e-01 2.446028547093e-01 2.237565297172e-01 2.126199256483e-01 2.086746242702e-01
 2.180238416728e-01 2.222684236413e-01 2.344388461897e-01 2.575368173004e-01 2.918841069625e-01 3.366832767244e-01 3.895344847038e-01 4.462879458004e-01 5.031819301196e-01 5.579101074408e-01 6.091641067564e-01 6.566690293531e-01 7.010144383513e-01 7.433660759498e-01 7.850776986324e-01 8.273165563727e-01 8.707389012686e-01 9.152997032032e-01 9.601897738646e-01 1.003931675046e+00 1.044559277861e+00 1.079925518389e+00 1.108010071899e+00 1.127232609289e+00 1.136710015825e+00 1.136402209820e+00 1.127133804375e+00 1.110494619141e+00 1.088625657883e+00 1.063928788731e+00 1.038738352038e+00 1.014998103889e+00 9.939485986310e-01 9.759065959154e-01 9.601610084381e-01 9.450802826551e-01 9.283815734559e-01 9.076038341586e-01 8.806408761825e-01 8.462275673154e-01 8.043087011606e-01 7.561837274953e-01 7.044360930186e-01 6.526212415773e-01 6.047925263199e-01 5.649037631936e-01 5.363200247273e-01 5.211419029302e-01 5.301451077165e-01 5.641321302018e-01 6.224674041105e-01 7.033460151151e-01 7.957069055968e-01 8.915443241723e-01 9.854495104187e-01 1.073509246718e+00 1.152790323742e+00 1.221692331356e+00 1.280080722619e+00 1.329192527489e+00 1.371319151380e+00 1.409305221363e+00 1.445999308796e+00 1.483721329647e+00 1.523877521363e+00 1.566756372894e+00 1.611513415904e+00 1.656333373776e+00 1.698698011269e+00 1.735740679424e+00 1.764644342142e+00 1.783040994478e+00 1.789358884004e+00 1.783040727541e+00 1.764642844269e+00 1.735740236597e+00 1.698697645443e+00 1.656333303700e+00 1.611514471804e+00 1.566756253119e+00 1.523876405890e+00 1.483721814125e+00 1.445998284319e+00 1.409305019397e+00 1.371318238758e+00 1.329191527305e+00 1.280080134563e+00 1.221692916945e+00 1.152791131696e+00 1.073508896181e+00 9.854487930460e-01 8.915459260099e-01 7.957072226697e-01 7.033458383248e-01 6.224676663853e-01 5.641331996463e-01 5.301458302308e-01 5.211421340611e-01 5.363197269115e-01 5.649028331607e-01 6.047940723790e-01 6.526219189959e-01 7.044351475125e-01 7.561843668923e-01 8.043094845830e-01 8.462277440406e-01 8.806413217122e-01 9.076040660756e-01 9.283824646636e-01 9.450810815023e-01 9.601633496536e-01 9.759047619403e-01 9.939485286564e-01 1.014998057335e+00 1.038739443784e+00 1.063927980981e+00 1.088625337861e+00 1.110495034009e+00 1.127133560438e+00 1.136402151866e+00 1.136711663856e+00 1.127232168191e+00 1.108009130324e+00 1.079926241700e+00 1.044559636382e+00 1.003930530885e+00 9.601903168171e-01 9.152995873854e-01 8.707386394664e-01 8.273163934578e-01 7.850786676426e-01 7.433664181009e-01 7.010153400710e-01 6.566697902965e-01 6.091635453774e-01 5.579104724194e-01 5.031819272339e-01 4.462877822309e-01 3.895351744675e-01 3.366838632413e-01 2.918835022188e-01 2.575369036104e-01 2.344383425982e-01 2.222695455194e-01 2.180238416728e-01
 2.268321326928e-01 2.314464601573e-01 2.448319886977e-01 2.704183579362e-01 3.089783344679e-01 3.598686118699e-01 4.197160228397e-01 4.838531619093e-01 5.480876452001e-01 6.097102820706e-01 6.670865244842e-01 7.197064154616e-01 7.680357716717e-01 8.132250302385e-01 8.567286082911e-01 8.999026959908e-01 9.436485600715e-01 9.881796057585e-01 1.032917904790e+00 1.076556419155e+00 1.117232854340e+00 1.152836233920e+00 1.181321534727e+00 1.201045500751e+00 1.211046264525e+00 1.211198424492e+00 1.202255358820e+00 1.185767431112e+00 1.163866717685e+00 1.138976203801e+00 1.113457606906e+00 1.089278298233e+00 1.067660134365e+00 1.048854482750e+00 1.032044047669e+00 1.015468922570e+00 9.967370838772e-01 9.733315912454e-01 9.431479224341e-01 9.050003434161e-01 8.589736557522e-01 8.065595297793e-01 7.505576293292e-01 6.947422683488e-01 6.433544924159e-01 6.004894781240e-01 5.696079432243e-01 5.525815979556e-01 5.608676032692e-01 5.958227190557e-01 6.568991356455e-01 7.425215738833e-01 8.415483547753e-01 9.446986695244e-01 1.046417454596e+00 1.142549239168e+00 1.229918927782e+00 1.306704137055e+00 1.372590361569e+00 1.428678291614e+00 1.477178795704e+00 1.520913309978e+00 1.562751936470e+00 1.605069120490e+00 1.649338075208e+00 1.695896973865e+00 1.743931300901e+00 1.791616005308e+00 1.836410454711e+00 1.875402594547e+00 1.905735957175e+00 1.925006658236e+00 1.931616943697e+00 1.925006025035e+00 1.905736982635e+00 1.875403464484e+00 1.836411283161e+00 1.791617218017e+00 1.743930770962e+00 1.695897230796e+00 1.649336922279e+00 1.605070231173e+00 1.562750397655e+00 1.520911543044e+00 1.477177679573e+00 1.428677762135e+00 1.372590696616e+00 1.306705468574e+00 1.229918664782e+00 1.142548499198e+00 1.046417334439e+00 9.446996063916e-01 8.415487779048e-01 7.425214028246e-01 6.568985155210e-01 5.958224265507e-01 5.608679999513e-01 5.525828891706e-01 5.696072612329e-01 6.004879132313e-01 6.433549275912e-01 6.947420393972e-01 7.505569681220e-01 8.065589871245e-01 8.589737304869e-01 9.049992467720e-01 9.431480847392e-01 9.733313276304e-01 9.967378161259e-01 1.015468292338e+00 1.032044843250e+00 1.048854090077e+00 1.067660455736e+00 1.089278187959e+00 1.113458855261e+00 1.138974601730e+00 1.163867086037e+00 1.185767556927e+00 1.202255417017e+00 1.211196792963e+00 1.211046170315e+00 1.201045729031e+00 1.181319906677e+00 1.152836364716e+00 1.117234401501e+00 1.076554899411e+00 1.032918028683e+00 9.881801755099e-01 9.436489312682e-01 8.999017148727e-01 8.567285128599e-01 8.132258034703e-01 7.680359112007e-01 7.197074761528e-01 6.670857646846e-01 6.097105417676e-01 5.480879570238e-01 4.838523084327e-01 4.197169800556e-01 3.598689033976e-01 3.089775719857e-01 2.704178225948e-01 2.448321242400e-01 2.314472504492e-01 2.268321326928e-01
 2.345110019721e-01 2.395786064085e-01 2.543985427172e-01 2.827276124121e-01 3.257574888914e-01 3.828804884379e-01 4.495534755834e-01 5.207111971666e-01 5.918407700228e-01 6.598901778854e-01 7.229391033331e-01 7.802701605462e-01 8.322297965429e-01 8.799510925394e-01 9.249714160480e-01 9.688103031608e-01 1.012599182132e+00 1.056798557952e+00 1.101058837084e+00 1.144247252753e+00 1.184614054538e+00 1.220091308926e+00 1.248622648508e+00 1.268510261365e+00 1.278722773247e+00 1.279060683167e+00 1.270222403708e+00 1.253726898514e+00 1.231711316311e+00 1.206622413608e+00 1.180851302966e+00 1.156375734825e+00 1.134385017626e+00 1.115050895640e+00 1.097432478413e+00 1.079635943213e+00 1.059162286952e+00 1.033446445762e+00 1.000398491970e+00 9.589284972139e-01 9.092695645894e-01 8.531058694644e-01 7.934448680023e-01 7.342540967248e-01 6.799214091453e-01 6.346265310944e-01 6.018584730636e-01 5.832444185047e-01 5.908626459196e-01 6.265524337799e-01 6.898781507895e-01 7.795619675584e-01 8.843806130707e-01 9.938756725712e-01 1.102462500618e+00 1.205785979653e+00 1.300458568840e+00 1.384446322966e+00 1.457255749912e+00 1.519840173292e+00 1.574310957524e+00 1.623444161214e+00 1.670110418429e+00 1.716718224001e+00 1.764796989128e+00 1.814732974991e+00 1.865749772706e+00 1.916028213224e+00 1.963010630660e+00 2.003755163615e+00 2.035370425751e+00 2.055423760192e+00 2.062297241622e+00 2.055422742536e+00 2.035371525300e+00 2.003755422489e+00 1.963010828746e+00 1.916029634088e+00 1.865749471550e+00 1.814734029320e+00 1.764796135992e+00 1.716719491684e+00 1.670109588804e+00 1.623444348864e+00 1.574311769383e+00 1.519840463916e+00 1.457256646707e+00 1.384447747346e+00 1.300456942912e+00 1.205786384163e+00 1.102463497425e+00 9.938762222273e-01 8.843811656207e-01 7.795618402029e-01 6.898786931208e-01 6.265523284562e-01 5.908623628968e-01 5.832461143565e-01 6.018582477888e-01 6.346251352776e-01 6.799213847948e-01 7.342548294637e-01 7.934457088184e-01 8.531056013841e-01 9.092693787215e-01 9.589276812400e-01 1.000399049820e+00 1.033446419329e+00 1.059162568604e+00 1.079634794967e+00 1.097432182684e+00 1.115050918503e+00 1.134386624472e+00 1.156375265656e+00 1.180850947080e+00 1.206620020902e+00 1.231712206830e+00 1.253727492058e+00 1.270221984080e+00 1.279059200063e+00 1.278723372507e+00 1.268511729894e+00 1.248620812212e+00 1.220091787838e+00 1.184614999241e+00 1.144245969803e+00 1.101058583307e+00 1.056799268434e+00 1.012600789961e+00 9.688094138978e-01 9.249695480414e-01 8.799516594642e-01 8.322290576831e-01 7.802697174080e-01 7.229389404369e-01 6.598912581720e-01 5.918411859731e-01 5.207099447359e-01 4.495538862129e-01 3.828804504570e-01 3.257570157004e-01 2.827261657209e-01 2.543979525862e-01 2.395786701634e-01 2.345110019721e-01
 2.405610041817e-01 2.461722590102e-01 2.626566443492e-01 2.939679608193e-01 3.416167221220e-01 4.049225796505e-01 4.780701912391e-01 5.557136953734e-01 6.331245821926e-01 7.069739756891e-01 7.751132304520e-01 8.366466364617e-01 8.918181263055e-01 9.417414871218e-01 9.880166746330e-01 1.032306127447e+00 1.075943268533e+00 1.119614008856e+00 1.163183265873e+00 1.205688261926e+00 1.245491034559e+00 1.280569293405e+00 1.308863688125e+00 1.328631020639e+00 1.338776827254e+00 1.339043517530e+00 1.330088935320e+00 1.313414710305e+00 1.291175058992e+00 1.265845520750e+00 1.239853615604e+00 1.215177920533e+00 1.192965340074e+00 1.173295201167e+00 1.155097102224e+00 1.136344499451e+00 1.114436882510e+00 1.086768443349e+00 1.051281013979e+00 1.006984766821e+00 9.542684196471e-01 8.950042028158e-01 8.323935353346e-01 7.705644015164e-01 7.140052390735e-01 6.669165392031e-01 6.327495348333e-01 6.128891920182e-01 6.199733733365e-01 6.562157655102e-01 7.213223229117e-01 8.143529773272e-01 9.239570077092e-01 1.038689127395e+00 1.153031204917e+00 1.262482393720e+00 1.363477062498e+00 1.453796012623e+00 1.532772097337e+00 1.601212737847e+00 1.661117590316e+00 1.715194479462e+00 1.766294847267e+00 1.816840800814e+00 1.868402765320e+00 1.921408249992e+00 1.975115450512e+00 2.027724332079e+00 2.076660318987e+00 2.118967507274e+00 2.151724106600e+00 2.172472527986e+00 2.179580281556e+00 2.172471313057e+00 2.151722754296e+00 2.118966703818e+00 2.076659637695e+00 2.027723254180e+00 1.975116234019e+00 1.921408431402e+00 1.868401603051e+00 1.816841927182e+00 1.766294042411e+00 1.715195276793e+00 1.661117890613e+00 1.601211520195e+00 1.532772434125e+00 1.453796505870e+00 1.363474953653e+00 1.262483965268e+00 1.153032964007e+00 1.038688939403e+00 9.239579355983e-01 8.143528091221e-01 7.213234800568e-01 6.562155082927e-01 6.199732438340e-01 6.128912712063e-01 6.327499194367e-01 6.669153448538e-01 7.140051340900e-01 7.705653607487e-01 8.323939641157e-01 8.950053474695e-01 9.542683066230e-01 1.006984111799e+00 1.051281795219e+00 1.086769560674e+00 1.114437315946e+00 1.136343532334e+00 1.155097247266e+00 1.173295709230e+00 1.192967517797e+00 1.215177149329e+00 1.239853487867e+00 1.265844258116e+00 1.291176078405e+00 1.313416070319e+00 1.330087966859e+00 1.339043220079e+00 1.338778623121e+00 1.328632340260e+00 1.308861695507e+00 1.280570740859e+00 1.245490767858e+00 1.205687611528e+00 1.163183732931e+00 1.119615531902e+00 1.075945006731e+00 1.032306066939e+00 9.880139880316e-01 9.417412061872e-01 8.918182192296e-01 8.366460414194e-01 7.751130833594e-01 7.069758969807e-01 6.331245683980e-01 5.557132592683e-01 4.780708142538e-01 4.049221330419e-01 3.416165831952e-01 2.939671146461e-01 2.626550798563e-01 2.461714821488e-01 2.405610041817e-01
 2.446737607767e-01 2.509136176213e-01 2.692705412943e-01 3.037434799960e-01 3.560137531989e-01 4.252403386059e-01 5.043402156194e-01 5.877861044360e-01 6.707279605405e-01 7.496353330280e-01 8.221883039560e-01 8.873508550119e-01 9.452822058020e-01 9.970770243573e-01 1.044383731758e+00 1.088984871071e+00 1.132380139968e+00 1.175454779298e+00 1.218265118007e+00 1.260002276276e+00 1.299135579412e+00 1.333684989543e+00 1.361585368370e+00 1.381057093784e+00 1.390949200326e+00 1.390957713173e+00 1.381712578702e+00 1.364715151726e+00 1.342143564941e+00 1.316514787829e+00 1.290292517854e+00 1.265454531062e+00 1.243102104923e+00 1.223215196471e+00 1.204597365367e+00 1.185097933445e+00 1.162028231785e+00 1.132751176251e+00 1.095254998356e+00 1.048655151898e+00 9.934962630898e-01 9.318313965804e-01 8.670306147151e-01 8.033524310300e-01 7.453362803180e-01 6.971390380465e-01 6.621066767382e-01 6.414078900997e-01 6.481723924411e-01 6.848551010762e-01 7.513228000396e-01 8.469857292782e-01 9.602922979806e-01 1.079074594581e+00 1.197958621239e+00 1.312352981348e+00 1.418557083212e+00 1.514204761186e+00 1.598467677713e+00 1.672015907224e+00 1.736732455738e+00 1.795242626192e+00 1.850355305293e+00 1.904489298700e+00 1.959230959943e+00 2.015042892059e+00 2.071207188563e+00 2.125935703146e+00 2.176649755794e+00 2.220377098084e+00 2.254170992360e+00 2.275552432220e+00 2.282871810508e+00 2.275550772174e+00 2.254170082854e+00 2.220376882983e+00 2.176649652310e+00 2.125934707985e+00 2.071208035246e+00 2.015043133932e+00 1.959230138632e+00 1.904489261664e+00 1.850354906033e+00 1.795241798341e+00 1.736732068324e+00 1.672014438210e+00 1.598467588091e+00 1.514204462628e+00 1.418557003025e+00 1.312353630279e+00 1.197958924065e+00 1.079074257881e+00 9.602926483012e-01 8.469848091351e-01 7.513231311503e-01 6.848545484552e-01 6.481731838751e-01 6.414090781376e-01 6.621068234403e-01 6.971380746740e-01 7.453352192660e-01 8.033517252635e-01 8.670307359623e-01 9.318310513237e-01 9.934963082462e-01 1.048653979886e+00 1.095255587270e+00 1.132751986908e+00 1.162028796276e+00 1.185097557195e+00 1.204598303794e+00 1.223215024535e+00 1.243102707800e+00 1.265453738593e+00 1.290293735443e+00 1.316514699699e+00 1.342144085132e+00 1.364715106250e+00 1.381711411557e+00 1.390958146595e+00 1.390950237133e+00 1.381056981477e+00 1.361583429972e+00 1.333685362471e+00 1.299135740125e+00 1.260002921168e+00 1.218264161516e+00 1.175455932305e+00 1.132380776652e+00 1.088984383348e+00 1.044382026190e+00 9.970773269090e-01 9.452824643199e-01 8.873498450940e-01 8.221875017695e-01 7.496373521033e-01 6.707278848813e-01 5.877863378075e-01 5.043401054260e-01 4.252411107632e-01 3.560140247086e-01 3.037427615214e-01 2.692690638257e-01 2.509122716447e-01 2.446737607767e-01
 2.467961431231e-01 2.537326273916e-01 2.741150121747e-01 3.118239961879e-01 3.685395513252e-01 4.432042236976e-01 5.275676904055e-01 6.160063367140e-01 7.036253299888e-01 7.867711178560e-01 8.630040317062e-01 9.311935717353e-01 9.914305122725e-01 1.044793250358e+00 1.092967591770e+00 1.137828136178e+00 1.181011087419e+00 1.223567713271e+00 1.265714236029e+00 1.306776513879e+00 1.345313244403e+00 1.379376288583e+00 1.406891289730e+00 1.426040493495e+00 1.435621958206e+00 1.435291314583e+00 1.425662708381e+00 1.408249349955e+00 1.385260384404e+00 1.359264134928e+00 1.332760021778e+00 1.307729301725e+00 1.285230620497e+00 1.265150090755e+00 1.246176844916e+00 1.226051461868e+00 1.202016197207e+00 1.171422055040e+00 1.132309883805e+00 1.083907890945e+00 1.026912171290e+00 9.635395292465e-01 8.973032465386e-01 8.325578650795e-01 7.738466740521e-01 7.252243676911e-01 6.898657624827e-01 6.687616100322e-01 6.754788897241e-01 7.125552112866e-01 7.800316833146e-01 8.776477898694e-01 9.935702750622e-01 1.115210966839e+00 1.237398201289e+00 1.355505663346e+00 1.465752014611e+00 1.565659538342e+00 1.654270848535e+00 1.732129204681e+00 1.800998815566e+00 1.863421626940e+00 1.922141870434e+00 1.979553520200e+00 2.037239006778e+00 2.095674676395e+00 2.154155160849e+00 2.210889876684e+00 2.263296020236e+00 2.308376693175e+00 2.343162129039e+00 2.365150179521e+00 2.372673661117e+00 2.365149054336e+00 2.343162127361e+00 2.308377705371e+00 2.263296836699e+00 2.210890842041e+00 2.154155399951e+00 2.095675912245e+00 2.037238757984e+00 1.979553461333e+00 1.922141909255e+00 1.863421012348e+00 1.800999318665e+00 1.732127307374e+00 1.654271622856e+00 1.565660732761e+00 1.465753117599e+00 1.355505308050e+00 1.237397497663e+00 1.115211046065e+00 9.935697833849e-01 8.776487712521e-01 7.800326141771e-01 7.125542522988e-01 6.754783332825e-01 6.687615234622e-01 6.898663479064e-01 7.252239330260e-01 7.738459781502e-01 8.325576964248e-01 8.973033028191e-01 9.635377361882e-01 1.026913595982e+00 1.083907315014e+00 1.132309924955e+00 1.171420753102e+00 1.202016390933e+00 1.226051190428e+00 1.246176932056e+00 1.265148873073e+00 1.285229355701e+00 1.307728833995e+00 1.332761060350e+00 1.359264205277e+00 1.385260570711e+00 1.408247875153e+00 1.425661955996e+00 1.435291770873e+00 1.435622254562e+00 1.426039732585e+00 1.406890078832e+00 1.379376089414e+00 1.345314146787e+00 1.306777586999e+00 1.265712755235e+00 1.223567854074e+00 1.181010879162e+00 1.137827136123e+00 1.092966969615e+00 1.044793852563e+00 9.914303646838e-01 9.311916752806e-01 8.630028199919e-01 7.867722936482e-01 7.036254341378e-01 6.160060815642e-01 5.275664618074e-01 4.432057069491e-01 3.685394645562e-01 3.118237396720e-01 2.741148119046e-01 2.537318806249e-01 2.467961431231e-01
 2.471675747482e-01 2.548406587724e-01 2.773107207235e-01 3.181790564413e-01 3.789676319316e-01 4.583814106379e-01 5.471682463509e-01 6.396840410343e-01 7.310566302324e-01 8.175753127063e-01 8.967348854138e-01 9.673481323159e-01 1.029461504890e+00 1.084138832698e+00 1.133089701300e+00 1.178256199135e+00 1.221381897197e+00 1.263647638012e+00 1.305395063281e+00 1.346056484829e+00 1.384254452684e+00 1.418058228269e+00 1.445372143638e+00 1.464332086518e+00 1.473688753998e+00 1.473060686625e+00 1.463048832222e+00 1.445186969335e+00 1.421726556085e+00 1.395285409981e+00 1.368406617291e+00 1.343082363720e+00 1.320336862261e+00 1.299979134733e+00 1.280607591539e+00 1.259878717110e+00 1.234986323807e+00 1.203294197648e+00 1.162903537959e+00 1.113155034868e+00 1.054886290564e+00 9.904549750807e-01 9.234893184518e-01 8.584003542168e-01 7.996913211070e-01 7.512660596553e-01 7.160711886417e-01 6.949615847665e-01 7.019049332771e-01 7.393749176294e-01 8.075767741810e-01 9.065348876482e-01 1.024053424319e+00 1.147428203166e+00 1.271728553274e+00 1.392350713893e+00 1.505488139762e+00 1.608594109249e+00 1.700617070057e+00 1.781992823524e+00 1.854377824816e+00 1.920222046538e+00 1.982196353173e+00 2.042645939734e+00 2.103130277890e+00 2.164111219690e+00 2.224874842951e+00 2.283618314152e+00 2.337732344524e+00 2.384188501477e+00 2.419987803390e+00 2.442597377192e+00 2.450330928591e+00 2.442596739883e+00 2.419986922517e+00 2.384189452644e+00 2.337731335063e+00 2.283618851289e+00 2.224875808053e+00 2.164112035403e+00 2.103129634835e+00 2.042646800672e+00 1.982196689179e+00 1.920222615762e+00 1.854377828198e+00 1.781990516628e+00 1.700617936866e+00 1.608595287424e+00 1.505488945322e+00 1.392350407882e+00 1.271727546938e+00 1.147429331389e+00 1.024053070051e+00 9.065373101428e-01 8.075794846018e-01 7.393741440775e-01 7.019040361989e-01 6.949606786240e-01 7.160711902934e-01 7.512656730201e-01 7.996908939826e-01 8.584015924295e-01 9.234893328113e-01 9.904540068212e-01 1.054888420922e+00 1.113156693456e+00 1.162903294454e+00 1.203292600338e+00 1.234987320313e+00 1.259877987259e+00 1.280607398426e+00 1.299979962191e+00 1.320335698275e+00 1.343082339882e+00 1.368406746138e+00 1.395285717632e+00 1.421726170469e+00 1.445186352233e+00 1.463049498683e+00 1.473060974182e+00 1.473689270272e+00 1.464332237812e+00 1.445370993783e+00 1.418057703743e+00 1.384255956323e+00 1.346057158931e+00 1.305393934694e+00 1.263647881948e+00 1.221383174516e+00 1.178255712937e+00 1.133089126099e+00 1.084139014429e+00 1.029462896566e+00 9.673474686119e-01 8.967351698650e-01 8.175763641027e-01 7.310570896323e-01 6.396833918005e-01 5.471665749792e-01 4.583826453878e-01 3.789672526756e-01 3.181792764684e-01 2.773104033289e-01 2.548400370458e-01 2.471675747482e-01
 2.462924797092e-01 2.547011382392e-01 2.792012761507e-01 3.229775091255e-01 3.872734370161e-01 4.705714588992e-01 5.628222778546e-01 6.584261812350e-01 7.525899944296e-01 8.416027985296e-01 9.229464709279e-01 9.954080166787e-01 1.059011487235e+00 1.114810447376e+00 1.164526479319e+00 1.210147124223e+00 1.253490974353e+00 1.295829077200e+00 1.337595096698e+00 1.378293419366e+00 1.416578129023e+00 1.450515244533e+00 1.477970137746e+00 1.497023113729e+00 1.506372115312e+00 1.505600347951e+00 1.495293532027e+00 1.477011601670e+00 1.453052466500e+00 1.426085820571e+00 1.398706215093e+00 1.372925241032e+00 1.349749506053e+00 1.328938869240e+00 1.309031901456e+00 1.287631524335e+00 1.261917168640e+00 1.229279138503e+00 1.187893242410e+00 1.137206295027e+00 1.078174603580e+00 1.013269873036e+00 9.462009208327e-01 8.813904220162e-01 8.232625183675e-01 7.755329315831e-01 7.408786423836e-01 7.200647866428e-01 7.274450249013e-01 7.653126406259e-01 8.340063424234e-01 9.337772660711e-01 1.051995515431e+00 1.176109737744e+00 1.301442225198e+00 1.423477848432e+00 1.538433526854e+00 1.643741098829e+00 1.738296733503e+00 1.822449989940e+00 1.897767163712e+00 1.966603557663e+00 2.031551376254e+00 2.094885713886e+00 2.158117689982e+00 2.221672605362e+00 2.284796142177e+00 2.345653907854e+00 2.401588676919e+00 2.449526301513e+00 2.486422059710e+00 2.509706904616e+00 2.517668019033e+00 2.509706537477e+00 2.486421668011e+00 2.449525912965e+00 2.401586149604e+00 2.345653541854e+00 2.284797333367e+00 2.221672177696e+00 2.158116816152e+00 2.094885052124e+00 2.031550655702e+00 1.966604298723e+00 1.897767118133e+00 1.822447321014e+00 1.738295822053e+00 1.643742088361e+00 1.538432760142e+00 1.423477576581e+00 1.301442488292e+00 1.176110106739e+00 1.051994069498e+00 9.337787166086e-01 8.340095433715e-01 7.653129065806e-01 7.274454511090e-01 7.200643580490e-01 7.408778433363e-01 7.755325741843e-01 8.232617591381e-01 8.813911109181e-01 9.462001694909e-01 1.013269519806e+00 1.078174870993e+00 1.137207331735e+00 1.187892652742e+00 1.229278889595e+00 1.261918175266e+00 1.287630928396e+00 1.309032038256e+00 1.328940220240e+00 1.349747987703e+00 1.372925539390e+00 1.398706099134e+00 1.426086251198e+00 1.453051446574e+00 1.477011347484e+00 1.495294170841e+00 1.505599516955e+00 1.506373172857e+00 1.497023480384e+00 1.477968501392e+00 1.450514544336e+00 1.416579428180e+00 1.378293495004e+00 1.337594506623e+00 1.295829801716e+00 1.253492653620e+00 1.210146880987e+00 1.164525816860e+00 1.114810295268e+00 1.059013351865e+00 9.954078271520e-01 9.229479534401e-01 8.416040690241e-01 7.525898464816e-01 6.584253467937e-01 5.628214516280e-01 4.705723147879e-01 3.872726881461e-01 3.229766541457e-01 2.792006663928e-01 2.547008403649e-01 2.462924797092e-01
 2.448499796476e-01 2.539452130803e-01 2.802808823683e-01 3.265356837095e-01 3.936111365797e-01 4.798084986620e-01 5.744892479691e-01 6.721547977514e-01 7.681399695417e-01 8.587850446880e-01 9.416008216320e-01 1.015381129086e+00 1.080142828754e+00 1.136932570678e+00 1.187476655908e+00 1.233783273200e+00 1.277716394719e+00 1.320600451070e+00 1.362920428642e+00 1.404213731294e+00 1.443135074245e+00 1.477719172621e+00 1.505772027184e+00 1.525310155163e+00 1.534968851183e+00 1.534290041480e+00 1.523848984034e+00 1.505228223868e+00 1.480770408180e+00 1.453206514919e+00 1.425182605887e+00 1.398744098858e+00 1.374903781275e+00 1.353405817825e+00 1.332766445131e+00 1.310572394895e+00 1.284024242646e+00 1.250553820572e+00 1.208419406177e+00 1.157159586607e+00 1.097823059240e+00 1.032958115249e+00 9.663118000054e-01 9.022712913607e-01 8.451432018714e-01 7.984342775095e-01 7.645339193749e-01 7.441617039935e-01 7.520678689092e-01 7.902888106567e-01 8.592599469619e-01 9.593893634922e-01 1.077567060303e+00 1.201588685217e+00 1.327027107722e+00 1.449509786035e+00 1.565331013558e+00 1.671949283335e+00 1.768246820525e+00 1.854518585080e+00 1.932258293146e+00 2.003732242965e+00 2.071443878448e+00 2.137588803562e+00 2.203601066745e+00 2.269840062852e+00 2.335487283312e+00 2.398642502603e+00 2.456580242869e+00 2.506162789293e+00 2.544282536948e+00 2.568322191462e+00 2.576538025581e+00 2.568321542619e+00 2.544282961255e+00 2.506162886149e+00 2.456580303922e+00 2.398642502053e+00 2.335487933712e+00 2.269840138767e+00 2.203601068322e+00 2.137587044962e+00 2.071442157247e+00 2.003731651912e+00 1.932259157146e+00 1.854516206428e+00 1.768245400601e+00 1.671951089095e+00 1.565329869272e+00 1.449510336547e+00 1.327029314407e+00 1.201588659228e+00 1.077565558565e+00 9.593899388789e-01 8.592626050921e-01 7.902886626487e-01 7.520669218069e-01 7.441621416679e-01 7.645340043805e-01 7.984341134774e-01 8.451417966880e-01 9.022711498535e-01 9.663105938496e-01 1.032957690874e+00 1.097822168327e+00 1.157159474582e+00 1.208419872185e+00 1.250554507811e+00 1.284024300237e+00 1.310572218561e+00 1.332766170734e+00 1.353406339879e+00 1.374903062960e+00 1.398744310355e+00 1.425182725302e+00 1.453206999996e+00 1.480769978107e+00 1.505228012537e+00 1.523849281631e+00 1.534288270702e+00 1.534969712832e+00 1.525311102377e+00 1.505771616259e+00 1.477718924649e+00 1.443134857576e+00 1.404214045334e+00 1.362920941582e+00 1.320600890185e+00 1.277717612285e+00 1.233783275685e+00 1.187475667399e+00 1.136932319875e+00 1.080143099367e+00 1.015379837705e+00 9.416018053738e-01 8.587861869330e-01 7.681389438203e-01 6.721537413979e-01 5.744891149623e-01 4.798094772271e-01 3.936109106908e-01 3.265351241312e-01 2.802803026084e-01 2.539447729521e-01 2.448499796476e-01
 2.435273727353e-01 2.532138738666e-01 2.810690423107e-01 3.292283215895e-01 3.982467158004e-01 4.863024817999e-01 5.823597483571e-01 6.810680436742e-01 7.779313916520e-01 8.693872302765e-01 9.530102266720e-01 1.027625711888e+00 1.093263174262e+00 1.150961620241e+00 1.202444848109e+00 1.249722553969e+00 1.294671183827e+00 1.338631867682e+00 1.382101891115e+00 1.424607745107e+00 1.464773888107e+00 1.500574181415e+00 1.529736669592e+00 1.550202217064e+00 1.560538021244e+00 1.560238668337e+00 1.549872542066e+00 1.531034686611e+00 1.506115849474e+00 1.477906169044e+00 1.449107549522e+00 1.421813518709e+00 1.397069091604e+00 1.374639172507e+00 1.353056985673e+00 1.329939510694e+00 1.302535198196e+00 1.268338582534e+00 1.225685646282e+00 1.174190349196e+00 1.114961928852e+00 1.050577913692e+00 9.847719045552e-01 9.218479588266e-01 8.659598539774e-01 8.204023521199e-01 7.872846236106e-01 7.673217124298e-01 7.756860220413e-01 8.141363004339e-01 8.831559230825e-01 9.832480112842e-01 1.100805331159e+00 1.224064521902e+00 1.348846521046e+00 1.470958886875e+00 1.586826448291e+00 1.693981196676e+00 1.791325713851e+00 1.879140472959e+00 1.958861351989e+00 2.032677318005e+00 2.102997498826e+00 2.171925413028e+00 2.240795839174e+00 2.309871970449e+00 2.378244736734e+00 2.443915131308e+00 2.504068437415e+00 2.555480187839e+00 2.594967322694e+00 2.619850166969e+00 2.628352872710e+00 2.619849913933e+00 2.594966560727e+00 2.555480877676e+00 2.504070247493e+00 2.443914335329e+00 2.378244522052e+00 2.309873257774e+00 2.240796512637e+00 2.171925507196e+00 2.102996982343e+00 2.032676254791e+00 1.958862596171e+00 1.879139408524e+00 1.791326547300e+00 1.693981807655e+00 1.586825867412e+00 1.470959995831e+00 1.348848563421e+00 1.224065216960e+00 1.100804646352e+00 9.832486323038e-01 8.831578575297e-01 8.141352071946e-01 7.756839961347e-01 7.673214467640e-01 7.872855930695e-01 8.204023747858e-01 8.659589097092e-01 9.218482944335e-01 9.847724248547e-01 1.050578959058e+00 1.114961689258e+00 1.174190460204e+00 1.225686889241e+00 1.268338509411e+00 1.302535285933e+00 1.329940360729e+00 1.353057194723e+00 1.374639733811e+00 1.397068808468e+00 1.421813429283e+00 1.449108594499e+00 1.477906158339e+00 1.506115290274e+00 1.531035312155e+00 1.549872503972e+00 1.560237286294e+00 1.560536930463e+00 1.550203533030e+00 1.529737306085e+00 1.500573928476e+00 1.464773079198e+00 1.424608508621e+00 1.382102169312e+00 1.338631447268e+00 1.294671690838e+00 1.249721745288e+00 1.202444863275e+00 1.150962286743e+00 1.093262876103e+00 1.027625707651e+00 9.530104848524e-01 8.693884969796e-01 7.779308782472e-01 6.810672866976e-01 5.823601506123e-01 4.863034105236e-01 3.982463326762e-01 3.292288234570e-01 2.810691699496e-01 2.532143380681e-01 2.435273727353e-01
 2.428493855990e-01 2.529964233987e-01 2.819677606594e-01 3.313752431781e-01 4.014588614095e-01 4.903491780784e-01 5.867687303358e-01 6.855509160995e-01 7.824072590383e-01 8.739077648099e-01 9.577225886422e-01 1.032729973031e+00 1.098988856934e+00 1.157534310623e+00 1.210077468788e+00 1.258613026757e+00 1.305000377109e+00 1.350559529274e+00 1.395761258922e+00 1.440082710285e+00 1.482081224975e+00 1.519643578891e+00 1.550410347739e+00 1.572233727172e+00 1.583609042075e+00 1.583987339168e+00 1.573925775746e+00 1.555025726505e+00 1.529724884240e+00 1.500863761254e+00 1.471206665932e+00 1.442904003661e+00 1.417060267196e+00 1.393495513281e+00 1.370798041379e+00 1.346659655462e+00 1.318400998849e+00 1.283598506674e+00 1.240659545155e+00 1.189249968354e+00 1.130502917274e+00 1.066976341110e+00 1.002327094883e+00 9.407330671593e-01 8.861674057672e-01 8.417183615442e-01 8.092524992231e-01 7.895145645394e-01 7.981292039388e-01 8.365958717045e-01 9.054046621627e-01 1.005095407813e+00 1.121586082576e+00 1.243552090570e+00 1.367057092337e+00 1.488118142239e+00 1.603332677923e+00 1.710347919773e+00 1.808126084766e+00 1.896965370252e+00 1.978266032604e+00 2.054149569288e+00 2.126934828125e+00 2.198615125975e+00 2.270410488377e+00 2.342463301286e+00 2.413743732530e+00 2.482129001165e+00 2.544692370506e+00 2.598100769327e+00 2.639083571411e+00 2.664892853204e+00 2.673709171725e+00 2.664892225390e+00 2.639082742230e+00 2.598101607950e+00 2.544693741078e+00 2.482127901494e+00 2.413742436180e+00 2.342464129389e+00 2.270410540824e+00 2.198616025849e+00 2.126934371518e+00 2.054149259045e+00 1.978266194153e+00 1.896964946944e+00 1.808128225926e+00 1.710346170771e+00 1.603331988146e+00 1.488118380655e+00 1.367057697365e+00 1.243552664722e+00 1.121586374644e+00 1.005096970085e+00 9.054058598287e-01 8.365957650913e-01 7.981279586933e-01 7.895148388637e-01 8.092539925239e-01 8.417179527726e-01 8.861660652324e-01 9.407335650873e-01 1.002328686624e+00 1.066976933471e+00 1.130503103739e+00 1.189250959380e+00 1.240659780384e+00 1.283597557871e+00 1.318400841113e+00 1.346661377649e+00 1.370799571099e+00 1.393495494207e+00 1.417059490749e+00 1.442905205821e+00 1.471207681499e+00 1.500863035566e+00 1.529723672100e+00 1.555026984133e+00 1.573924546072e+00 1.583987216560e+00 1.583607088218e+00 1.572233626825e+00 1.550410760893e+00 1.519644220356e+00 1.482080526541e+00 1.440083356160e+00 1.395762040961e+00 1.350559267088e+00 1.305001026707e+00 1.258611765982e+00 1.210078616073e+00 1.157535345370e+00 1.098989350155e+00 1.032732044884e+00 9.577218657508e-01 8.739074944523e-01 7.824072358750e-01 6.855511515167e-01 5.867685580309e-01 4.903493301878e-01 4.014591024120e-01 3.313747298698e-01 2.819684134625e-01 2.529970919995e-01 2.428493855990e-01
 2.430483251804e-01 2.535090349013e-01 2.831648133893e-01 3.331588691790e-01 4.034671473161e-01 4.922412884117e-01 5.880958588590e-01 6.860709568496e-01 7.821103049098e-01 8.729509523600e-01 9.563832605090e-01 1.031365006877e+00 1.097991201147e+00 1.157301432979e+00 1.210988677233e+00 1.261015461649e+00 1.309196791593e+00 1.356800240306e+00 1.404228329001e+00 1.450873295405e+00 1.495194023219e+00 1.534973803452e+00 1.567753550673e+00 1.591293431998e+00 1.604020234305e+00 1.605345746975e+00 1.595809451778e+00 1.577023349551e+00 1.551454732675e+00 1.521993813768e+00 1.491462870547e+00 1.462078173378e+00 1.435020528547e+00 1.410195137765e+00 1.386286367486e+00 1.361089179939e+00 1.332024911482e+00 1.296765833064e+00 1.253784362128e+00 1.202773183404e+00 1.144849949284e+00 1.082500788816e+00 1.019249759894e+00 9.591063851024e-01 9.058430332373e-01 8.623577178200e-01 8.303320540074e-01 8.105623951197e-01 8.191341577133e-01 8.573396509213e-01 9.256454907136e-01 1.024581422187e+00 1.139652041025e+00 1.259894662039e+00 1.381605212507e+00 1.501034134384e+00 1.614980284799e+00 1.721243642016e+00 1.818885667854e+00 1.908245197849e+00 1.990716961594e+00 2.068364922468e+00 2.143421457545e+00 2.217763826704e+00 2.292483426762e+00 2.367577655262e+00 2.441873781824e+00 2.513106044995e+00 2.578210688662e+00 2.633734152614e+00 2.676302663833e+00 2.703096676127e+00 2.712245349265e+00 2.703095793720e+00 2.676302936668e+00 2.633734732058e+00 2.578211060524e+00 2.513104572869e+00 2.441872731758e+00 2.367578396545e+00 2.292481427199e+00 2.217764373606e+00 2.143421482726e+00 2.068364943701e+00 1.990715042158e+00 1.908244349281e+00 1.818886588931e+00 1.721242725549e+00 1.614980971596e+00 1.501033965880e+00 1.381604886837e+00 1.259894234979e+00 1.139653043490e+00 1.024583885598e+00 9.256451495067e-01 8.573405907101e-01 8.191334925754e-01 8.105628779717e-01 8.303341057943e-01 8.623564671990e-01 9.058416421461e-01 9.591058974263e-01 1.019251066796e+00 1.082499330163e+00 1.144849182156e+00 1.202774949273e+00 1.253784296156e+00 1.296765407752e+00 1.332025271806e+00 1.361090783296e+00 1.386287953036e+00 1.410194508755e+00 1.435019808445e+00 1.462080182006e+00 1.491462898025e+00 1.521993451056e+00 1.551453935751e+00 1.577023926226e+00 1.595808097721e+00 1.605345398412e+00 1.604020376237e+00 1.591293116836e+00 1.567752527060e+00 1.534974400781e+00 1.495193391451e+00 1.450873624287e+00 1.404229551966e+00 1.356801151702e+00 1.309198698495e+00 1.261014447964e+00 1.210989757278e+00 1.157301902709e+00 1.097991702930e+00 1.031365979523e+00 9.563820458883e-01 8.729498406719e-01 7.821107133758e-01 6.860708883609e-01 5.880948627929e-01 4.922411306175e-01 4.034678237021e-01 3.331570696242e-01 2.831646365436e-01 2.535092037886e-01 2.430483251804e-01
 2.440590337497e-01 2.546910430505e-01 2.846277832095e-01 3.346125986749e-01 4.044008437500e-01 4.922226862219e-01 5.867008093520e-01 6.830948580420e-01 7.775913675746e-01 8.671266918225e-01 9.496333465730e-01 1.024172549385e+00 1.090884674264e+00 1.150822861040e+00 1.205656871274e+00 1.257307297491e+00 1.307521224654e+00 1.357479221349e+00 1.407481973039e+00 1.456807873506e+00 1.503790804230e+00 1.546100135920e+00 1.581169038994e+00 1.606672905140e+00 1.620977020447e+00 1.623455965369e+00 1.614632402777e+00 1.596131516199e+00 1.570433624451e+00 1.540474667923e+00 1.509124557610e+00 1.478670463260e+00 1.450377193201e+00 1.424259072537e+00 1.399128237981e+00 1.372906402773e+00 1.343141426218e+00 1.307608314887e+00 1.264839255339e+00 1.214532228385e+00 1.157752195383e+00 1.096863860569e+00 1.035218429145e+00 9.766156343001e-01 9.246162764493e-01 8.819472339112e-01 8.501720982511e-01 8.301405910903e-01 8.383708408119e-01 8.760217976378e-01 9.435157648300e-01 1.041347827991e+00 1.154699246312e+00 1.272846216822e+00 1.392307479516e+00 1.509581098861e+00 1.621686496646e+00 1.726608209247e+00 1.823539611743e+00 1.912887482425e+00 1.996063358920e+00 2.075092902325e+00 2.152127383862e+00 2.228928036855e+00 2.306448399160e+00 2.384528392251e+00 2.461832409400e+00 2.535936013798e+00 2.603622132083e+00 2.661305097100e+00 2.705497342927e+00 2.733298522736e+00 2.742790272494e+00 2.733299976746e+00 2.705498202643e+00 2.661305118526e+00 2.603621968359e+00 2.535935082965e+00 2.461833192393e+00 2.384530329375e+00 2.306446123101e+00 2.228929123144e+00 2.152128243123e+00 2.075093452119e+00 1.996061142993e+00 1.912886739089e+00 1.823540398006e+00 1.726609531710e+00 1.621688243631e+00 1.509581718685e+00 1.392307559438e+00 1.272845064637e+00 1.154699857838e+00 1.041350024769e+00 9.435151084297e-01 8.760224720655e-01 8.383698463942e-01 8.301397475419e-01 8.501739234593e-01 8.819454754460e-01 9.246157174719e-01 9.766152481386e-01 1.035219936990e+00 1.096862073936e+00 1.157751606088e+00 1.214534402317e+00 1.264839625810e+00 1.307608402358e+00 1.343142186650e+00 1.372906026624e+00 1.399128851271e+00 1.424258891787e+00 1.450376359717e+00 1.478671185922e+00 1.509124463804e+00 1.540474230036e+00 1.570433485276e+00 1.596130519712e+00 1.614632244651e+00 1.623455047606e+00 1.620978654138e+00 1.606672550662e+00 1.581167537644e+00 1.546099951683e+00 1.503790438932e+00 1.456808011526e+00 1.407482688719e+00 1.357479726688e+00 1.307521721169e+00 1.257307119642e+00 1.205657949351e+00 1.150821687788e+00 1.090883771533e+00 1.024172131281e+00 9.496332191024e-01 8.671263636657e-01 7.775930387089e-01 6.830939252164e-01 5.866997946672e-01 4.922238774460e-01 4.044015393260e-01 3.346104548869e-01 2.846277796418e-01 2.546914018310e-01 2.440590337497e-01
 2.456427318354e-01 2.563249678650e-01 2.862058196194e-01 3.356927908945e-01 4.043386212066e-01 4.905036158258e-01 5.829193429479e-01 6.770627846234e-01 7.693743936960e-01 8.570082310191e-01 9.380654944104e-01 1.011726686533e+00 1.078196257681e+00 1.138547642517e+00 1.194428311238e+00 1.247706104864e+00 1.300044387440e+00 1.352506863640e+00 1.405262164032e+00 1.457451795239e+00 1.507268220079e+00 1.552254532412e+00 1.589740732043e+00 1.617326748429e+00 1.633324603040e+00 1.637080055879e+00 1.629102842673e+00 1.611024358332e+00 1.585336829365e+00 1.555003576443e+00 1.522937374886e+00 1.491491028500e+00 1.462018463678e+00 1.434659690618e+00 1.408370758413e+00 1.381225914149e+00 1.350914644678e+00 1.315319415192e+00 1.273028591126e+00 1.223728333584e+00 1.168399365643e+00 1.109249032799e+00 1.049424568080e+00 9.924842637810e-01 9.417754217758e-01 8.998670666645e-01 8.682635823991e-01 8.478494569429e-01 8.555118988058e-01 8.923519533456e-01 9.587418901730e-01 1.055128426399e+00 1.166487548135e+00 1.282194850099e+00 1.398984374887e+00 1.513601912162e+00 1.623304934594e+00 1.726286312305e+00 1.821894586185e+00 1.910636138131e+00 1.993959844316e+00 2.073873505791e+00 2.152459834018e+00 2.231369620772e+00 2.311414245697e+00 2.392274144284e+00 2.472438715382e+00 2.549312471780e+00 2.619516348583e+00 2.679317666749e+00 2.725113542048e+00 2.753912173319e+00 2.763742993859e+00 2.753913170778e+00 2.725114090536e+00 2.679317793970e+00 2.619515885675e+00 2.549312842749e+00 2.472440258017e+00 2.392275827698e+00 2.311412832191e+00 2.231370360073e+00 2.152460600827e+00 2.073875097920e+00 1.993958368108e+00 1.910635797601e+00 1.821895555294e+00 1.726286448088e+00 1.623305974300e+00 1.513602306805e+00 1.398983504543e+00 1.282194295136e+00 1.166488381112e+00 1.055129459086e+00 9.587413139823e-01 8.923518793224e-01 8.555106354755e-01 8.478486898948e-01 8.682656775980e-01 8.998657500819e-01 9.417755199302e-01 9.924852627396e-01 1.049426152235e+00 1.109248736846e+00 1.168398705923e+00 1.223730269569e+00 1.273029897414e+00 1.315320126690e+00 1.350914732481e+00 1.381224347541e+00 1.408371554957e+00 1.434659990706e+00 1.462018046045e+00 1.491490390680e+00 1.522937282444e+00 1.555002870208e+00 1.585337422604e+00 1.611023682778e+00 1.629103097466e+00 1.637078988451e+00 1.633326178493e+00 1.617325961136e+00 1.589740249657e+00 1.552254548086e+00 1.507268229677e+00 1.457452533690e+00 1.405263245854e+00 1.352505720291e+00 1.300042768594e+00 1.247708472552e+00 1.194429804374e+00 1.138546571824e+00 1.078195026473e+00 1.011726673264e+00 9.380658997229e-01 8.570079845243e-01 7.693755456802e-01 6.770620250355e-01 5.829176880961e-01 4.905048202013e-01 4.043390339086e-01 3.356908290649e-01 2.862067765844e-01 2.563257125555e-01 2.456427318354e-01
 2.475798979479e-01 2.582153781282e-01 2.877780071430e-01 3.363872548530e-01 4.033916254597e-01 4.873117522775e-01 5.770934012329e-01 6.684125790767e-01 7.579680501949e-01 8.431442540703e-01 9.222386041653e-01 9.945646712438e-01 1.060411308310e+00 1.120879111030e+00 1.177602910760e+00 1.232386776480e+00 1.286794004555e+00 1.341755054334e+00 1.397282550707e+00 1.452356502926e+00 1.505018316245e+00 1.552679677981e+00 1.592573601678e+00 1.622233892922e+00 1.639932235811e+00 1.644993827077e+00 1.637923416305e+00 1.620349930375e+00 1.594777022862e+00 1.564182171877e+00 1.531512898521e+00 1.499180369832e+00 1.468632383752e+00 1.440138858549e+00 1.412810897684e+00 1.384893764256e+00 1.354228324171e+00 1.318808787603e+00 1.277272967060e+00 1.229284496294e+00 1.175718485169e+00 1.118603253448e+00 1.060854673362e+00 1.005777850366e+00 9.565014196957e-01 9.154462168619e-01 8.840940921593e-01 8.633277983949e-01 8.703136045538e-01 9.061671810472e-01 9.712081472890e-01 1.065832973196e+00 1.174941353075e+00 1.287879081352e+00 1.401587006536e+00 1.513054768788e+00 1.619789373172e+00 1.720207365524e+00 1.813835471451e+00 1.901303935745e+00 1.984122577870e+00 2.064302299578e+00 2.143874125643e+00 2.224391016518e+00 2.306527490720e+00 2.389807891600e+00 2.472545355753e+00 2.551964210760e+00 2.624515460820e+00 2.686314634725e+00 2.733631246096e+00 2.763382274034e+00 2.773536618103e+00 2.763382377584e+00 2.733631402805e+00 2.686313489061e+00 2.624515554360e+00 2.551963012981e+00 2.472544973273e+00 2.389808732506e+00 2.306526539635e+00 2.224390026732e+00 2.143874211890e+00 2.064303912118e+00 1.984121398153e+00 1.901303608647e+00 1.813836185338e+00 1.720205628187e+00 1.619789142315e+00 1.513054642931e+00 1.401586043323e+00 1.287880194937e+00 1.174942148339e+00 1.065833861635e+00 9.712075830630e-01 9.061670774422e-01 8.703126555901e-01 8.633277233473e-01 8.840959158879e-01 9.154444893749e-01 9.565012317319e-01 1.005778681622e+00 1.060854715330e+00 1.118603154176e+00 1.175716421523e+00 1.229285178578e+00 1.277273078121e+00 1.318809358913e+00 1.354228283723e+00 1.384893390860e+00 1.412812291735e+00 1.440138248360e+00 1.468632462063e+00 1.499180276194e+00 1.531512465343e+00 1.564181702312e+00 1.594777474531e+00 1.620350278618e+00 1.637923556545e+00 1.644993327017e+00 1.639933049579e+00 1.622233147884e+00 1.592573611146e+00 1.552679206976e+00 1.505018200354e+00 1.452357436227e+00 1.397284627288e+00 1.341754414427e+00 1.286791989170e+00 1.232389007514e+00 1.177604596713e+00 1.120879575199e+00 1.060409288314e+00 9.945647184154e-01 9.222384876491e-01 8.431445995225e-01 7.579678571823e-01 6.684123720489e-01 5.770915893238e-01 4.873124837333e-01 4.033911585749e-01 3.363859138998e-01 2.877788235690e-01 2.582167460472e-01 2.475798979479e-01
 2.498252708624e-01 2.603370984577e-01 2.893751924733e-01 3.368147978873e-01 4.017772573521e-01 4.829566002458e-01 5.696198130640e-01 6.576193069096e-01 7.439012825153e-01 8.261003316234e-01 9.027241572119e-01 9.732406295261e-01 1.038042078801e+00 1.098267747391e+00 1.155543333545e+00 1.211608411111e+00 1.267911893701e+00 1.325238961019e+00 1.383427850577e+00 1.441277623814e+00 1.496669979915e+00 1.546887553709e+00 1.589069418251e+00 1.620693621962e+00 1.640005987587e+00 1.646314991403e+00 1.640126932116e+00 1.623071348483e+00 1.597655606458e+00 1.566868327147e+00 1.533682655059e+00 1.500564945814e+00 1.469056962829e+00 1.439558391587e+00 1.411345910130e+00 1.382841015800e+00 1.352041606887e+00 1.317054589769e+00 1.276564666939e+00 1.230202885486e+00 1.178726347089e+00 1.123974581304e+00 1.068612683023e+00 1.015691736812e+00 9.681137611431e-01 9.281576149561e-01 8.972884831399e-01 8.763428941960e-01 8.826718197291e-01 9.174651435551e-01 9.809827166026e-01 1.073576748230e+00 1.180190088275e+00 1.290043008735e+00 1.400270631287e+00 1.508102408050e+00 1.611299960962e+00 1.708517607457e+00 1.799477256925e+00 1.884951219336e+00 1.966533986663e+00 2.046261163277e+00 2.126131114427e+00 2.207619911277e+00 2.291278744634e+00 2.376483698470e+00 2.461375304413e+00 2.543000301794e+00 2.617631714579e+00 2.681233338565e+00 2.729934999721e+00 2.760559153384e+00 2.771010926743e+00 2.760560343395e+00 2.729936237806e+00 2.681232099614e+00 2.617634092093e+00 2.542998113659e+00 2.461375312442e+00 2.376485464424e+00 2.291279363575e+00 2.207619226863e+00 2.126131808902e+00 2.046261920146e+00 1.966532957018e+00 1.884950827375e+00 1.799477601601e+00 1.708516000634e+00 1.611299969129e+00 1.508103004874e+00 1.400270094744e+00 1.290043272750e+00 1.180190012689e+00 1.073578008871e+00 9.809824432146e-01 9.174646665829e-01 8.826717740229e-01 8.763432943488e-01 8.972898302746e-01 9.281548415978e-01 9.681140247127e-01 1.015691689721e+00 1.068612054974e+00 1.123974107997e+00 1.178725585034e+00 1.230203498478e+00 1.276563817003e+00 1.317055166920e+00 1.352041369208e+00 1.382840465186e+00 1.411346844292e+00 1.439556606333e+00 1.469055097626e+00 1.500564950118e+00 1.533682183201e+00 1.566867756225e+00 1.597655613294e+00 1.623071427695e+00 1.640127607914e+00 1.646315374059e+00 1.640005176854e+00 1.620693722165e+00 1.589070189888e+00 1.546886157756e+00 1.496669009880e+00 1.441277556396e+00 1.383429101687e+00 1.325239280012e+00 1.267911104238e+00 1.211607962441e+00 1.155544433907e+00 1.098267631799e+00 1.038039637948e+00 9.732412981737e-01 9.027230693944e-01 8.261003841360e-01 7.439020918583e-01 6.576195820408e-01 5.696182401035e-01 4.829572558584e-01 4.017766233664e-01 3.368137531263e-01 2.893758504363e-01 2.603381684863e-01 2.498252708624e-01
 2.525564109111e-01 2.628794155685e-01 2.912178130249e-01 3.372482230337e-01 3.998367205862e-01 4.778472257164e-01 5.609681546557e-01 6.452096627928e-01 7.277467090712e-01 8.064800160419e-01 8.801396442062e-01 9.483704596090e-01 1.011679823034e+00 1.071264061807e+00 1.128741132533e+00 1.185786906494e+00 1.243731154374e+00 1.303199534061e+00 1.363839183459e+00 1.424262336656e+00 1.482184627771e+00 1.534756857393e+00 1.579032390820e+00 1.612438034489e+00 1.633201797647e+00 1.640626223350e+00 1.635218849720e+00 1.618616880142e+00 1.593331207244e+00 1.562359473755e+00 1.528697794186e+00 1.494867623675e+00 1.462504183959e+00 1.432140648565e+00 1.403218505102e+00 1.374334794592e+00 1.343646867792e+00 1.309369978500e+00 1.270234257146e+00 1.225830587961e+00 1.176789993543e+00 1.124756582083e+00 1.072142508946e+00 1.021741104867e+00 9.762245564923e-01 9.377249385099e-01 9.076751775059e-01 8.868204043249e-01 8.926218725530e-01 9.263759810905e-01 9.882774241136e-01 1.078634447579e+00 1.182525984954e+00 1.288997592392e+00 1.395366856473e+00 1.499099969868e+00 1.598211033357e+00 1.691601573394e+00 1.779201299662e+00 1.861941196776e+00 1.941517532396e+00 2.020012995990e+00 2.099414957143e+00 2.181144678774e+00 2.265648345614e+00 2.352170677283e+00 2.438687174553e+00 2.522075529107e+00 2.598435053441e+00 2.663569111222e+00 2.713470415518e+00 2.744857551552e+00 2.755570835104e+00 2.744858235281e+00 2.713471148433e+00 2.663568245369e+00 2.598437544269e+00 2.522074085279e+00 2.438687357815e+00 2.352172175314e+00 2.265650209323e+00 2.181144111554e+00 2.099416563055e+00 2.020013395720e+00 1.941516755771e+00 1.861940851401e+00 1.779202093096e+00 1.691601185593e+00 1.598211394263e+00 1.499099903065e+00 1.395366554296e+00 1.288996641326e+00 1.182524886396e+00 1.078636037333e+00 9.882769264510e-01 9.263760100657e-01 8.926229170244e-01 8.868211614766e-01 9.076765633637e-01 9.377226889781e-01 9.762264018342e-01 1.021741363344e+00 1.072143133964e+00 1.124756146534e+00 1.176791261373e+00 1.225831194208e+00 1.270234119768e+00 1.309370497819e+00 1.343646762352e+00 1.374334830030e+00 1.403219124068e+00 1.432138931411e+00 1.462502503505e+00 1.494867887960e+00 1.528697847174e+00 1.562358040129e+00 1.593331660049e+00 1.618617343461e+00 1.635219988848e+00 1.640625982226e+00 1.633200729058e+00 1.612439403134e+00 1.579033100014e+00 1.534756018991e+00 1.482182925688e+00 1.424262228861e+00 1.363840337100e+00 1.303198856992e+00 1.243731147427e+00 1.185785723528e+00 1.128741257134e+00 1.071262876715e+00 1.011679136086e+00 9.483719289855e-01 8.801385468218e-01 8.064787780463e-01 7.277481501572e-01 6.452096234101e-01 5.609671619609e-01 4.778473189794e-01 3.998362751474e-01 3.372472684772e-01 2.912187268899e-01 2.628798416157e-01 2.525564109111e-01
 2.560916148728e-01 2.661623716726e-01 2.936380208378e-01 3.380449958942e-01 3.979757774838e-01 4.724380299815e-01 5.516393078044e-01 6.317275866135e-01 7.100930247507e-01 7.849097775130e-01 8.551427252363e-01 9.206267838860e-01 9.819980596968e-01 1.040521265295e+00 1.097814269835e+00 1.155488667614e+00 1.214754757627e+00 1.276064840276e+00 1.338871476973e+00 1.401596229407e+00 1.461784018432e+00 1.516452572630e+00 1.562575747574e+00 1.597532218048e+00 1.619531457363e+00 1.627881727623e+00 1.623095350851e+00 1.606818661659e+00 1.581574505339e+00 1.550370560114e+00 1.516231176112e+00 1.481735463075e+00 1.448612908595e+00 1.417530400694e+00 1.388090463795e+00 1.359062143150e+00 1.328756020636e+00 1.295492508036e+00 1.258037797917e+00 1.215937212053e+00 1.169693737127e+00 1.120750355659e+00 1.071271598561e+00 1.023787827413e+00 9.807431077685e-01 9.441078888266e-01 9.152551772689e-01 8.948023093014e-01 9.002773648408e-01 9.330904762241e-01 9.933586847075e-01 1.081344644438e+00 1.182303396370e+00 1.285124603108e+00 1.387290270891e+00 1.486499150190e+00 1.581018975033e+00 1.669997681476e+00 1.753580822728e+00 1.832870508723e+00 1.909678616468e+00 1.986152531654e+00 2.064288768356e+00 2.145473971369e+00 2.230074393655e+00 2.317221314952e+00 2.404745667636e+00 2.489364200509e+00 2.567016372711e+00 2.633341230153e+00 2.684202618839e+00 2.716209240155e+00 2.727136728466e+00 2.716208440950e+00 2.684201847446e+00 2.633341039881e+00 2.567017370221e+00 2.489363937083e+00 2.404745022532e+00 2.317221123303e+00 2.230075436854e+00 2.145472593236e+00 2.064289497559e+00 1.986152729234e+00 1.909678488910e+00 1.832870331277e+00 1.753582005050e+00 1.669997472650e+00 1.581019388387e+00 1.486497986241e+00 1.387290081312e+00 1.285124205398e+00 1.182302720751e+00 1.081346296298e+00 9.933583451602e-01 9.330906097691e-01 9.002773995296e-01 8.948033435279e-01 9.152559636686e-01 9.441061465719e-01 9.807446093494e-01 1.023787998162e+00 1.071272261506e+00 1.120749485454e+00 1.169694791986e+00 1.215937017955e+00 1.258037358837e+00 1.295492384644e+00 1.328756656550e+00 1.359063148075e+00 1.388090706697e+00 1.417528205782e+00 1.448612680595e+00 1.481736559829e+00 1.516232276638e+00 1.550368755599e+00 1.581574431107e+00 1.606820014435e+00 1.623095884176e+00 1.627880442006e+00 1.619530955665e+00 1.597532644009e+00 1.562575984942e+00 1.516453789799e+00 1.461781771648e+00 1.401596813969e+00 1.338874169814e+00 1.276063392929e+00 1.214753824399e+00 1.155488509544e+00 1.097814509931e+00 1.040521081304e+00 9.819983857035e-01 9.206281222053e-01 8.551418417544e-01 7.849081189803e-01 7.100941681285e-01 6.317268680690e-01 5.516389313150e-01 4.724383008664e-01 3.979758405329e-01 3.380434939389e-01 2.936385075483e-01 2.661623053062e-01 2.560916148728e-01
 2.607161895119e-01 2.704722478390e-01 2.969285614218e-01 3.395174166703e-01 3.965547954458e-01 4.671398700819e-01 5.420877633663e-01 6.176770907379e-01 6.915013279398e-01 7.620072977063e-01 8.284017591970e-01 8.907165424181e-01 9.497288795084e-01 1.006773168984e+00 1.063476385373e+00 1.121386437835e+00 1.181593867786e+00 1.244377213055e+00 1.308997638391e+00 1.373681328542e+00 1.435805505167e+00 1.492262570358e+00 1.539942026919e+00 1.576179186373e+00 1.599165066988e+00 1.608215370014e+00 1.603854335472e+00 1.587740515599e+00 1.562412898636e+00 1.530900601983e+00 1.496265478083e+00 1.461146249008e+00 1.427367976391e+00 1.395728027738e+00 1.365987583021e+00 1.337077631662e+00 1.307448491563e+00 1.275520303256e+00 1.240084204951e+00 1.200637445492e+00 1.157550215263e+00 1.112064967878e+00 1.066102026124e+00 1.021930733620e+00 9.817629816430e-01 9.473942505387e-01 9.201039862700e-01 9.003618577210e-01 9.057462104673e-01 9.377663362007e-01 9.964474949230e-01 1.081996103862e+00 1.179830030463e+00 1.278763016491e+00 1.376424938762e+00 1.470739801048e+00 1.560228085635e+00 1.644281673191e+00 1.723264298238e+00 1.798452579690e+00 1.871785045020e+00 1.945483084682e+00 2.021570267997e+00 2.101414355872e+00 2.185329083235e+00 2.272351289706e+00 2.360193772692e+00 2.445431836231e+00 2.523859726199e+00 2.590965423389e+00 2.642489987893e+00 2.674936753980e+00 2.686017682260e+00 2.674935440551e+00 2.642488561519e+00 2.590965765881e+00 2.523859710364e+00 2.445431867602e+00 2.360193257339e+00 2.272350410621e+00 2.185329586304e+00 2.101413712536e+00 2.021569644834e+00 1.945483459917e+00 1.871784968732e+00 1.798451792066e+00 1.723264980378e+00 1.644280839690e+00 1.560227955575e+00 1.470738841290e+00 1.376424767671e+00 1.278763657955e+00 1.179831087739e+00 1.081997468435e+00 9.964482567136e-01 9.377657710012e-01 9.057459680620e-01 9.003624262880e-01 9.201050603122e-01 9.473932679121e-01 9.817633313712e-01 1.021929658605e+00 1.066102229642e+00 1.112064539488e+00 1.157550124668e+00 1.200637661860e+00 1.240083887238e+00 1.275519615135e+00 1.307449419737e+00 1.337077425758e+00 1.365987487312e+00 1.395725596712e+00 1.427366763975e+00 1.461146806804e+00 1.496266542146e+00 1.530899952127e+00 1.562412212163e+00 1.587741724282e+00 1.603854213258e+00 1.608214844527e+00 1.599164943870e+00 1.576178247530e+00 1.539942206211e+00 1.492263876768e+00 1.435803355031e+00 1.373681677662e+00 1.308999280423e+00 1.244376508320e+00 1.181593321301e+00 1.121386989730e+00 1.063476669460e+00 1.006773761710e+00 9.497277195958e-01 8.907175800752e-01 8.284014713057e-01 7.620065233716e-01 6.915023452966e-01 6.176771000541e-01 5.420881531386e-01 4.671402908838e-01 3.965544384318e-01 3.395154289956e-01 2.969283953476e-01 2.704723145909e-01 2.607161895119e-01
 2.665095926412e-01 2.758962746934e-01 3.011949428044e-01 3.418024198256e-01 3.957789496686e-01 4.622322534926e-01 5.326577678133e-01 6.034804544762e-01 6.724807054892e-01 7.383699480391e-01 8.005971580539e-01 8.593928207876e-01 9.156711907961e-01 9.708433646934e-01 1.026544228861e+00 1.084260932901e+00 1.144967162109e+00 1.208779660739e+00 1.274772122969e+00 1.340987158797e+00 1.404644245579e+00 1.462516678839e+00 1.511410931074e+00 1.548621225923e+00 1.572319929658e+00 1.581827950447e+00 1.577683966327e+00 1.561563636720e+00 1.536029469136e+00 1.504142590964e+00 1.469008585302e+00 1.433328675519e+00 1.399024913917e+00 1.367021363867e+00 1.337225454125e+00 1.308717145909e+00 1.280075857618e+00 1.249807284399e+00 1.216719736232e+00 1.180259569103e+00 1.140661613360e+00 1.098971949316e+00 1.056867747969e+00 1.016363263582e+00 9.794330058002e-01 9.476883161368e-01 9.222807797926e-01 9.035297310056e-01 9.090639095965e-01 9.404597662254e-01 9.976466006233e-01 1.080749363441e+00 1.175293370104e+00 1.270140246523e+00 1.363054535760e+00 1.452181071424e+00 1.536284766906e+00 1.614998070021e+00 1.688900644441e+00 1.759440807743e+00 1.828685917170e+00 1.898932862915e+00 1.972244844491e+00 2.049982825077e+00 2.132427499744e+00 2.218550576583e+00 2.305970222808e+00 2.391153969112e+00 2.469769532282e+00 2.537179796803e+00 2.589013808920e+00 2.621686080396e+00 2.632849147475e+00 2.621685783432e+00 2.589012999260e+00 2.537180000769e+00 2.469768273958e+00 2.391153680201e+00 2.305970897983e+00 2.218549608137e+00 2.132428383007e+00 2.049982565558e+00 1.972243998179e+00 1.898933377566e+00 1.828684756350e+00 1.759440014611e+00 1.688901063345e+00 1.614997501889e+00 1.536284323865e+00 1.452180825024e+00 1.363055166570e+00 1.270140464833e+00 1.175294164899e+00 1.080750220482e+00 9.976479384273e-01 9.404604533284e-01 9.090642774003e-01 9.035300127005e-01 9.222815428873e-01 9.476879516807e-01 9.794330617256e-01 1.016361772088e+00 1.056868872318e+00 1.098972227962e+00 1.140661280183e+00 1.180260190475e+00 1.216720057092e+00 1.249805840271e+00 1.280077359776e+00 1.308716937185e+00 1.337225261544e+00 1.367020234003e+00 1.399024196881e+00 1.433328808092e+00 1.469007733932e+00 1.504141747029e+00 1.536029593041e+00 1.561565065509e+00 1.577683034554e+00 1.581827978048e+00 1.572320298179e+00 1.548620754775e+00 1.511411185445e+00 1.462516847652e+00 1.404642706673e+00 1.340987050532e+00 1.274772464873e+00 1.208778955179e+00 1.144967868004e+00 1.084261874722e+00 1.026543416018e+00 9.708429425378e-01 9.156692909764e-01 8.593924833567e-01 8.005978415069e-01 7.383701442013e-01 6.724810064862e-01 6.034807522902e-01 5.326578862859e-01 4.622331840089e-01 3.957777335463e-01 3.418007411766e-01 3.011952184270e-01 2.758968873574e-01 2.665095926412e-01
 2.732529814049e-01 2.822304484790e-01 3.062728670676e-01 3.447941703704e-01 3.956438883543e-01 4.578248450055e-01 5.235667915793e-01 5.894755779461e-01 6.534998698808e-01 7.146040285055e-01 7.724659078820e-01 8.275028906799e-01 8.807583522178e-01 9.337193089719e-01 9.880209700516e-01 1.045096230957e+00 1.105807283901e+00 1.170125188722e+00 1.236952863940e+00 1.304173742943e+00 1.368868889222e+00 1.427703540312e+00 1.477409860895e+00 1.515242106478e+00 1.539355156599e+00 1.549069507649e+00 1.544939359591e+00 1.528662908004e+00 1.502831745546e+00 1.470542530764e+00 1.434949447049e+00 1.398817493170e+00 1.364159345891e+00 1.332014727324e+00 1.302423404307e+00 1.274599437601e+00 1.247240212699e+00 1.218924728883e+00 1.188474465019e+00 1.155277871103e+00 1.119442786436e+00 1.081819543096e+00 1.043848040585e+00 1.007289560026e+00 9.738834329344e-01 9.450480035478e-01 9.217802053697e-01 9.042599730853e-01 9.101624169039e-01 9.411016970107e-01 9.969133659755e-01 1.077613126337e+00 1.168737148396e+00 1.259361115723e+00 1.347362251497e+00 1.431102045572e+00 1.509583728642e+00 1.582668908322e+00 1.651146275331e+00 1.716631098926e+00 1.781310899638e+00 1.847556386492e+00 1.917467385553e+00 1.992411577392e+00 2.072647787125e+00 2.157108483690e+00 2.243349219058e+00 2.327766436845e+00 2.405932126959e+00 2.473119088620e+00 2.524866479836e+00 2.557518979821e+00 2.568681249274e+00 2.557518978268e+00 2.524866338806e+00 2.473119888208e+00 2.405930579257e+00 2.327766789931e+00 2.243351928137e+00 2.157108066752e+00 2.072648699406e+00 1.992410148036e+00 1.917467369254e+00 1.847556878566e+00 1.781309864070e+00 1.716631213032e+00 1.651146924492e+00 1.582669206049e+00 1.509584045509e+00 1.431102652416e+00 1.347363053890e+00 1.259359442410e+00 1.168737077257e+00 1.077613696935e+00 9.969136743202e-01 9.411028435838e-01 9.101629994522e-01 9.042601235293e-01 9.217793932121e-01 9.450478482039e-01 9.738844015476e-01 1.007289255242e+00 1.043849650955e+00 1.081819028889e+00 1.119442518129e+00 1.155277560014e+00 1.188474254646e+00 1.218923400038e+00 1.247241601826e+00 1.274599356147e+00 1.302422697797e+00 1.332014181489e+00 1.364159735907e+00 1.398817161803e+00 1.434947641353e+00 1.470541806642e+00 1.502833678400e+00 1.528663881838e+00 1.544938098689e+00 1.549069269684e+00 1.539355161360e+00 1.515242729176e+00 1.477410346543e+00 1.427703427430e+00 1.368868413692e+00 1.304174320119e+00 1.236953629335e+00 1.170122928869e+00 1.105807849690e+00 1.045097512294e+00 9.880192880283e-01 9.337183614823e-01 8.807582581971e-01 8.275016148604e-01 7.724660347111e-01 7.146038406803e-01 6.535002242275e-01 5.894756062526e-01 5.235653742382e-01 4.578263395810e-01 3.956426039400e-01 3.447938439365e-01 3.062736950950e-01 2.822309806225e-01 2.732529814049e-01
 2.804574430479e-01 2.890034091221e-01 3.117477722641e-01 3.481617287831e-01 3.959507864881e-01 4.538783470105e-01 5.149295766587e-01 5.759453253445e-01 6.350266901886e-01 6.913656517886e-01 7.448479620716e-01 7.960509462707e-01 8.461364757093e-01 8.966483665657e-01 9.492190584155e-01 1.005227247353e+00 1.065431489824e+00 1.129676220819e+00 1.196727749624e+00 1.264339552742e+00 1.329485651101e+00 1.388747178692e+00 1.438795398317e+00 1.476849029795e+00 1.501049236579e+00 1.510712670832e+00 1.506408768341e+00 1.489860843560e+00 1.463687632046e+00 1.431020766081e+00 1.395060872291e+00 1.358632005685e+00 1.323821710136e+00 1.291766116863e+00 1.262621968742e+00 1.235724477273e+00 1.209876417543e+00 1.183723725088e+00 1.156103459721e+00 1.126346541529e+00 1.094440350739e+00 1.061042679250e+00 1.027368181634e+00 9.949271849966e-01 9.652267683491e-01 9.394855287005e-01 9.185347589118e-01 9.024286358448e-01 9.088711355640e-01 9.394965758179e-01 9.940612176569e-01 1.072444355212e+00 1.160075470827e+00 1.246422490243e+00 1.329455814268e+00 1.407740100403e+00 1.480508098256e+00 1.547839795322e+00 1.610718666595e+00 1.670915832498e+00 1.730728668251e+00 1.792591209805e+00 1.858630912799e+00 1.930222629957e+00 2.007616009568e+00 2.089719872595e+00 2.174065991186e+00 2.257011774097e+00 2.334081769325e+00 2.400498256821e+00 2.451741372271e+00 2.484113003582e+00 2.495185790095e+00 2.484113329204e+00 2.451741414881e+00 2.400498471503e+00 2.334080746263e+00 2.257011653321e+00 2.174067842809e+00 2.089718928009e+00 2.007616069332e+00 1.930221438966e+00 1.858631476629e+00 1.792591796160e+00 1.730728401421e+00 1.670916094291e+00 1.610718361595e+00 1.547839210491e+00 1.480508685021e+00 1.407741378080e+00 1.329455270308e+00 1.246420405522e+00 1.160075943174e+00 1.072445218830e+00 9.940610082271e-01 9.394965825678e-01 9.088716267987e-01 9.024292645723e-01 9.185337617302e-01 9.394861245651e-01 9.652276583047e-01 9.949270683706e-01 1.027369319653e+00 1.061041489526e+00 1.094438546007e+00 1.126346660073e+00 1.156103820043e+00 1.183722883245e+00 1.209877050321e+00 1.235724233820e+00 1.262620869049e+00 1.291765485020e+00 1.323822893797e+00 1.358631599165e+00 1.395060591210e+00 1.431021160096e+00 1.463689491876e+00 1.489860515502e+00 1.506408589903e+00 1.510712715990e+00 1.501048982231e+00 1.476849613944e+00 1.438795500114e+00 1.388746359152e+00 1.329486234320e+00 1.264341017119e+00 1.196727745798e+00 1.129673847890e+00 1.065431823106e+00 1.005228200656e+00 9.492177284181e-01 8.966480983983e-01 8.461369468045e-01 7.960506173956e-01 7.448469575913e-01 6.913661652428e-01 6.350277440857e-01 5.759457717441e-01 5.149289357202e-01 4.538793442434e-01 3.959493720605e-01 3.481621703493e-01 3.117483074704e-01 2.890044360561e-01 2.804574430479e-01
 2.874610145988e-01 2.955765993889e-01 3.170430663351e-01 3.514195405093e-01 3.963550181911e-01 4.502362131764e-01 5.067817029064e-01 5.631309126032e-01 6.175260050233e-01 6.693493310541e-01 7.186637946828e-01 7.661767887050e-01 8.131417234588e-01 8.611368044534e-01 9.117811681305e-01 9.663877360133e-01 1.025623775861e+00 1.089228843311e+00 1.155871809741e+00 1.223216471448e+00 1.288169441949e+00 1.347259826378e+00 1.397123297366e+00 1.434955564807e+00 1.458888524501e+00 1.468239706920e+00 1.463590330660e+00 1.446683831796e+00 1.420162500970e+00 1.387187453662e+00 1.350992766573e+00 1.314442777587e+00 1.279677087011e+00 1.247910634224e+00 1.219393288538e+00 1.193568446022e+00 1.169338389049e+00 1.145418520866e+00 1.120666843233e+00 1.094367710033e+00 1.066392240230e+00 1.037220631063e+00 1.007849647281e+00 9.795461734547e-01 9.535867904000e-01 9.309938501791e-01 9.124315977355e-01 8.978361966383e-01 9.049184140115e-01 9.353265066142e-01 9.887608596563e-01 1.064945864630e+00 1.149092417064e+00 1.231216118789e+00 1.309363776038e+00 1.382286450474e+00 1.449428563433e+00 1.511076966802e+00 1.568393553307e+00 1.623287162382e+00 1.678153144984e+00 1.735467416877e+00 1.797376300732e+00 1.865247812872e+00 1.939329738753e+00 2.018522466024e+00 2.100365008358e+00 2.181212710193e+00 2.256593284884e+00 2.321720782143e+00 2.372058121806e+00 2.403895969658e+00 2.414791838729e+00 2.403896727768e+00 2.372059088680e+00 2.321720067269e+00 2.256592423064e+00 2.181211405942e+00 2.100365474612e+00 2.018521020869e+00 1.939328849988e+00 1.865248364591e+00 1.797376352493e+00 1.735467174240e+00 1.678152047844e+00 1.623288694893e+00 1.568392263176e+00 1.511076058206e+00 1.449428701190e+00 1.382287491543e+00 1.309361829552e+00 1.231215557354e+00 1.149093514051e+00 1.064946263679e+00 9.887606361652e-01 9.353260450662e-01 9.049170843609e-01 8.978378269030e-01 9.124318443120e-01 9.309950585853e-01 9.535862190975e-01 9.795452233100e-01 1.007850041729e+00 1.037221134042e+00 1.066390366983e+00 1.094368603340e+00 1.120667700479e+00 1.145418051731e+00 1.169338736596e+00 1.193567868833e+00 1.219392669160e+00 1.247910908422e+00 1.279679499533e+00 1.314441902693e+00 1.350993351149e+00 1.387188759388e+00 1.420163111692e+00 1.446683536461e+00 1.463590449080e+00 1.468239369196e+00 1.458889442167e+00 1.434956107281e+00 1.397123110183e+00 1.347258647897e+00 1.288169720606e+00 1.223217106856e+00 1.155871490040e+00 1.089228525586e+00 1.025624037085e+00 9.663882053236e-01 9.117798504028e-01 8.611366872552e-01 8.131418890390e-01 7.661776576164e-01 7.186621342539e-01 6.693504452278e-01 6.175259290737e-01 5.631319387227e-01 5.067827755809e-01 4.502360578713e-01 3.963540468003e-01 3.514193660693e-01 3.170428221067e-01 2.955779094264e-01 2.874610145988e-01
 2.935458822886e-01 3.012515598685e-01 3.215119654221e-01 3.539979661078e-01 3.964061756677e-01 4.466294514306e-01 4.990493932005e-01 5.511659278708e-01 6.013511847085e-01 6.491448068406e-01 6.947415096339e-01 7.389499393674e-01 7.830796096297e-01 8.287175810320e-01 8.774423754813e-01 9.304925823792e-01 9.884442354725e-01 1.050952052526e+00 1.116625336965e+00 1.183082667458e+00 1.247209443530e+00 1.305525690434e+00 1.354662152632e+00 1.391813679232e+00 1.415112795521e+00 1.423884619099e+00 1.418722218622e+00 1.401381683323e+00 1.374523327629e+00 1.341323184895e+00 1.305025699920e+00 1.268510411014e+00 1.233939914023e+00 1.202582586810e+00 1.174759745428e+00 1.150011098003e+00 1.127338495677e+00 1.105538254505e+00 1.083497464520e+00 1.060468981585e+00 1.036219386626e+00 1.011067752982e+00 9.857995119669e-01 9.614556524155e-01 9.390868727877e-01 9.195293070372e-01 9.032894176963e-01 8.901883853002e-01 8.979115224307e-01 9.281334783131e-01 9.805211034755e-01 1.054638122781e+00 1.135398271746e+00 1.213470252765e+00 1.286962084019e+00 1.354795894770e+00 1.416602845991e+00 1.472855373119e+00 1.524877902353e+00 1.574698538178e+00 1.624787021814e+00 1.677644344391e+00 1.735415199914e+00 1.799447235608e+00 1.869978768441e+00 1.945915067414e+00 2.024824445310e+00 2.103100429212e+00 2.176316650283e+00 2.239724993979e+00 2.288818643815e+00 2.319904355584e+00 2.330547008053e+00 2.319903985246e+00 2.288818903652e+00 2.239724348229e+00 2.176316723655e+00 2.103099560238e+00 2.024824728829e+00 1.945914733893e+00 1.869978147827e+00 1.799448876660e+00 1.735413983750e+00 1.677643181503e+00 1.624784549357e+00 1.574701052169e+00 1.524877283499e+00 1.472856045062e+00 1.416601913389e+00 1.354796858891e+00 1.286961120486e+00 1.213469868961e+00 1.135398223644e+00 1.054637588156e+00 9.805205951165e-01 9.281338161001e-01 8.979093095038e-01 8.901884656650e-01 9.032898426836e-01 9.195316155562e-01 9.390867799425e-01 9.614547024335e-01 9.857997854188e-01 1.011068781576e+00 1.036217468398e+00 1.060469138523e+00 1.083497795265e+00 1.105537980310e+00 1.127339237932e+00 1.150010544942e+00 1.174759848294e+00 1.202582264466e+00 1.233942025710e+00 1.268509161801e+00 1.305025440635e+00 1.341323789906e+00 1.374523920933e+00 1.401382188944e+00 1.418722260890e+00 1.423884772016e+00 1.415113836349e+00 1.391814041090e+00 1.354661993924e+00 1.305524790754e+00 1.247209584694e+00 1.183083007174e+00 1.116625201857e+00 1.050952734650e+00 9.884442831410e-01 9.304918509893e-01 8.774403464798e-01 8.287173092984e-01 7.830797858914e-01 7.389501579568e-01 6.947402546552e-01 6.491455929792e-01 6.013497811366e-01 5.511662791690e-01 4.990509140220e-01 4.466279878073e-01 3.964051985135e-01 3.539971967838e-01 3.215111605387e-01 3.012515251891e-01 2.935458822886e-01
 2.980166410836e-01 3.053403404269e-01 3.244998605835e-01 3.552865780774e-01 3.955561976939e-01 4.426343288033e-01 4.914562493806e-01 5.399265544128e-01 5.865440541726e-01 6.309704893665e-01 6.734922416461e-01 7.149882999930e-01 7.567893278283e-01 8.004635009865e-01 8.475185141561e-01 8.990990749777e-01 9.556810607604e-01 1.016845015633e+00 1.081164809949e+00 1.146259038947e+00 1.209035748566e+00 1.266052964266e+00 1.313970512082e+00 1.350009969229e+00 1.372324262354e+00 1.380251707354e+00 1.374401932776e+00 1.356541694694e+00 1.329337037896e+00 1.295960999079e+00 1.259643579265e+00 1.223251182207e+00 1.188940025132e+00 1.157996628826e+00 1.130797047909e+00 1.106969934647e+00 1.085619629335e+00 1.065632769267e+00 1.045940665369e+00 1.025779591055e+00 1.004829287596e+00 9.832620286952e-01 9.616693939726e-01 9.408831411685e-01 9.217466184796e-01 9.049248456303e-01 8.907844789587e-01 8.790375508701e-01 8.872985015865e-01 9.172878516775e-01 9.686548943226e-01 1.040813494330e+00 1.118354261601e+00 1.192646841907e+00 1.261847728765e+00 1.325028035839e+00 1.381980655494e+00 1.433335232864e+00 1.480555565567e+00 1.525769945118e+00 1.571494610395e+00 1.620245911099e+00 1.674136186124e+00 1.734478250075e+00 1.801487791082e+00 1.874078955524e+00 1.949863201763e+00 2.025304678772e+00 2.096060190215e+00 2.157461726470e+00 2.205074538500e+00 2.235251659516e+00 2.245588345319e+00 2.235250402029e+00 2.205074645923e+00 2.157461886576e+00 2.096060801546e+00 2.025305118585e+00 1.949863247340e+00 1.874078962929e+00 1.801486934274e+00 1.734480625348e+00 1.674135516109e+00 1.620245608324e+00 1.571493671865e+00 1.525771626721e+00 1.480555213603e+00 1.433335823334e+00 1.381979455619e+00 1.325029061202e+00 1.261847585900e+00 1.192645431737e+00 1.118353583765e+00 1.040812167514e+00 9.686541447582e-01 9.172886953400e-01 8.872981608315e-01 8.790357488658e-01 8.907844682398e-01 9.049262495785e-01 9.217468605724e-01 9.408821191439e-01 9.616704618138e-01 9.832631338324e-01 1.004827140418e+00 1.025779517824e+00 1.045940722063e+00 1.065632727212e+00 1.085621825926e+00 1.106970394172e+00 1.130797231744e+00 1.157994578932e+00 1.188940638128e+00 1.223250481310e+00 1.259642956321e+00 1.295960344378e+00 1.329337268738e+00 1.356541651271e+00 1.374402502362e+00 1.380252386192e+00 1.372323627168e+00 1.350010335544e+00 1.313970113577e+00 1.266052871999e+00 1.209036893994e+00 1.146259313414e+00 1.081164571393e+00 1.016845450924e+00 9.556817542972e-01 8.990987308493e-01 8.475171840535e-01 8.004634477516e-01 7.567893128757e-01 7.149875476431e-01 6.734920651729e-01 6.309715186783e-01 5.865440490185e-01 5.399266377877e-01 4.914570118516e-01 4.426329846283e-01 3.955555493789e-01 3.552873708085e-01 3.244998167670e-01 3.053392258387e-01 2.980166410836e-01
 3.002333284388e-01 3.072049022901e-01 3.253717334439e-01 3.546485539156e-01 3.931468563206e-01 4.376217744127e-01 4.834258313624e-01 5.288856003698e-01 5.726317487283e-01 6.144109240782e-01 6.545785710654e-01 6.940538574082e-01 7.341683217720e-01 7.764415109661e-01 8.222848139898e-01 8.727199356526e-01 9.281090867889e-01 9.879522793168e-01 1.050796427232e+00 1.114291963689e+00 1.175403457666e+00 1.230761911615e+00 1.277094556922e+00 1.311676621688e+00 1.332702799074e+00 1.339539364224e+00 1.332816791687e+00 1.314313710703e+00 1.286693886619e+00 1.253113374329e+00 1.216766950337e+00 1.180480168828e+00 1.146375710999e+00 1.115731200993e+00 1.088962920231e+00 1.065776333480e+00 1.045380914960e+00 1.026757150119e+00 1.008896346305e+00 9.910294642707e-01 9.727670030625e-01 9.541524462867e-01 9.356054559284e-01 9.177728460289e-01 9.013203986769e-01 8.867666647994e-01 8.743701811375e-01 8.637396784297e-01 8.723524812192e-01 9.019851356517e-01 9.522813081686e-01 1.022529386384e+00 1.097043506003e+00 1.167878205871e+00 1.233238389585e+00 1.292312764709e+00 1.345024755351e+00 1.392132448844e+00 1.435209346372e+00 1.476461289559e+00 1.518430457314e+00 1.563627601841e+00 1.614113029773e+00 1.671147470743e+00 1.734908810703e+00 1.804315907277e+00 1.877031565080e+00 1.949608967848e+00 2.017816342916e+00 2.077098545458e+00 2.123120502095e+00 2.152311878980e+00 2.162316283769e+00 2.152311034814e+00 2.123122108207e+00 2.077098533398e+00 2.017816271856e+00 1.949609128010e+00 1.877031288096e+00 1.804316383839e+00 1.734907445755e+00 1.671148409571e+00 1.614113354245e+00 1.563627614192e+00 1.518431181280e+00 1.476461230931e+00 1.435209618195e+00 1.392132957906e+00 1.345024520545e+00 1.292312154310e+00 1.233237483674e+00 1.167877878407e+00 1.097043934028e+00 1.022528213830e+00 9.522803319987e-01 9.019863539142e-01 8.723533277647e-01 8.637376889667e-01 8.743705766705e-01 8.867672184080e-01 9.013201125614e-01 9.177714479283e-01 9.356065116228e-01 9.541537502045e-01 9.727660219195e-01 9.910298187578e-01 1.008895434804e+00 1.026756212031e+00 1.045382039066e+00 1.065776012199e+00 1.088962594026e+00 1.115730331355e+00 1.146375971094e+00 1.180479645087e+00 1.216767178056e+00 1.253112862638e+00 1.286693785890e+00 1.314313140084e+00 1.332816963085e+00 1.339540252851e+00 1.332702093206e+00 1.311677301403e+00 1.277093445047e+00 1.230762229252e+00 1.175405383785e+00 1.114291698715e+00 1.050796072407e+00 9.879516026318e-01 9.281092356558e-01 8.727214767477e-01 8.222850887413e-01 7.764408803639e-01 7.341674223945e-01 6.940535054025e-01 6.545786697265e-01 6.144123816348e-01 5.726318028595e-01 5.288848780717e-01 4.834259943087e-01 4.376219389965e-01 3.931473631491e-01 3.546496741522e-01 3.253726043798e-01 3.072029451434e-01 3.002333284388e-01
 2.996275073379e-01 3.062698181393e-01 3.235302225602e-01 3.514365731058e-01 3.884309443982e-01 4.307632124007e-01 4.740639471389e-01 5.170745395159e-01 5.585621149010e-01 5.983324133436e-01 6.367942693973e-01 6.748910095678e-01 7.139486808683e-01 7.554187632267e-01 8.005990323948e-01 8.503648028348e-01 9.049408930027e-01 9.637317116737e-01 1.025254947625e+00 1.087192268619e+00 1.146583999747e+00 1.200152636059e+00 1.244717245144e+00 1.277629760151e+00 1.297145565443e+00 1.302678214347e+00 1.294884806962e+00 1.275563538916e+00 1.247376076648e+00 1.213454451576e+00 1.176950875265e+00 1.140633489208e+00 1.106574489209e+00 1.076026513045e+00 1.049429005098e+00 1.026554527360e+00 1.006707435638e+00 9.889585800522e-01 9.723629473753e-01 9.561525018781e-01 9.398795003587e-01 9.234793321475e-01 9.072277799170e-01 8.916222078450e-01 8.771910272655e-01 8.643443519228e-01 8.532675576278e-01 8.434820887805e-01 8.522243638780e-01 8.813194952726e-01 9.304125431590e-01 9.987062511566e-01 1.070355855429e+00 1.138037489812e+00 1.200012000517e+00 1.255555253605e+00 1.304685323037e+00 1.348254712856e+00 1.387912962952e+00 1.425916801555e+00 1.464821279709e+00 1.507104346745e+00 1.554770086540e+00 1.609009722942e+00 1.669954541305e+00 1.736520233743e+00 1.806419690120e+00 1.876303102477e+00 1.942064190476e+00 1.999278311145e+00 2.043727536658e+00 2.071937195011e+00 2.081608818028e+00 2.071936511174e+00 2.043729098722e+00 1.999276868852e+00 1.942063311235e+00 1.876303322094e+00 1.806419994473e+00 1.736520519548e+00 1.669953550662e+00 1.609009455222e+00 1.554770919282e+00 1.507104695958e+00 1.464821992006e+00 1.425915795137e+00 1.387912897800e+00 1.348255235158e+00 1.304685892155e+00 1.255553838724e+00 1.200010651343e+00 1.138037788938e+00 1.070356625446e+00 9.987043985243e-01 9.304120040404e-01 8.813200667788e-01 8.522256083081e-01 8.434804328587e-01 8.532677805008e-01 8.643454407512e-01 8.771910931110e-01 8.916215435347e-01 9.072282302789e-01 9.234784891853e-01 9.398781364271e-01 9.561522225513e-01 9.723620899532e-01 9.889577069408e-01 1.006706481303e+00 1.026554378477e+00 1.049428977568e+00 1.076026572434e+00 1.106575431039e+00 1.140633131743e+00 1.176951264451e+00 1.213454764281e+00 1.247375485723e+00 1.275563244155e+00 1.294884963522e+00 1.302678766921e+00 1.297145955642e+00 1.277630469595e+00 1.244716432780e+00 1.200152715651e+00 1.146586139922e+00 1.087192486624e+00 1.025253746732e+00 9.637309570033e-01 9.049402821332e-01 8.503652309099e-01 8.005991523934e-01 7.554181423824e-01 7.139474602131e-01 6.748908332155e-01 6.367938131159e-01 5.983337379478e-01 5.585608368564e-01 5.170735306663e-01 4.740637087100e-01 4.307631312351e-01 3.884320298597e-01 3.514376531821e-01 3.235302875303e-01 3.062671572608e-01 2.996275073379e-01
 2.957300769888e-01 3.020525177840e-01 3.184506435230e-01 3.450482231901e-01 3.806533838789e-01 4.211331937037e-01 4.622920811022e-01 5.032448540565e-01 5.428934227944e-01 5.810941151455e-01 6.182989841259e-01 6.554749907351e-01 6.939414441749e-01 7.350845739927e-01 7.800812233527e-01 8.296514809627e-01 8.838641263941e-01 9.420078517527e-01 1.002555892323e+00 1.063200801355e+00 1.121050561966e+00 1.172919559739e+00 1.215721941176e+00 1.246899376715e+00 1.264779260965e+00 1.268836305336e+00 1.259769591736e+00 1.239405540903e+00 1.210412880749e+00 1.175907136123e+00 1.139007777099e+00 1.102424664722e+00 1.068181246505e+00 1.037499782635e+00 1.010826524188e+00 9.879861881237e-01 9.683558688574e-01 9.510821464835e-01 9.352660588738e-01 9.201373494590e-01 9.051994282291e-01 8.902972004235e-01 8.755994901632e-01 8.614942590198e-01 8.484230564507e-01 8.367336500148e-01 8.265779886476e-01 8.174216467180e-01 8.260962525963e-01 8.544508393187e-01 9.021373942927e-01 9.683254039688e-01 1.037194512509e+00 1.101951022423e+00 1.160927898954e+00 1.213455633076e+00 1.259607716847e+00 1.300292416175e+00 1.337203220814e+00 1.372617853292e+00 1.409089606208e+00 1.449052959974e+00 1.494448241216e+00 1.546395252780e+00 1.604977759003e+00 1.669101600667e+00 1.736526671968e+00 1.803997257698e+00 1.867532145812e+00 1.922841053714e+00 1.965829199055e+00 1.993121938376e+00 2.002480721235e+00 1.993121184374e+00 1.965830808203e+00 1.922840269666e+00 1.867532204949e+00 1.803998650024e+00 1.736528329130e+00 1.669102670138e+00 1.604977155271e+00 1.546396035053e+00 1.494448871872e+00 1.449053185821e+00 1.409090350891e+00 1.372617706758e+00 1.337202966853e+00 1.300292579795e+00 1.259608081475e+00 1.213454607912e+00 1.160926603508e+00 1.101951286630e+00 1.037194267869e+00 9.683236728422e-01 9.021382885555e-01 8.544499751447e-01 8.260967612747e-01 8.174203056019e-01 8.265773276725e-01 8.367346095492e-01 8.484238754458e-01 8.614941053079e-01 8.755988862920e-01 8.902955755514e-01 9.051978329070e-01 9.201375652827e-01 9.352668907957e-01 9.510825016261e-01 9.683546770988e-01 9.879861921638e-01 1.010826871068e+00 1.037499427016e+00 1.068181147409e+00 1.102423249375e+00 1.139006732656e+00 1.175907853570e+00 1.210411984559e+00 1.239405420629e+00 1.259770132849e+00 1.268835761269e+00 1.264780020696e+00 1.246899208019e+00 1.215722074585e+00 1.172918991951e+00 1.121052299618e+00 1.063201611430e+00 1.002554070057e+00 9.420083846672e-01 8.838640327218e-01 8.296508619799e-01 7.800805682637e-01 7.350839816729e-01 6.939414283750e-01 6.554739159668e-01 6.182977963504e-01 5.810962788554e-01 5.428925013616e-01 5.032438307899e-01 4.622918205406e-01 4.211335334751e-01 3.806536289743e-01 3.450482377764e-01 3.184495760179e-01 3.020501847002e-01 2.957300769888e-01
 2.882250755732e-01 2.942218154235e-01 3.097552041729e-01 3.350249371990e-01 3.691934737190e-01 4.079146949254e-01 4.471045622832e-01 4.861836094387e-01 5.241871922950e-01 5.610139044371e-01 5.971548557144e-01 6.336118094977e-01 6.717009789654e-01 7.127559426408e-01 7.578444577766e-01 8.075342029608e-01 8.617366546804e-01 9.196146400828e-01 9.795688164511e-01 1.039280155176e+00 1.095893382265e+00 1.146290635694e+00 1.187473089224e+00 1.216964612923e+00 1.233165945125e+00 1.235622134798e+00 1.225086720545e+00 1.203426028797e+00 1.173337183671e+00 1.137939156960e+00 1.100338568358e+00 1.063209455534e+00 1.028542778141e+00 9.975348949760e-01 9.706274702347e-01 9.476747906216e-01 9.280950831069e-01 9.110775985612e-01 8.957385505306e-01 8.812907502518e-01 8.671924511388e-01 8.532169619834e-01 8.394639139202e-01 8.262578909722e-01 8.140068676162e-01 8.030417552362e-01 7.935280243145e-01 7.849148747124e-01 7.934092982011e-01 8.208403655584e-01 8.668784103268e-01 9.307066347337e-01 9.967810075672e-01 1.058735242969e+00 1.114987066547e+00 1.164890338056e+00 1.208536359115e+00 1.246848524461e+00 1.281528168370e+00 1.314851937960e+00 1.349351249738e+00 1.387416464151e+00 1.430924556365e+00 1.480937054018e+00 1.537493102894e+00 1.599496425165e+00 1.664749070384e+00 1.730080302202e+00 1.791629298960e+00 1.845230042223e+00 1.886902405242e+00 1.913364958739e+00 1.922439265018e+00 1.913364368103e+00 1.886903903406e+00 1.845229291158e+00 1.791629795902e+00 1.730082170880e+00 1.664749630320e+00 1.599497003670e+00 1.537492893945e+00 1.480938793932e+00 1.430924846701e+00 1.387415300592e+00 1.349352008898e+00 1.314852784677e+00 1.281528436665e+00 1.246847198253e+00 1.208535881628e+00 1.164890332036e+00 1.114985654338e+00 1.058735415525e+00 9.967800814627e-01 9.307068663172e-01 8.668795464089e-01 8.208390709068e-01 7.934091065068e-01 7.849136099488e-01 7.935263457486e-01 8.030428872262e-01 8.140075304854e-01 8.262583316656e-01 8.394634256286e-01 8.532165667521e-01 8.671909032561e-01 8.812905591877e-01 8.957387599512e-01 9.110776133757e-01 9.280944076046e-01 9.476750549553e-01 9.706284831726e-01 9.975333573254e-01 1.028542299379e+00 1.063208118990e+00 1.100337347373e+00 1.137940458345e+00 1.173337160934e+00 1.203426075146e+00 1.225087390354e+00 1.235621407422e+00 1.233167321690e+00 1.216963767079e+00 1.187474311571e+00 1.146290458848e+00 1.095893090524e+00 1.039280677638e+00 9.795675618810e-01 9.196167666108e-01 8.617375592182e-01 8.075329000333e-01 7.578431076309e-01 7.127565743242e-01 6.717018992741e-01 6.336105297372e-01 5.971541748397e-01 5.610161924273e-01 5.241868648190e-01 4.861836529424e-01 4.471037359910e-01 4.079145736433e-01 3.691942358431e-01 3.350250290896e-01 3.097540893699e-01 2.942192662541e-01 2.882250755732e-01
 2.770195400891e-01 2.826745890033e-01 2.973106325931e-01 3.211752123834e-01 3.537381333197e-01 3.906277742584e-01 4.278610189330e-01 4.650817704347e-01 5.014450241238e-01 5.368876800376e-01 5.719394206946e-01 6.076372233455e-01 6.453053301805e-01 6.862393229574e-01 7.314212445019e-01 7.812890849877e-01 8.356086234487e-01 8.934235576547e-01 9.530433535446e-01 1.012110356633e+00 1.067772438154e+00 1.116947685580e+00 1.156694255476e+00 1.184598812150e+00 1.199130656521e+00 1.199903292172e+00 1.187731144572e+00 1.164537539329e+00 1.133066908281e+00 1.096469426933e+00 1.057867598735e+00 1.019938511554e+00 9.846611900764e-01 9.532198756315e-01 9.260471075052e-01 9.029981252120e-01 8.834939579003e-01 8.667221442451e-01 8.517770732866e-01 8.378356113602e-01 8.243029456274e-01 8.109028561855e-01 7.976976857803e-01 7.849976251456e-01 7.732269325370e-01 7.627432212192e-01 7.537688192810e-01 7.457821549316e-01 7.541060170619e-01 7.804898979284e-01 8.246367198185e-01 8.857859440328e-01 9.489622431985e-01 1.008135475811e+00 1.061808443841e+00 1.109332451636e+00 1.150778448556e+00 1.187045688744e+00 1.219812831496e+00 1.251327314919e+00 1.284084402489e+00 1.320432732204e+00 1.362198933360e+00 1.410402798261e+00 1.465056370154e+00 1.525077459752e+00 1.588311880370e+00 1.651669694258e+00 1.711395495106e+00 1.763435145141e+00 1.803910465894e+00 1.829616432636e+00 1.838432646237e+00 1.829616676411e+00 1.803909889626e+00 1.763434017407e+00 1.711395446555e+00 1.651669539889e+00 1.588310847145e+00 1.525077115439e+00 1.465056152647e+00 1.410403150256e+00 1.362199193110e+00 1.320431323073e+00 1.284085400115e+00 1.251328047456e+00 1.219812197781e+00 1.187045115885e+00 1.150778064945e+00 1.109333258769e+00 1.061808517603e+00 1.008135974960e+00 9.489615501506e-01 8.857879105311e-01 8.246378526580e-01 7.804894792145e-01 7.541056879177e-01 7.457813774581e-01 7.537677441303e-01 7.627440247656e-01 7.732262687496e-01 7.849986996985e-01 7.976970578813e-01 8.109033440216e-01 8.243022474541e-01 8.378345407242e-01 8.517760912198e-01 8.667207242272e-01 8.834932049952e-01 9.029982113391e-01 9.260486752922e-01 9.532180947995e-01 9.846630476483e-01 1.019938798202e+00 1.057867764451e+00 1.096470881019e+00 1.133066856740e+00 1.164536834892e+00 1.187731884695e+00 1.199902937012e+00 1.199132009601e+00 1.184598666839e+00 1.156695094249e+00 1.116948240045e+00 1.067771771097e+00 1.012110222981e+00 9.530417270219e-01 8.934258491045e-01 8.356097458987e-01 7.812869522687e-01 7.314209687848e-01 6.862413158748e-01 6.453062798110e-01 6.076365355026e-01 5.719376222602e-01 5.368884497468e-01 5.014451332961e-01 4.650823403533e-01 4.278606538869e-01 3.906278968232e-01 3.537389380780e-01 3.211763252812e-01 2.973096271661e-01 2.826729159287e-01 2.770195400891e-01
 2.623151986369e-01 2.676102489856e-01 2.813078093431e-01 3.036749914651e-01 3.344143456235e-01 3.693135639794e-01 4.045185403394e-01 4.398087472340e-01 4.744388107708e-01 5.083734613722e-01 5.421768486275e-01 5.769154630146e-01 6.139220443601e-01 6.544721035918e-01 6.994842958381e-01 7.493028238513e-01 8.035834007074e-01 8.612667085277e-01 9.205746884222e-01 9.790945354833e-01 1.033946288635e+00 1.082052647664e+00 1.120493493494e+00 1.146895400308e+00 1.159783197831e+00 1.158829885099e+00 1.144913138514e+00 1.120021481382e+00 1.086960330135e+00 1.048940207454e+00 1.009127137470e+00 9.702375267533e-01 9.342653123338e-01 9.023955262941e-01 8.750529727256e-01 8.520650927764e-01 8.328184609138e-01 8.164551214439e-01 8.020100238238e-01 7.886001995813e-01 7.755729622745e-01 7.626191923819e-01 7.497915423071e-01 7.374321559786e-01 7.260187323806e-01 7.159792796784e-01 7.076270491912e-01 7.005163968783e-01 7.088093392364e-01 7.341081092715e-01 7.761552958406e-01 8.342881212092e-01 8.944073331136e-01 9.507471319553e-01 1.001887421108e+00 1.047146496712e+00 1.086546450465e+00 1.120925711446e+00 1.151907336056e+00 1.181686127949e+00 1.212712054032e+00 1.247289971042e+00 1.287216027602e+00 1.333490798788e+00 1.386128067976e+00 1.444081510372e+00 1.505250978576e+00 1.566631767878e+00 1.624559630236e+00 1.675078544975e+00 1.714399867440e+00 1.739382886820e+00 1.747951769236e+00 1.739382480049e+00 1.714398167546e+00 1.675078637456e+00 1.624560401101e+00 1.566630801413e+00 1.505251149974e+00 1.444081189295e+00 1.386129378884e+00 1.333490748270e+00 1.287216393338e+00 1.247288743122e+00 1.212711988855e+00 1.181687191872e+00 1.151906531096e+00 1.120924863000e+00 1.086546282116e+00 1.047147823248e+00 1.001887432742e+00 9.507464734076e-01 8.944063699581e-01 8.342907881839e-01 7.761565863842e-01 7.341079030766e-01 7.088085165936e-01 7.005155987099e-01 7.076272888322e-01 7.159798682773e-01 7.260183436975e-01 7.374319411839e-01 7.497906671392e-01 7.626201739887e-01 7.755731816910e-01 7.886000681781e-01 8.020094088135e-01 8.164536990063e-01 8.328191412287e-01 8.520648358179e-01 8.750539307883e-01 9.023938723277e-01 9.342664954866e-01 9.702364594165e-01 1.009128015883e+00 1.048939871140e+00 1.086959236536e+00 1.120021286826e+00 1.144914186210e+00 1.158829653630e+00 1.159783601239e+00 1.146896248794e+00 1.120493280570e+00 1.082053345121e+00 1.033947095472e+00 9.790935342267e-01 9.205722915614e-01 8.612675695829e-01 8.035843337602e-01 7.493006437494e-01 6.994846057847e-01 6.544745205804e-01 6.139227790265e-01 5.769145183296e-01 5.421761037536e-01 5.083741632561e-01 4.744379079594e-01 4.398090385683e-01 4.045179958144e-01 3.693139728313e-01 3.344148889930e-01 3.036762000922e-01 2.813071349992e-01 2.676087957665e-01 2.623151986369e-01
 2.446390226090e-01 2.495641781207e-01 2.623042203835e-01 2.831161347154e-01 3.118484947627e-01 3.446015460498e-01 3.777084159363e-01 4.110007686577e-01 4.438026189108e-01 4.760962455006e-01 5.084607941910e-01 5.419767109241e-01 5.779758230864e-01 6.177224401612e-01 6.620959539270e-01 7.113902162262e-01 7.652000603260e-01 8.223963253799e-01 8.811364273409e-01 9.389495919731e-01 9.929158333575e-01 1.039933973390e+00 1.077082565223e+00 1.102007207895e+00 1.113271872521e+00 1.110597515762e+00 1.094921137282e+00 1.068291203766e+00 1.033582740952e+00 9.940790174361e-01 9.530100011467e-01 9.131516748351e-01 8.765401436217e-01 8.443729208215e-01 8.170609827148e-01 7.943885315245e-01 7.756768955806e-01 7.599819023006e-01 7.462535338449e-01 7.335274699370e-01 7.210930188224e-01 7.086180005150e-01 6.961771073548e-01 6.841749535066e-01 6.731750100422e-01 6.637111664404e-01 6.562117853775e-01 6.503476728150e-01 6.588759859824e-01 6.831476493660e-01 7.229478028937e-01 7.777374399428e-01 8.346155811922e-01 8.880321312898e-01 9.366229282078e-01 9.796489800495e-01 1.017050551320e+00 1.049575480669e+00 1.078759592608e+00 1.106726995308e+00 1.135866635808e+00 1.168448071288e+00 1.206251286567e+00 1.250282814530e+00 1.300591710067e+00 1.356191212009e+00 1.415055417208e+00 1.474274855121e+00 1.530273513323e+00 1.579184439282e+00 1.617298122210e+00 1.641533248795e+00 1.649845717046e+00 1.641531523000e+00 1.617298157906e+00 1.579184438630e+00 1.530274642953e+00 1.474274740577e+00 1.415056101447e+00 1.356189903577e+00 1.300594023005e+00 1.250282660021e+00 1.206251897023e+00 1.168447375319e+00 1.135865937597e+00 1.106727413196e+00 1.078760683021e+00 1.049574709212e+00 1.017050074445e+00 9.796500343506e-01 9.366237306061e-01 8.880309913034e-01 8.346141407799e-01 7.777392825273e-01 7.229480277118e-01 6.831469389503e-01 6.588738542367e-01 6.503467579215e-01 6.562124623368e-01 6.637111472066e-01 6.731755866894e-01 6.841740588101e-01 6.961771665699e-01 7.086188212066e-01 7.210922530803e-01 7.335279876655e-01 7.462535048546e-01 7.599817374784e-01 7.756771637542e-01 7.943881116001e-01 8.170614304296e-01 8.443703398559e-01 8.765405948656e-01 9.131502844847e-01 9.530106913686e-01 9.940779960012e-01 1.033581949976e+00 1.068291982289e+00 1.094921907981e+00 1.110597151524e+00 1.113271781399e+00 1.102007890178e+00 1.077082185491e+00 1.039934340901e+00 9.929178195062e-01 9.389499962822e-01 8.811342939517e-01 8.223976753177e-01 7.652010683346e-01 7.113894430225e-01 6.620963314778e-01 6.177234991359e-01 5.779764345158e-01 5.419757357728e-01 5.084613407439e-01 4.760980717604e-01 4.438022226881e-01 4.110007130650e-01 3.777086636894e-01 3.446020292717e-01 3.118483919927e-01 2.831174778074e-01 2.623046788521e-01 2.495635677711e-01 2.446390226090e-01
 2.248294179885e-01 2.293935793162e-01 2.412070625529e-01 2.604841313003e-01 2.871191014269e-01 3.176404116709e-01 3.486418099400e-01 3.799358916781e-01 4.108815251532e-01 4.414589535635e-01 4.722330105486e-01 5.042721093905e-01 5.388913031080e-01 5.773385567154e-01 6.204803424097e-01 6.686018153336e-01 7.212905414836e-01 7.773994936278e-01 8.350571141665e-01 8.917507076478e-01 9.445243502280e-01 9.902429325467e-01 1.025975373900e+00 1.049374449089e+00 1.059030177937e+00 1.054698151944e+00 1.037367091387e+00 1.009132638318e+00 9.729309121803e-01 9.321070586719e-01 8.899609184722e-01 8.493314643723e-01 8.123040416988e-01 7.800980373504e-01 7.531065088528e-01 7.310546163951e-01 7.131841213567e-01 6.984401345535e-01 6.856694856250e-01 6.738167701339e-01 6.621220347195e-01 6.502392316469e-01 6.382845638982e-01 6.267508323289e-01 6.163189643158e-01 6.076507911516e-01 6.013233611059e-01 5.971632583605e-01 6.063126907435e-01 6.297193029955e-01 6.671830866197e-01 7.183007076963e-01 7.717240724569e-01 8.221125229814e-01 8.681169675832e-01 9.089116294582e-01 9.443166867898e-01 9.749608400082e-01 1.002265584731e+00 1.028268405453e+00 1.055286011219e+00 1.085555503759e+00 1.120855363746e+00 1.162221130019e+00 1.209764175839e+00 1.262584218804e+00 1.318760593632e+00 1.375487436658e+00 1.429288609240e+00 1.476389276294e+00 1.513151306310e+00 1.536552429945e+00 1.544584010264e+00 1.536551129765e+00 1.513152254622e+00 1.476388439760e+00 1.429289026359e+00 1.375486367378e+00 1.318760952131e+00 1.262582677605e+00 1.209764488071e+00 1.162219403602e+00 1.120854951835e+00 1.085555791629e+00 1.055285799738e+00 1.028267570397e+00 1.002267643664e+00 9.749606627507e-01 9.443168865243e-01 9.089128826568e-01 8.681185772399e-01 8.221114577136e-01 7.717239219017e-01 7.183009942723e-01 6.671829131080e-01 6.297194948409e-01 6.063114811235e-01 5.971624778377e-01 6.013244266762e-01 6.076512690838e-01 6.163195436322e-01 6.267514128153e-01 6.382852818473e-01 6.502393384604e-01 6.621202951565e-01 6.738179885497e-01 6.856688656198e-01 6.984404193125e-01 7.131833573434e-01 7.310545046981e-01 7.531065270545e-01 7.800970836302e-01 8.123051941158e-01 8.493312935043e-01 8.899628849991e-01 9.321072197235e-01 9.729302980427e-01 1.009133503339e+00 1.037367616855e+00 1.054698404158e+00 1.059030496939e+00 1.049374157091e+00 1.025975401035e+00 9.902434509933e-01 9.445252574131e-01 8.917517712638e-01 8.350544806982e-01 7.774014828093e-01 7.212917038717e-01 6.686012368131e-01 6.204790747234e-01 5.773388059478e-01 5.388924515232e-01 5.042715440719e-01 4.722337499320e-01 4.414598782960e-01 4.108820646253e-01 3.799349308070e-01 3.486429353661e-01 3.176406809078e-01 2.871179001193e-01 2.604844316875e-01 2.412076968652e-01 2.293936454938e-01 2.248294179885e-01
 2.039656361068e-01 2.082057952099e-01 2.191975453316e-01 2.370672424772e-01 2.616311109902e-01 2.899021710038e-01 3.188648729743e-01 3.482424184801e-01 3.773883603820e-01 4.062453288333e-01 4.353367642199e-01 4.656847978363e-01 4.985639816462e-01 5.351970299652e-01 5.764604305541e-01 6.226687220240e-01 6.734569265125e-01 7.277140657175e-01 7.835814410492e-01 8.385434467493e-01 8.896232857367e-01 9.336674439888e-01 9.677412438178e-01 9.895018278349e-01 9.975645637572e-01 9.917129079838e-01 9.729676580412e-01 9.434574625225e-01 9.061519875137e-01 8.644331626914e-01 8.216472279874e-01 7.806809358797e-01 7.436569008518e-01 7.118074561755e-01 6.855073930786e-01 6.644147895246e-01 6.476834321637e-01 6.341433603936e-01 6.225346286095e-01 6.117165694144e-01 6.008835999051e-01 5.896962572994e-01 5.783256822090e-01 5.673623544334e-01 5.576336641882e-01 5.499726029596e-01 5.451610713477e-01 5.432881652659e-01 5.536047839123e-01 5.764247891180e-01 6.114975082902e-01 6.584905651847e-01 7.081457360473e-01 7.553821994796e-01 7.987866357444e-01 8.373775442404e-01 8.708035523576e-01 8.995423688652e-01 9.248837332168e-01 9.487567160456e-01 9.734086795099e-01 1.001040825967e+00 1.033438985591e+00 1.071687246189e+00 1.115983219913e+00 1.165538456800e+00 1.218564038198e+00 1.272378540046e+00 1.323620952773e+00 1.368620795102e+00 1.403820586750e+00 1.426257429076e+00 1.433964923400e+00 1.426257173000e+00 1.403820455843e+00 1.368619380454e+00 1.323621064987e+00 1.272376224796e+00 1.218564483913e+00 1.165537734598e+00 1.115981886659e+00 1.071684719114e+00 1.033437719145e+00 1.001041333380e+00 9.734094596897e-01 9.487559328472e-01 9.248845084041e-01 8.995430326635e-01 8.708044131790e-01 8.373771042095e-01 7.987876398365e-01 7.553809678116e-01 7.081464973426e-01 6.584910896589e-01 6.114972884732e-01 5.764248861261e-01 5.536050976822e-01 5.432873879890e-01 5.451616614053e-01 5.499726581120e-01 5.576336163224e-01 5.673626804357e-01 5.783252920032e-01 5.896974862113e-01 6.008830605604e-01 6.117175835450e-01 6.225331003440e-01 6.341438013956e-01 6.476834630860e-01 6.644155107994e-01 6.855073963812e-01 7.118082362301e-01 7.436568726136e-01 7.806803884672e-01 8.216492741642e-01 8.644336738885e-01 9.061510984176e-01 9.434571407450e-01 9.729675483454e-01 9.917137576095e-01 9.975660003099e-01 9.895016037470e-01 9.677406692421e-01 9.336687590590e-01 8.896224874830e-01 8.385431116121e-01 7.835797846867e-01 7.277142148572e-01 6.734573763515e-01 6.226690393572e-01 5.764593336694e-01 5.351982925645e-01 4.985649761372e-01 4.656837770796e-01 4.353375110201e-01 4.062446866019e-01 3.773888617057e-01 3.482419099623e-01 3.188659092674e-01 2.899014813540e-01 2.616303103085e-01 2.370682178801e-01 2.191979561298e-01 2.082060756695e-01 2.039656361068e-01
 1.832540288484e-01 1.872406003375e-01 1.976134401753e-01 2.143545372154e-01 2.369740308061e-01 2.628782777622e-01 2.899115732802e-01 3.175343812328e-01 3.450038256394e-01 3.721835539593e-01 3.995295486790e-01 4.279905102735e-01 4.587822712743e-01 4.930993089933e-01 5.318396792121e-01 5.753818999710e-01 6.234521863654e-01 6.750246260657e-01 7.283014280809e-01 7.808043938773e-01 8.295701280149e-01 8.714599809811e-01 9.035525871551e-01 9.235259805879e-01 9.300288304469e-01 9.228695560429e-01 9.030829924528e-01 8.728078197290e-01 8.350100745192e-01 7.930732325531e-01 7.503421757682e-01 7.097125132734e-01 6.733150577556e-01 6.423716711996e-01 6.172264231868e-01 5.974739810545e-01 5.821703441464e-01 5.700466515547e-01 5.597434792713e-01 5.500514846101e-01 5.401307806733e-01 5.296604194837e-01 5.188755985185e-01 5.084681437216e-01 4.994264641143e-01 4.928246750253e-01 4.898247985801e-01 4.912520277735e-01 5.035432039244e-01 5.261979906933e-01 5.588898441130e-01 6.007818761755e-01 6.460616323427e-01 6.900238192322e-01 7.309085710874e-01 7.674190580046e-01 7.989627379962e-01 8.258271064445e-01 8.491622696683e-01 8.707822831337e-01 8.928640077374e-01 9.175729740680e-01 9.467107220549e-01 9.814222393000e-01 1.022008873960e+00 1.067819516486e+00 1.117213758592e+00 1.167661368633e+00 1.215940911323e+00 1.258501602885e+00 1.291886596144e+00 1.313204576539e+00 1.320533866674e+00 1.313204125918e+00 1.291886622246e+00 1.258500648659e+00 1.215940196118e+00 1.167659671251e+00 1.117215010908e+00 1.067819656357e+00 1.022009476810e+00 9.814204528089e-01 9.467100186381e-01 9.175736876953e-01 8.928643742584e-01 8.707815624411e-01 8.491632092950e-01 8.258272832508e-01 7.989624694661e-01 7.674184524214e-01 7.309095471155e-01 6.900234285552e-01 6.460618751383e-01 6.007827467576e-01 5.588896753802e-01 5.261974439454e-01 5.035441456328e-01 4.912522631570e-01 4.898243482122e-01 4.928245028692e-01 4.994263670431e-01 5.084678454173e-01 5.188750393645e-01 5.296616485673e-01 5.401306480577e-01 5.500517969424e-01 5.597424745096e-01 5.700459823454e-01 5.821708926582e-01 5.974730330037e-01 6.172263355417e-01 6.423724533517e-01 6.733135264352e-01 7.097109598893e-01 7.503426968383e-01 7.930733573254e-01 8.350106081913e-01 8.728064684318e-01 9.030819289795e-01 9.228697857478e-01 9.300300098452e-01 9.235270462445e-01 9.035507162756e-01 8.714610228154e-01 8.295710280474e-01 7.808041148101e-01 7.283011335337e-01 6.750246613319e-01 6.234523971619e-01 5.753819715721e-01 5.318391161851e-01 4.931009840665e-01 4.587831011778e-01 4.279887927268e-01 3.995291803071e-01 3.721825011709e-01 3.450035845104e-01 3.175340325297e-01 2.899131756990e-01 2.628775746100e-01 2.369730954592e-01 2.143551789450e-01 1.976140012627e-01 1.872406633631e-01 1.832540288484e-01
 1.638803577269e-01 1.677260361551e-01 1.778230819124e-01 1.939910375743e-01 2.149541632835e-01 2.375952905046e-01 2.629432753782e-01 2.890926411253e-01 3.150713848142e-01 3.406376621362e-01 3.661661198763e-01 3.925302879371e-01 4.208847757863e-01 4.524006403357e-01 4.880108827801e-01 5.281824809232e-01 5.727603937880e-01 6.208409489404e-01 6.707318372855e-01 7.200297184584e-01 7.658298523458e-01 8.050483358856e-01 8.348114294488e-01 8.528491133141e-01 8.578521731117e-01 8.496570273712e-01 8.293013103707e-01 7.989065333734e-01 7.613984264959e-01 7.201093568250e-01 6.783333323792e-01 6.389182721563e-01 6.039512849420e-01 5.746139913154e-01 5.511949103395e-01 5.332203944030e-01 5.196544088921e-01 5.091374112210e-01 5.002318453891e-01 4.916782400788e-01 4.826217634568e-01 4.727681520394e-01 4.624146235721e-01 4.523455402600e-01 4.436768073945e-01 4.377359191646e-01 4.364055681385e-01 4.438769216817e-01 4.591783204134e-01 4.822034735979e-01 5.131303851247e-01 5.471230967720e-01 5.867083586261e-01 6.275301404431e-01 6.662558960742e-01 7.010059428777e-01 7.308965840482e-01 7.560191053879e-01 7.773818288346e-01 7.966946591119e-01 8.160661913806e-01 8.376311432952e-01 8.632154477781e-01 8.940349596544e-01 9.305084554635e-01 9.721360050737e-01 1.017448141920e+00 1.064088460956e+00 1.109002947793e+00 1.148782252290e+00 1.180090860754e+00 1.200125026654e+00 1.207021662779e+00 1.200125491573e+00 1.180090311817e+00 1.148781836273e+00 1.109002122265e+00 1.064087092685e+00 1.017449301902e+00 9.721359494355e-01 9.305100083341e-01 8.940345309841e-01 8.632156016510e-01 8.376322804943e-01 8.160650352200e-01 7.966943104664e-01 7.773833760445e-01 7.560182346971e-01 7.308956141703e-01 7.010066741962e-01 6.662569007359e-01 6.275298877584e-01 5.867079722131e-01 5.471244713831e-01 5.131303992749e-01 4.822027944938e-01 4.591786998632e-01 4.438767340693e-01 4.364067795561e-01 4.377359554574e-01 4.436766679306e-01 4.523457659708e-01 4.624156707006e-01 4.727685143967e-01 4.826207973764e-01 4.916780002920e-01 5.002332000781e-01 5.091369497983e-01 5.196547929498e-01 5.332191652833e-01 5.511948936456e-01 5.746144022799e-01 6.039508698415e-01 6.389167738987e-01 6.783336396461e-01 7.201099263109e-01 7.614002881904e-01 7.989065923502e-01 8.293000774206e-01 8.496561875002e-01 8.578526980242e-01 8.528501452498e-01 8.348094639981e-01 8.050487334010e-01 7.658319410038e-01 7.200299678054e-01 6.707319173082e-01 6.208415876908e-01 5.727604506524e-01 5.281819367615e-01 4.880099151210e-01 4.524020979255e-01 4.208849903373e-01 3.925295144265e-01 3.661668461382e-01 3.406371223481e-01 3.150713398663e-01 2.890917983788e-01 2.629441991703e-01 2.375961022070e-01 2.149539219703e-01 1.939914004412e-01 1.778239022908e-01 1.677264985670e-01 1.638803577269e-01
 1.468774656957e-01 1.507225837296e-01 1.610306908763e-01 1.778714388451e-01 2.008330599679e-01 2.260635406938e-01 2.523596427379e-01 2.792600267783e-01 3.056207982239e-01 3.311394033477e-01 3.561720940663e-01 3.816070600036e-01 4.086573580525e-01 4.385932337895e-01 4.724880594873e-01 5.109618178029e-01 5.539923114857e-01 6.007514998567e-01 6.495589271500e-01 6.979603225923e-01 7.429665612543e-01 7.813946604717e-01 8.102895474060e-01 8.273344483315e-01 8.312053773340e-01 8.217609079797e-01 8.000950892461e-01 7.684081183865e-01 7.297181061967e-01 6.874495649227e-01 6.449967506756e-01 6.052878332219e-01 5.704647743472e-01 5.417217131847e-01 5.192990522131e-01 5.026089691885e-01 4.904494703260e-01 4.812678268064e-01 4.734508050857e-01 4.656073786955e-01 4.568274257798e-01 4.468338762043e-01 4.360046124743e-01 4.252375424005e-01 4.157274947284e-01 4.087474240603e-01 4.056132141808e-01 4.097667108566e-01 4.239519794825e-01 4.472978219959e-01 4.804333457257e-01 5.207718921333e-01 5.608693024199e-01 6.026477972901e-01 6.424057958631e-01 6.779784179114e-01 7.082768265707e-01 7.332624393917e-01 7.538814726601e-01 7.718588997152e-01 7.893861618551e-01 8.087332719706e-01 8.318926910829e-01 8.602605597550e-01 8.944180973401e-01 9.339945601171e-01 9.776074762663e-01 1.022929937437e+00 1.066895394541e+00 1.106039576594e+00 1.136963858581e+00 1.156795686123e+00 1.163631808914e+00 1.156796513772e+00 1.136961875091e+00 1.106039908858e+00 1.066894968677e+00 1.022929427022e+00 9.776068649598e-01 9.339931340377e-01 8.944183226814e-01 8.602604596986e-01 8.318938306343e-01 8.087341473920e-01 7.893852112396e-01 7.718599271308e-01 7.538826130211e-01 7.332626512735e-01 7.082762470073e-01 6.779786485427e-01 6.424071851954e-01 6.026464829769e-01 5.608682665461e-01 5.207731462407e-01 4.804330498274e-01 4.472971604239e-01 4.239515445080e-01 4.097662629391e-01 4.056157320955e-01 4.087477769182e-01 4.157281531741e-01 4.252367382674e-01 4.360058346855e-01 4.468339612616e-01 4.568261021768e-01 4.656068331843e-01 4.734522364108e-01 4.812686273702e-01 4.904501290585e-01 5.026081971892e-01 5.192992118074e-01 5.417221205308e-01 5.704663912452e-01 6.052867685528e-01 6.449970819599e-01 6.874497177759e-01 7.297188998219e-01 7.684093099806e-01 8.000955501348e-01 8.217600953017e-01 8.312053976591e-01 8.273354515144e-01 8.102880983109e-01 7.813943624087e-01 7.429667843625e-01 6.979608107473e-01 6.495582967320e-01 6.007520079049e-01 5.539924900276e-01 5.109627673381e-01 4.724877806550e-01 4.385938872737e-01 4.086566842856e-01 3.816076143534e-01 3.561737733229e-01 3.311391477893e-01 3.056210910829e-01 2.792593323189e-01 2.523596251334e-01 2.260644804440e-01 2.008327152733e-01 1.778708429504e-01 1.610311224294e-01 1.507231112783e-01 1.468774656957e-01
 1.330534570588e-01 1.369889054588e-01 1.477488131190e-01 1.655682738536e-01 1.906782460112e-01 2.204917266569e-01 2.497205132750e-01 2.786821689049e-01 3.064870066138e-01 3.328068977274e-01 3.579861732615e-01 3.829567148177e-01 4.090568548152e-01 4.377529242316e-01 4.703547289837e-01 5.077116674660e-01 5.499686139811e-01 5.963645228619e-01 6.451800949473e-01 6.938419099894e-01 7.391932932239e-01 7.778716827899e-01 8.067706629337e-01 8.234729140186e-01 8.266050559799e-01 8.160406297028e-01 7.929452732447e-01 7.596377226590e-01 7.192828818173e-01 6.754701279281e-01 6.317555644283e-01 5.912104263580e-01 5.560807791841e-01 5.275931950711e-01 5.059424089340e-01 4.904029736031e-01 4.795654629623e-01 4.716395211589e-01 4.647885522048e-01 4.574586026712e-01 4.486656935776e-01 4.381483520767e-01 4.263753023560e-01 4.143738189910e-01 4.034362236165e-01 3.947849014067e-01 3.891086148858e-01 3.868144523076e-01 3.975576944231e-01 4.203591541698e-01 4.551229143836e-01 5.033752728440e-01 5.500179612369e-01 5.954172883554e-01 6.377948267986e-01 6.753029061646e-01 7.068374852425e-01 7.323062107670e-01 7.526495183600e-01 7.696730463988e-01 7.857256131548e-01 8.033006481433e-01 8.246350313037e-01 8.513623992616e-01 8.842502166266e-01 9.230397432503e-01 9.663746594908e-01 1.011865453401e+00 1.056319312652e+00 1.096100137680e+00 1.127635155723e+00 1.147902276711e+00 1.154894969091e+00 1.147902042637e+00 1.127633915569e+00 1.096100494760e+00 1.056318885562e+00 1.011866363520e+00 9.663733437706e-01 9.230366656609e-01 8.842495810528e-01 8.513619625535e-01 8.246368627352e-01 8.033017815653e-01 7.857247290557e-01 7.696738348711e-01 7.526502243536e-01 7.323068978582e-01 7.068377011118e-01 6.753027210016e-01 6.377964676393e-01 5.954155997481e-01 5.500170273057e-01 5.033769353745e-01 4.551226476298e-01 4.203586120670e-01 3.975575931921e-01 3.868147303449e-01 3.891103172256e-01 3.947847804686e-01 4.034371084435e-01 4.143724199203e-01 4.263761418150e-01 4.381486950794e-01 4.486649572363e-01 4.574579626984e-01 4.647887791172e-01 4.716396397826e-01 4.795659909980e-01 4.904010531058e-01 5.059426161278e-01 5.275934013369e-01 5.560817017020e-01 5.912102412517e-01 6.317548871098e-01 6.754689038399e-01 7.192816925225e-01 7.596392116488e-01 7.929469801083e-01 8.160400029851e-01 8.266050654218e-01 8.234747543611e-01 8.067706041752e-01 7.778701937247e-01 7.391926517535e-01 6.938423644111e-01 6.451791875893e-01 5.963641247804e-01 5.499698250734e-01 5.077143789499e-01 4.703551185799e-01 4.377521525027e-01 4.090558883212e-01 3.829582301638e-01 3.579874580810e-01 3.328066923703e-01 3.064875050403e-01 2.786813745129e-01 2.497197107017e-01 2.204920696411e-01 1.906781051244e-01 1.655671085800e-01 1.477490293994e-01 1.369888566227e-01 1.330534570588e-01
 1.231237828301e-01 1.271818553495e-01 1.384329454863e-01 1.570613440552e-01 1.826446752679e-01 2.132334503188e-01 2.441909098204e-01 2.743680195122e-01 3.028331044716e-01 3.291931675710e-01 3.537468424273e-01 3.774371819337e-01 4.016831127063e-01 4.280952606389e-01 4.581606203774e-01 4.929131521988e-01 5.326492207427e-01 5.767115549122e-01 6.234303861756e-01 6.702466635600e-01 7.139916164157e-01 7.512902482256e-01 7.790264296811e-01 7.947869733964e-01 7.972095824733e-01 7.861902440335e-01 7.629238833112e-01 7.297541122728e-01 6.898658458435e-01 6.468605164513e-01 6.042862078643e-01 5.651870298082e-01 5.317663425243e-01 5.051724197561e-01 4.854978297804e-01 4.718892157130e-01 4.627873536644e-01 4.562555832997e-01 4.503346573254e-01 4.434026365604e-01 4.344685357543e-01 4.233282786683e-01 4.105655859590e-01 3.973551935909e-01 3.851510950887e-01 3.753598904040e-01 3.690896504080e-01 3.674009789320e-01 3.774184368674e-01 3.997324396475e-01 4.340826638373e-01 4.793170992023e-01 5.287349412991e-01 5.762595767240e-01 6.201533792252e-01 6.587028372608e-01 6.907847056834e-01 7.162456170128e-01 7.359879130034e-01 7.518362776817e-01 7.662082375072e-01 7.817199960893e-01 8.007558072629e-01 8.251084027874e-01 8.556918127922e-01 8.923656387836e-01 9.338604066395e-01 9.778301748780e-01 1.021092062023e+00 1.059995146502e+00 1.090935110466e+00 1.110861843168e+00 1.117742742898e+00 1.110861861511e+00 1.090934117326e+00 1.059994603130e+00 1.021092268641e+00 9.778305935917e-01 9.338590744373e-01 8.923633905466e-01 8.556904277056e-01 8.251081145433e-01 8.007573818229e-01 7.817211853960e-01 7.662066621963e-01 7.518362173679e-01 7.359891448231e-01 7.162456852333e-01 6.907844285931e-01 6.587030456590e-01 6.201549636363e-01 5.762582679964e-01 5.287344442747e-01 4.793186670829e-01 4.340826029300e-01 3.997326122016e-01 3.774186569000e-01 3.674007115475e-01 3.690900615217e-01 3.753591802102e-01 3.851502871549e-01 3.973542671309e-01 4.105669313255e-01 4.233287993853e-01 4.344676148280e-01 4.434029666667e-01 4.503352427990e-01 4.562548087088e-01 4.627879598947e-01 4.718869459154e-01 4.854978614861e-01 5.051713382878e-01 5.317659887806e-01 5.651887152118e-01 6.042847699682e-01 6.468592254528e-01 6.898645942857e-01 7.297553919490e-01 7.629244615700e-01 7.861901566700e-01 7.972088141211e-01 7.947887474530e-01 7.790271543790e-01 7.512892475128e-01 7.139915310645e-01 6.702463674043e-01 6.234293518142e-01 5.767102910184e-01 5.326500036603e-01 4.929148272038e-01 4.581610813868e-01 4.280942061665e-01 4.016822984165e-01 3.774389575548e-01 3.537476603003e-01 3.291930663271e-01 3.028336175538e-01 2.743674102655e-01 2.441905023674e-01 2.132330125571e-01 1.826438553245e-01 1.570604015892e-01 1.384341168325e-01 1.271837498738e-01 1.231237828301e-01
 1.178461151551e-01 1.220363605208e-01 1.338042328650e-01 1.534757218832e-01 1.807486638029e-01 2.135331716201e-01 2.461178341040e-01 2.776974496014e-01 3.071106726126e-01 3.337800945371e-01 3.579187605057e-01 3.804882156060e-01 4.030093943795e-01 4.272575303500e-01 4.549065065243e-01 4.871655567673e-01 5.244665319165e-01 5.662457101157e-01 6.108851477729e-01 6.558528849248e-01 6.979887822450e-01 7.339214372297e-01 7.605396841802e-01 7.754363115350e-01 7.772653414414e-01 7.659455211782e-01 7.427038571641e-01 7.099127561973e-01 6.707841210230e-01 6.289278179938e-01 5.878758378970e-01 5.506251604123e-01 5.192971883732e-01 4.949334002493e-01 4.774877242203e-01 4.659554584650e-01 4.586127531529e-01 4.533734704493e-01 4.481541028208e-01 4.412700991418e-01 4.317411576148e-01 4.194538768621e-01 4.051546510283e-01 3.902397295095e-01 3.764198152642e-01 3.653404533459e-01 3.581626319729e-01 3.544060900234e-01 3.635554900820e-01 3.857935149642e-01 4.207159715773e-01 4.676568566479e-01 5.202638040337e-01 5.699336929603e-01 6.157312732749e-01 6.558788774846e-01 6.890866968120e-01 7.150714833540e-01 7.346839491821e-01 7.497672270726e-01 7.628322600483e-01 7.766310340918e-01 7.937107526845e-01 8.160303477323e-01 8.446456509602e-01 8.795315681156e-01 9.194947293741e-01 9.622279480268e-01 1.004549044449e+00 1.042785410315e+00 1.073292270998e+00 1.092977754523e+00 1.099783196191e+00 1.092978484419e+00 1.073290045202e+00 1.042785011622e+00 1.004549229228e+00 9.622283887312e-01 9.194935916331e-01 8.795313789812e-01 8.446446207215e-01 8.160297263205e-01 7.937125764218e-01 7.766312797645e-01 7.628312116994e-01 7.497669371673e-01 7.346853782946e-01 7.150711935967e-01 6.890845992899e-01 6.558793311088e-01 6.157317862518e-01 5.699335784715e-01 5.202636203986e-01 4.676573868093e-01 4.207162716364e-01 3.857934002178e-01 3.635555060155e-01 3.544062938168e-01 3.581612002659e-01 3.653398915525e-01 3.764188026120e-01 3.902403521473e-01 4.051556184083e-01 4.194528947282e-01 4.317405249511e-01 4.412703711797e-01 4.481551669454e-01 4.533725942172e-01 4.586150640025e-01 4.659538952391e-01 4.774880408650e-01 4.949326363558e-01 5.192968045437e-01 5.506264658609e-01 5.878757486012e-01 6.289270943216e-01 6.707838520727e-01 7.099129547821e-01 7.427040929736e-01 7.659458277098e-01 7.772647836538e-01 7.754374055569e-01 7.605395954755e-01 7.339216876433e-01 6.979881986833e-01 6.558526957861e-01 6.108851184414e-01 5.662442687411e-01 5.244666925243e-01 4.871652034441e-01 4.549063142454e-01 4.272562885812e-01 4.030087249663e-01 3.804883843030e-01 3.579191213540e-01 3.337799858733e-01 3.071112715186e-01 2.776976302859e-01 2.461176188587e-01 2.135338190643e-01 1.807482761612e-01 1.534760965485e-01 1.338039622473e-01 1.220369270455e-01 1.178461151551e-01
 1.179400279090e-01 1.222230929998e-01 1.343860169594e-01 1.550218128241e-01 1.840808361513e-01 2.159121363939e-01 2.485280526124e-01 2.807127054555e-01 3.105418711787e-01 3.371088163560e-01 3.604845181459e-01 3.816183463437e-01 4.020969797199e-01 4.238234278775e-01 4.486171700079e-01 4.778192775760e-01 5.119719748740e-01 5.506059903506e-01 5.921945885542e-01 6.343052192181e-01 6.738820780350e-01 7.076539460033e-01 7.326036087051e-01 7.463957080958e-01 7.477322270237e-01 7.365570059905e-01 7.140927337541e-01 6.826848294213e-01 6.454897475111e-01 6.060302979006e-01 5.677270454189e-01 5.334424554514e-01 5.051412075198e-01 4.837162387433e-01 4.689730497405e-01 4.597662370323e-01 4.542523876678e-01 4.502453115264e-01 4.455957889287e-01 4.386026992362e-01 4.283316406138e-01 4.147842509118e-01 3.988814418804e-01 3.822564402933e-01 3.669158850809e-01 3.548940559277e-01 3.480706736556e-01 3.461079359210e-01 3.554725921567e-01 3.783330168387e-01 4.143349923978e-01 4.631858619494e-01 5.121146409636e-01 5.614327979147e-01 6.079878391214e-01 6.490691646881e-01 6.829970143622e-01 7.092910659017e-01 7.287071908940e-01 7.430639756683e-01 7.549120853769e-01 7.670758170313e-01 7.822068399569e-01 8.023757126893e-01 8.287494243179e-01 8.614037946889e-01 8.992386673997e-01 9.400306792660e-01 9.806678734181e-01 1.017539851450e+00 1.047041753007e+00 1.066114271082e+00 1.072713751587e+00 1.066115301817e+00 1.047039815511e+00 1.017539129070e+00 9.806682185084e-01 9.400316034121e-01 8.992386815898e-01 8.614046467053e-01 8.287498152677e-01 8.023757183383e-01 7.822080902809e-01 7.670753126482e-01 7.549113372367e-01 7.430654916109e-01 7.287078049647e-01 7.092899806335e-01 6.829951105952e-01 6.490704704073e-01 6.079880133503e-01 5.614328555376e-01 5.121142142017e-01 4.631869954664e-01 4.143352823291e-01 3.783319142571e-01 3.554729953572e-01 3.461087494590e-01 3.480690577291e-01 3.548924390632e-01 3.669157623147e-01 3.822583387990e-01 3.988814322751e-01 4.147826169484e-01 4.283313445322e-01 4.386029087862e-01 4.455970864846e-01 4.502452135054e-01 4.542552568460e-01 4.597654562339e-01 4.689728441240e-01 4.837174632178e-01 5.051409795234e-01 5.334426507136e-01 5.677275363431e-01 6.060303530069e-01 6.454895895781e-01 6.826863908240e-01 7.140940017893e-01 7.365566026483e-01 7.477321660639e-01 7.463963607758e-01 7.326036873699e-01 7.076545222858e-01 6.738814305085e-01 6.343055636594e-01 5.921959323904e-01 5.506036270063e-01 5.119716240326e-01 4.778189037907e-01 4.486160315478e-01 4.238226228119e-01 4.020967089829e-01 3.816178253466e-01 3.604852236024e-01 3.371083615899e-01 3.105427564439e-01 2.807136094068e-01 2.485288111840e-01 2.159129689122e-01 1.840804376900e-01 1.550224879312e-01 1.343852323790e-01 1.222240062365e-01 1.179400279090e-01
 1.238272080408e-01 1.281396272147e-01 1.404693969539e-01 1.615706045690e-01 1.901403572842e-01 2.205749376283e-01 2.538195647242e-01 2.868614657286e-01 3.172331366622e-01 3.437474441171e-01 3.663199174021e-01 3.858581190708e-01 4.040011232048e-01 4.227684803347e-01 4.441202949217e-01 4.695333955917e-01 4.996846583262e-01 5.342346048085e-01 5.718063873658e-01 6.101334892229e-01 6.463380149192e-01 6.773148987446e-01 7.001880834277e-01 7.127235821617e-01 7.136803811409e-01 7.030149248786e-01 6.819223359563e-01 6.526804957298e-01 6.183404947844e-01 5.822844166852e-01 5.477621658851e-01 5.174397099519e-01 4.930811929456e-01 4.753854141777e-01 4.639842455668e-01 4.575742964448e-01 4.541867156231e-01 4.515252505052e-01 4.473812832408e-01 4.400509222034e-01 4.286665768271e-01 4.133774356870e-01 3.953288348691e-01 3.764363472438e-01 3.590326981199e-01 3.455361953111e-01 3.385208410545e-01 3.411710916534e-01 3.531484316761e-01 3.772991572944e-01 4.136745462795e-01 4.587263480324e-01 5.050667390685e-01 5.548968270475e-01 6.027284111385e-01 6.451774234553e-01 6.802251390807e-01 7.071927415787e-01 7.267158657867e-01 7.405688822120e-01 7.513133382540e-01 7.618331079582e-01 7.748751903745e-01 7.926192647106e-01 8.163528828442e-01 8.462720443740e-01 8.814016158553e-01 9.196476030529e-01 9.580162398882e-01 9.930071063178e-01 1.021102747284e+00 1.039307583332e+00 1.045611985056e+00 1.039309069743e+00 1.021101390071e+00 9.930061124048e-01 9.580166711064e-01 9.196475926752e-01 8.814013000523e-01 8.462714128332e-01 8.163525031268e-01 7.926187191619e-01 7.748753944162e-01 7.618320046794e-01 7.513116648966e-01 7.405718806188e-01 7.267163786558e-01 7.071903263283e-01 6.802242883785e-01 6.451791934763e-01 6.027285472958e-01 5.548964896101e-01 5.050665425740e-01 4.587273549856e-01 4.136745253913e-01 3.772980452632e-01 3.531490342958e-01 3.411718510494e-01 3.385196665145e-01 3.455346576684e-01 3.590329176228e-01 3.764374099286e-01 3.953285743693e-01 4.133767382339e-01 4.286648657140e-01 4.400508901830e-01 4.473823894371e-01 4.515256458429e-01 4.541868065967e-01 4.575739726394e-01 4.639834708210e-01 4.753866215360e-01 4.930808239477e-01 5.174400094046e-01 5.477615331231e-01 5.822846985608e-01 6.183404699934e-01 6.526819537099e-01 6.819233574536e-01 7.030140171388e-01 7.136796837846e-01 7.127242857793e-01 7.001886266635e-01 6.773151017401e-01 6.463367657029e-01 6.101331173886e-01 5.718069448764e-01 5.342331821825e-01 4.996841912024e-01 4.695335299957e-01 4.441188113567e-01 4.227687973415e-01 4.040017488078e-01 3.858575217278e-01 3.663201925913e-01 3.437469397469e-01 3.172345272408e-01 2.868625447574e-01 2.538197088111e-01 2.205753417836e-01 1.901398223202e-01 1.615713054086e-01 1.404694100345e-01 1.281410933878e-01 1.238272080408e-01
 1.353028123705e-01 1.396373410103e-01 1.521029417374e-01 1.737361716492e-01 2.031388233959e-01 2.377343064775e-01 2.747775058437e-01 3.110607242090e-01 3.440043286742e-01 3.722126821948e-01 3.954628100357e-01 4.146352016203e-01 4.314680990422e-01 4.481605728636e-01 4.668967427463e-01 4.893845486146e-01 5.165099112332e-01 5.481148477854e-01 5.829787281603e-01 6.189506489247e-01 6.532320645722e-01 6.827537619960e-01 7.046366260847e-01 7.166273841819e-01 7.174603357552e-01 7.070781744967e-01 6.866840280809e-01 6.585812928909e-01 6.258457635950e-01 5.918731673152e-01 5.598848958976e-01 5.324652880798e-01 5.112472314332e-01 4.967479384927e-01 4.883859281668e-01 4.846205417996e-01 4.832348354501e-01 4.817008416944e-01 4.776349261362e-01 4.692496547194e-01 4.557171058611e-01 4.373617780234e-01 4.156349240802e-01 3.928469716928e-01 3.717319965329e-01 3.549881198620e-01 3.450469853287e-01 3.452731964252e-01 3.581785888207e-01 3.837775115950e-01 4.219243875219e-01 4.688572302326e-01 5.232788429038e-01 5.787947938552e-01 6.315912839548e-01 6.784110300660e-01 7.170602608738e-01 7.466946118622e-01 7.678740758663e-01 7.824055564220e-01 7.929727757046e-01 8.026593310178e-01 8.144401348105e-01 8.307181909157e-01 8.529754811101e-01 8.815586611597e-01 9.155920384557e-01 9.530300353993e-01 9.908750607935e-01 1.025580376100e+00 1.053555391010e+00 1.071726449562e+00 1.078027254437e+00 1.071727861519e+00 1.053554492003e+00 1.025579293396e+00 9.908753948003e-01 9.530291661837e-01 9.155906846599e-01 8.815578425383e-01 8.529747005532e-01 8.307174176912e-01 8.144402893048e-01 8.026588824015e-01 7.929712385469e-01 7.824075172913e-01 7.678754528786e-01 7.466916454460e-01 7.170596523731e-01 6.784123359617e-01 6.315914845294e-01 5.787948416121e-01 5.232798489477e-01 4.688582074142e-01 4.219244405691e-01 3.837769285577e-01 3.581792629643e-01 3.452734733448e-01 3.450461030231e-01 3.549879538631e-01 3.717315653068e-01 3.928469461802e-01 4.156348979754e-01 4.373612733143e-01 4.557159528558e-01 4.692493910953e-01 4.776345835237e-01 4.817009172512e-01 4.832335845124e-01 4.846202132332e-01 4.883858590669e-01 4.967479831853e-01 5.112464081510e-01 5.324654734760e-01 5.598843652276e-01 5.918742558086e-01 6.258454915401e-01 6.585809217816e-01 6.866848884713e-01 7.070781156035e-01 7.174597130139e-01 7.166285830134e-01 7.046378580580e-01 6.827532521352e-01 6.532309673055e-01 6.189507409008e-01 5.829784814081e-01 5.481147151068e-01 5.165090890462e-01 4.893837188567e-01 4.668967194698e-01 4.481607583622e-01 4.314694426088e-01 4.146338190965e-01 3.954623832484e-01 3.722128748650e-01 3.440051357537e-01 3.110611192005e-01 2.747765138693e-01 2.377348516185e-01 2.031384738275e-01 1.737368168257e-01 1.521022336559e-01 1.396367425246e-01 1.353028123705e-01
 1.513833865832e-01 1.557852967637e-01 1.685614245179e-01 1.914195381723e-01 2.239356478665e-01 2.634011106839e-01 3.051916083991e-01 3.458848185388e-01 3.825678694515e-01 4.135882449730e-01 4.385722358455e-01 4.583708864555e-01 4.748171160220e-01 4.902994525793e-01 5.072433680475e-01 5.276229124515e-01 5.525680629773e-01 5.821354380465e-01 6.152651660908e-01 6.499037531497e-01 6.832757250384e-01 7.122743588835e-01 7.339345640411e-01 7.459131285714e-01 7.468707282429e-01 7.367234663065e-01 7.167005261226e-01 6.891821450094e-01 6.573412942068e-01 6.246643935362e-01 5.944199272903e-01 5.691714910276e-01 5.504491796442e-01 5.386039088493e-01 5.328247556040e-01 5.313034727370e-01 5.315311232839e-01 5.307068553564e-01 5.262271783222e-01 5.161886149665e-01 4.997872577960e-01 4.775270782597e-01 4.511860207859e-01 4.235049257188e-01 3.976636624144e-01 3.766696479363e-01 3.629122688977e-01 3.586318993745e-01 3.702987683146e-01 3.974291610866e-01 4.397955918019e-01 4.958935673411e-01 5.579348014535e-01 6.207758932176e-01 6.803278367771e-01 7.331408927122e-01 7.768065542281e-01 8.103269222517e-01 8.342190806783e-01 8.503684698428e-01 8.616354999823e-01 8.713618496669e-01 8.828008295151e-01 8.986171496115e-01 9.205052559216e-01 9.489582984059e-01 9.831739220075e-01 1.021096477218e+00 1.059652578142e+00 1.095161619303e+00 1.123871295292e+00 1.142556436486e+00 1.149042195247e+00 1.142556984244e+00 1.123871083598e+00 1.095160907839e+00 1.059653131482e+00 1.021096418945e+00 9.831728436648e-01 9.489607072466e-01 9.205058740601e-01 8.986180019110e-01 8.828020893138e-01 8.713629045136e-01 8.616348839242e-01 8.503679502151e-01 8.342202863657e-01 8.103253361344e-01 7.768065278419e-01 7.331413250993e-01 6.803276459424e-01 6.207758523422e-01 5.579360481091e-01 4.958944725884e-01 4.397957216090e-01 3.974284506683e-01 3.702999934267e-01 3.586325520438e-01 3.629121898053e-01 3.766702554151e-01 3.976623376385e-01 4.235044632644e-01 4.511852221231e-01 4.775270915211e-01 4.997885237684e-01 5.161889109255e-01 5.262266556540e-01 5.307065502298e-01 5.315311168323e-01 5.313032427278e-01 5.328253684660e-01 5.386044664623e-01 5.504489551437e-01 5.691702925197e-01 5.944202573867e-01 6.246658724944e-01 6.573402979098e-01 6.891826097159e-01 7.167015775307e-01 7.367240113385e-01 7.468698173345e-01 7.459139574543e-01 7.339359110800e-01 7.122733730254e-01 6.832754565491e-01 6.499048584939e-01 6.152654033893e-01 5.821343485241e-01 5.525674668987e-01 5.276222728026e-01 5.072439268631e-01 4.902987651035e-01 4.748184055547e-01 4.583691504290e-01 4.385720920280e-01 4.135896194166e-01 3.825678674629e-01 3.458842818615e-01 3.051908570416e-01 2.634020118756e-01 2.239359324537e-01 1.914202913917e-01 1.685608071618e-01 1.557837140940e-01 1.513833865832e-01
 1.704885572325e-01 1.750048475610e-01 1.882015287625e-01 2.124113481890e-01 2.477401554516e-01 2.912869640799e-01 3.375794971964e-01 3.826976548504e-01 4.232784566873e-01 4.573639278568e-01 4.843911812699e-01 5.051550283003e-01 5.215441108725e-01 5.361020333549e-01 5.514713651924e-01 5.698772273692e-01 5.927108741328e-01 6.202655643162e-01 6.516687591562e-01 6.849896561357e-01 7.174926502928e-01 7.460409110620e-01 7.675891251285e-01 7.796990531560e-01 7.809562446962e-01 7.712455459768e-01 7.518197727390e-01 7.251275821722e-01 6.944295980645e-01 6.632874416177e-01 6.349946100652e-01 6.120748691701e-01 5.959377946525e-01 5.867564202776e-01 5.834888462020e-01 5.840632518299e-01 5.856987410840e-01 5.853335569620e-01 5.801616073123e-01 5.681761753773e-01 5.485978143478e-01 5.221056879662e-01 4.907969365315e-01 4.578376508058e-01 4.268769839986e-01 4.013283692689e-01 3.838176506126e-01 3.764672852203e-01 3.871511584898e-01 4.158174427561e-01 4.622798560908e-01 5.251421258941e-01 5.944024255333e-01 6.645213522069e-01 7.309747656699e-01 7.900205042211e-01 8.390101714249e-01 8.767875032687e-01 9.038236900900e-01 9.220725787980e-01 9.345615564965e-01 9.448579986822e-01 9.564719606979e-01 9.723040240759e-01 9.942407759929e-01 1.022912848118e+00 1.057587922437e+00 1.096203370395e+00 1.135619885336e+00 1.172032642530e+00 1.201539512225e+00 1.220772183676e+00 1.227452812791e+00 1.220772285438e+00 1.201539073154e+00 1.172032576726e+00 1.135620279285e+00 1.096204667684e+00 1.057586257189e+00 1.022916320000e+00 9.942412863466e-01 9.723036337178e-01 9.564734893973e-01 9.448591469852e-01 9.345603985868e-01 9.220713746955e-01 9.038243263506e-01 8.767875301526e-01 8.390095742935e-01 7.900208781693e-01 7.309736981868e-01 6.645204999633e-01 5.944042497922e-01 5.251417185043e-01 4.622791156551e-01 4.158170738155e-01 3.871521495614e-01 3.764678646333e-01 3.838171945729e-01 4.013291351897e-01 4.268769987460e-01 4.578370951596e-01 4.907954849159e-01 5.221062546148e-01 5.485985501806e-01 5.681756397702e-01 5.801616860802e-01 5.853328558609e-01 5.856988564836e-01 5.840636225917e-01 5.834888319407e-01 5.867575367858e-01 5.959378629881e-01 6.120730027765e-01 6.349950186807e-01 6.632877024671e-01 6.944284731668e-01 7.251277065327e-01 7.518208919823e-01 7.712459186441e-01 7.809542987950e-01 7.796993499615e-01 7.675904706280e-01 7.460397707209e-01 7.174930626192e-01 6.849908816727e-01 6.516694324583e-01 6.202645411691e-01 5.927112949708e-01 5.698780841102e-01 5.514699658073e-01 5.361012997583e-01 5.215443925337e-01 5.051537313942e-01 4.843917609301e-01 4.573648956098e-01 4.232784036256e-01 3.826967878915e-01 3.375804546728e-01 2.912880882176e-01 2.477414775884e-01 2.124129315454e-01 1.882011172210e-01 1.750031139917e-01 1.704885572325e-01
 1.907588944838e-01 1.954266604739e-01 2.091204844531e-01 2.347163740056e-01 2.727280167018e-01 3.201247491948e-01 3.707729926080e-01 4.202756561716e-01 4.648114494699e-01 5.020966322571e-01 5.313506239363e-01 5.532920881926e-01 5.698470258246e-01 5.836882369167e-01 5.976653784018e-01 6.142452071163e-01 6.350848533414e-01 6.607221984723e-01 6.904872423705e-01 7.225739462830e-01 7.542946936023e-01 7.824834853663e-01 8.040184759964e-01 8.163681483523e-01 8.180484572478e-01 8.089160137430e-01 7.902506447749e-01 7.645660503738e-01 7.352037632437e-01 7.057907095155e-01 6.796267004134e-01 6.591764682833e-01 6.457263068025e-01 6.392574974383e-01 6.385041212002e-01 6.411353958238e-01 6.441069369344e-01 6.441047139929e-01 6.381320699816e-01 6.240779483575e-01 6.011871215302e-01 5.703045396011e-01 5.338300880809e-01 4.953502049325e-01 4.589979957466e-01 4.286545124114e-01 4.073022365331e-01 3.970808213677e-01 4.067504418433e-01 4.367197640580e-01 4.867779925575e-01 5.553611549062e-01 6.314055078294e-01 7.085848222753e-01 7.818876172260e-01 8.472339770709e-01 9.017122676836e-01 9.439932489971e-01 9.744933444625e-01 9.952194161624e-01 1.009348802526e+00 1.020652471884e+00 1.032866295520e+00 1.049102178202e+00 1.071427630921e+00 1.100594790908e+00 1.135937790398e+00 1.175395478699e+00 1.215770717220e+00 1.253145194435e+00 1.283481503955e+00 1.303276717310e+00 1.310156372612e+00 1.303277980206e+00 1.283480857727e+00 1.253144920354e+00 1.215770683530e+00 1.175396342665e+00 1.135935520421e+00 1.100596142889e+00 1.071426515128e+00 1.049101590896e+00 1.032866094181e+00 1.020652591322e+00 1.009348359826e+00 9.952189480430e-01 9.744934382018e-01 9.439927737743e-01 9.017110629557e-01 8.472359598690e-01 7.818865020992e-01 7.085845565027e-01 6.314076539762e-01 5.553597500209e-01 4.867766347269e-01 4.367212516283e-01 4.067512708353e-01 3.970794943197e-01 4.073005575575e-01 4.286550630454e-01 4.589991795303e-01 4.953502114159e-01 5.338285113152e-01 5.703039994745e-01 6.011869375222e-01 6.240769971976e-01 6.381317126343e-01 6.441057885781e-01 6.441065434225e-01 6.411360869087e-01 6.385028702607e-01 6.392580978640e-01 6.457255727867e-01 6.591761119827e-01 6.796268992350e-01 7.057904866479e-01 7.352042864381e-01 7.645652408278e-01 7.902516856059e-01 8.089162378721e-01 8.180463485027e-01 8.163682354385e-01 8.040198120657e-01 7.824827811255e-01 7.542957275047e-01 7.225751681914e-01 6.904873982241e-01 6.607232344154e-01 6.350851942274e-01 6.142464456783e-01 5.976633222447e-01 5.836889009887e-01 5.698463082293e-01 5.532920353871e-01 5.313509254460e-01 5.020961422715e-01 4.648116424726e-01 4.202751683983e-01 3.707741038474e-01 3.201238638621e-01 2.727290044325e-01 2.347190500178e-01 2.091196258450e-01 1.954255056629e-01 1.907588944838e-01
 2.102663429774e-01 2.151089478938e-01 2.293586985533e-01 2.563819979790e-01 2.970660470484e-01 3.482939779714e-01 4.032513824114e-01 4.571044847717e-01 5.056007276489e-01 5.461221405949e-01 5.776722002364e-01 6.008788658768e-01 6.176971164468e-01 6.309259864053e-01 6.436194559806e-01 6.584907130117e-01 6.774569658876e-01 7.013066597058e-01 7.295672071575e-01 7.605476341110e-01 7.916031941151e-01 8.195329595251e-01 8.411411202763e-01 8.538077496159e-01 8.559861881962e-01 8.475182910504e-01 8.297125727095e-01 8.051504340350e-01 7.772514241411e-01 7.496958872754e-01 7.257856002901e-01 7.079176411735e-01 6.972527656630e-01 6.935871827828e-01 6.954321030221e-01 7.002046482305e-01 7.045936110979e-01 7.050341156172e-01 6.983357590119e-01 6.822778303399e-01 6.561197071692e-01 6.208557144154e-01 5.791720918863e-01 5.350564845976e-01 4.931226157426e-01 4.577408523148e-01 4.323016716668e-01 4.189809604701e-01 4.273303770010e-01 4.581819265328e-01 5.112511641336e-01 5.848303318344e-01 6.672302530396e-01 7.511470622706e-01 8.311046808249e-01 9.026712001377e-01 9.626577315051e-01 1.009552791846e+00 1.043702645293e+00 1.067153433952e+00 1.083208607688e+00 1.095822685829e+00 1.108930642875e+00 1.125837283764e+00 1.148773683541e+00 1.178607675738e+00 1.214734852233e+00 1.255105306480e+00 1.296472294929e+00 1.334816588060e+00 1.365977576509e+00 1.386327482121e+00 1.393402431549e+00 1.386328352862e+00 1.365976930860e+00 1.334816564675e+00 1.296472461667e+00 1.255105829840e+00 1.214732831852e+00 1.178607622454e+00 1.148772932419e+00 1.125837795331e+00 1.108929427108e+00 1.095823323977e+00 1.083209354071e+00 1.067152554264e+00 1.043703232235e+00 1.009551236444e+00 9.626577248138e-01 9.026741394352e-01 8.311035872179e-01 7.511474932441e-01 6.672316042699e-01 5.848300891201e-01 5.112502252514e-01 4.581833659860e-01 4.273303873755e-01 4.189799438037e-01 4.323005088681e-01 4.577414391412e-01 4.931228809383e-01 5.350566996119e-01 5.791709733629e-01 6.208543215303e-01 6.561191584533e-01 6.822774383645e-01 6.983353197103e-01 7.050359257155e-01 7.045929193665e-01 7.002057615508e-01 6.954312075138e-01 6.935870118287e-01 6.972518436466e-01 7.079181798536e-01 7.257856722618e-01 7.496963284469e-01 7.772521183042e-01 8.051486151319e-01 8.297138381642e-01 8.475187881552e-01 8.559854087096e-01 8.538076609222e-01 8.411414534615e-01 8.195332339261e-01 7.916037970901e-01 7.605483540667e-01 7.295658097385e-01 7.013087773324e-01 6.774576119265e-01 6.584898837836e-01 6.436184954858e-01 6.309277434601e-01 6.176966917137e-01 6.008789611388e-01 5.776720546382e-01 5.461214687973e-01 5.056002764108e-01 4.571045201932e-01 4.032508480038e-01 3.482918804179e-01 2.970653782511e-01 2.563841964176e-01 2.293585044986e-01 2.151082395088e-01 2.102663429774e-01
 2.271552453183e-01 2.321813304453e-01 2.470271983863e-01 2.755208541707e-01 3.189218047306e-01 3.740403433106e-01 4.333161065697e-01 4.914955346682e-01 5.439187381503e-01 5.876358087205e-01 6.214438170153e-01 6.458804097360e-01 6.629361398098e-01 6.755462692534e-01 6.869732079202e-01 7.001918057655e-01 7.173811948039e-01 7.395728532702e-01 7.664753625563e-01 7.965025428794e-01 8.270289650554e-01 8.548099522126e-01 8.765734048106e-01 8.896178156307e-01 8.923420685948e-01 8.845822315799e-01 8.676808358580e-01 8.442906614104e-01 8.179087562488e-01 7.922620938446e-01 7.706572503414e-01 7.554339283764e-01 7.476311901512e-01 7.468791033051e-01 7.514701354172e-01 7.585719624523e-01 7.645938766867e-01 7.657137989849e-01 7.585297347559e-01 7.407005299642e-01 7.114820902191e-01 6.719967017293e-01 6.251966575303e-01 5.754476494290e-01 5.278242701200e-01 4.871909379485e-01 4.573789646154e-01 4.406153579972e-01 4.472112318737e-01 4.784169995611e-01 5.338568217571e-01 6.117361857825e-01 6.999852612656e-01 7.901967839262e-01 8.764756464092e-01 9.540379362848e-01 1.019402342433e+00 1.070873136528e+00 1.108710400675e+00 1.134983017111e+00 1.153100503021e+00 1.167178783717e+00 1.181332633059e+00 1.199043424401e+00 1.222690939621e+00 1.253256049020e+00 1.290194680978e+00 1.331474813826e+00 1.373806571512e+00 1.413083822283e+00 1.445032640983e+00 1.465910139700e+00 1.473170889219e+00 1.465910302410e+00 1.445032300805e+00 1.413085126029e+00 1.373807390332e+00 1.331475591506e+00 1.290193507617e+00 1.253257123955e+00 1.222691583179e+00 1.199044317444e+00 1.181331394809e+00 1.167179909316e+00 1.153101623200e+00 1.134982279025e+00 1.108711378467e+00 1.070871538447e+00 1.019403646613e+00 9.540388382926e-01 8.764742904858e-01 7.901962522735e-01 6.999863609438e-01 6.117368737100e-01 5.338551338267e-01 4.784168956683e-01 4.472111369591e-01 4.406161814829e-01 4.573780388662e-01 4.871918466931e-01 5.278242772399e-01 5.754471980153e-01 6.251958227959e-01 6.719967832113e-01 7.114818826527e-01 7.407012036409e-01 7.585295749849e-01 7.657143557388e-01 7.645933363010e-01 7.585719028561e-01 7.514705706293e-01 7.468789338278e-01 7.476308980991e-01 7.554341031815e-01 7.706569070773e-01 7.922622401875e-01 8.179072617245e-01 8.442884494568e-01 8.676830686636e-01 8.845825714177e-01 8.923415178586e-01 8.896183903340e-01 8.765733747459e-01 8.548101851268e-01 8.270283032794e-01 7.965036033557e-01 7.664745852198e-01 7.395739900039e-01 7.173818332957e-01 7.001898272049e-01 6.869727306219e-01 6.755467476738e-01 6.629360247633e-01 6.458794509045e-01 6.214431508068e-01 5.876354107854e-01 5.439181264525e-01 4.914969516766e-01 4.333154236990e-01 3.740395301777e-01 3.189209296467e-01 2.755223198184e-01 2.470278615476e-01 2.321808754716e-01 2.271552453183e-01
 2.397841490611e-01 2.449842921802e-01 2.604443821411e-01 2.904438921312e-01 3.366145188340e-01 3.956882570653e-01 4.593036098813e-01 5.217735387648e-01 5.780400809518e-01 6.248341038159e-01 6.607556074759e-01 6.862698386646e-01 7.034183803721e-01 7.152878178571e-01 7.253720421332e-01 7.369172338925e-01 7.523750766246e-01 7.730090833372e-01 7.986896970748e-01 8.279139973372e-01 8.580510562950e-01 8.858019908986e-01 9.078067121771e-01 9.212884184918e-01 9.245973457569e-01 9.175660712790e-01 9.015777434547e-01 8.793559539962e-01 8.544736172401e-01 8.307124651945e-01 8.113900861796e-01 7.988087155171e-01 7.939121140620e-01 7.961818979589e-01 8.037033209228e-01 8.133898259266e-01 8.213594055088e-01 8.235131549940e-01 8.162149673137e-01 7.969815950621e-01 7.650439578992e-01 7.216293185874e-01 6.699297498188e-01 6.146659601542e-01 5.613514160635e-01 5.153418214645e-01 4.809306643242e-01 4.604371798622e-01 4.648549590723e-01 4.958651739171e-01 5.529985276685e-01 6.344293161563e-01 7.278936504292e-01 8.238198331687e-01 9.159413734455e-01 9.991212562992e-01 1.069583505945e+00 1.125434217463e+00 1.166839546922e+00 1.195871394090e+00 1.216028844083e+00 1.231572014471e+00 1.246777603670e+00 1.265291053658e+00 1.289633051688e+00 1.320890744932e+00 1.358586013591e+00 1.400706695052e+00 1.443926470299e+00 1.484062346349e+00 1.516735758344e+00 1.538099947881e+00 1.545532302221e+00 1.538100303627e+00 1.516735546058e+00 1.484064067239e+00 1.443926477776e+00 1.400706874542e+00 1.358586208530e+00 1.320891452867e+00 1.289633147356e+00 1.265292467198e+00 1.246776315588e+00 1.231572004633e+00 1.216030107228e+00 1.195870605270e+00 1.166838960789e+00 1.125433532616e+00 1.069584618058e+00 9.991211836269e-01 9.159407645076e-01 8.238174740513e-01 7.278946150024e-01 6.344299832555e-01 5.529967817892e-01 4.958636808185e-01 4.648554833411e-01 4.604379727015e-01 4.809302552532e-01 5.153421480506e-01 5.613511286436e-01 6.146648991377e-01 6.699289830640e-01 7.216306222027e-01 7.650432777444e-01 7.969825591020e-01 8.162146563443e-01 8.235136551118e-01 8.213592997183e-01 8.133885399866e-01 8.037045743038e-01 7.961821494834e-01 7.939120581172e-01 7.988085196321e-01 8.113899730672e-01 8.307122725146e-01 8.544724115288e-01 8.793555814670e-01 9.015801666217e-01 9.175654978223e-01 9.245969851964e-01 9.212893042568e-01 9.078064528110e-01 8.858012462102e-01 8.580517667158e-01 8.279160654201e-01 7.986900594222e-01 7.730104001341e-01 7.523754669023e-01 7.369161141579e-01 7.253716203513e-01 7.152881053815e-01 7.034172688825e-01 6.862691429177e-01 6.607558563523e-01 6.248342341173e-01 5.780392550769e-01 5.217756013318e-01 4.593044551662e-01 3.956882882201e-01 3.366143210293e-01 2.904444021772e-01 2.604450806700e-01 2.449839706965e-01 2.397841490611e-01
 2.468785578190e-01 2.522305344921e-01 2.683030948510e-01 2.998378812335e-01 3.488203105251e-01 4.118850130117e-01 4.798354697648e-01 5.465148392216e-01 6.064724509705e-01 6.561356714818e-01 6.939250036936e-01 7.202554410517e-01 7.372427299415e-01 7.481489902187e-01 7.567237336705e-01 7.664987211489e-01 7.802038694305e-01 7.993284796769e-01 8.238868289972e-01 8.524293536605e-01 8.823026233957e-01 9.101358851567e-01 9.324715594951e-01 9.464562983247e-01 9.503922075770e-01 9.441082021196e-01 9.290251581197e-01 9.079362465504e-01 8.844884037422e-01 8.625273577848e-01 8.454016321651e-01 8.354038534901e-01 8.334170164019e-01 8.387983590311e-01 8.494426089533e-01 8.620002561784e-01 8.722885460727e-01 8.759022742542e-01 8.689493380927e-01 8.487775329042e-01 8.145695125786e-01 7.676344008906e-01 7.113741439031e-01 6.508426041018e-01 5.919738436560e-01 5.406031380990e-01 5.015040727253e-01 4.771440615443e-01 4.790744062409e-01 5.093901375919e-01 5.675474548755e-01 6.517270665638e-01 7.496400880970e-01 8.505647922490e-01 9.479113140199e-01 1.036184009245e+00 1.111313039283e+00 1.171194666916e+00 1.215891218497e+00 1.247463162214e+00 1.269485026265e+00 1.286343038883e+00 1.302463312357e+00 1.321646853266e+00 1.346548657092e+00 1.378361342874e+00 1.416674276319e+00 1.459497133159e+00 1.503475774723e+00 1.544357417535e+00 1.577664219575e+00 1.599458168086e+00 1.607042210602e+00 1.599458723751e+00 1.577664439078e+00 1.544357038997e+00 1.503475176562e+00 1.459496969576e+00 1.416675403040e+00 1.378360595980e+00 1.346548479913e+00 1.321647799796e+00 1.302461671931e+00 1.286342224699e+00 1.269485256453e+00 1.247463087489e+00 1.215890157998e+00 1.171193637350e+00 1.111312985273e+00 1.036184560554e+00 9.479112692454e-01 8.505631141817e-01 7.496403537510e-01 6.517282109246e-01 5.675466456626e-01 5.093885906373e-01 4.790756747468e-01 4.771441380046e-01 5.015046856240e-01 5.406028362816e-01 5.919725869382e-01 6.508415531886e-01 7.113741000753e-01 7.676347971051e-01 8.145685975804e-01 8.487786132794e-01 8.689482197067e-01 8.759024953632e-01 8.722879333292e-01 8.619995169458e-01 8.494440395492e-01 8.387991414934e-01 8.334166505600e-01 8.354028194890e-01 8.454023922495e-01 8.625278524687e-01 8.844881257606e-01 9.079360778118e-01 9.290264920529e-01 9.441062415271e-01 9.503924587612e-01 9.464573492098e-01 9.324715934505e-01 9.101332803063e-01 8.823039317786e-01 8.524303777595e-01 8.238855177599e-01 7.993301552009e-01 7.802046931902e-01 7.664986277950e-01 7.567238720451e-01 7.481506657931e-01 7.372409627171e-01 7.202553376201e-01 6.939254398805e-01 6.561363700757e-01 6.064717467173e-01 5.465148210482e-01 4.798346801334e-01 4.118839268636e-01 3.488214476439e-01 2.998384067580e-01 2.683034650210e-01 2.522296727968e-01 2.468785578190e-01
 2.476810470744e-01 2.531571980989e-01 2.698397123247e-01 3.029513611920e-01 3.547839632428e-01 4.218321071820e-01 4.940636000817e-01 5.648025878241e-01 6.282171700384e-01 6.804478888199e-01 7.197645697360e-01 7.465600086013e-01 7.630485422752e-01 7.726991976306e-01 7.795316290892e-01 7.873787111870e-01 7.992502656451e-01 8.168546066534e-01 8.403333703983e-01 8.682692658342e-01 8.979709917923e-01 9.259769177099e-01 9.487282512781e-01 9.632866130845e-01 9.679015155197e-01 9.623918331862e-01 9.482095319790e-01 9.282078665013e-01 9.061083551215e-01 8.858277850194e-01 8.707707854284e-01 8.632540169248e-01 8.641372224007e-01 8.726864489752e-01 8.866207774471e-01 9.023256187025e-01 9.153048983340e-01 9.208277875317e-01 9.147206432523e-01 8.941395021947e-01 8.581912159023e-01 8.082463000947e-01 7.478929925817e-01 6.824900152968e-01 6.183739514536e-01 5.618425498773e-01 5.181544581448e-01 4.899863008342e-01 4.892949057882e-01 5.185245567216e-01 5.770950357455e-01 6.632054262829e-01 7.646921591798e-01 8.697955034624e-01 9.716285147369e-01 1.064341097776e+00 1.143570765674e+00 1.207000699852e+00 1.254575495743e+00 1.288333967319e+00 1.311910409454e+00 1.329800354465e+00 1.346573390421e+00 1.366174294780e+00 1.391387953729e+00 1.423515256465e+00 1.462214077242e+00 1.505519792980e+00 1.550058525015e+00 1.591517835405e+00 1.625330388375e+00 1.647473118489e+00 1.655182010327e+00 1.647473255734e+00 1.625331927405e+00 1.591517013842e+00 1.550058471092e+00 1.505520101500e+00 1.462216053527e+00 1.423514843188e+00 1.391388179597e+00 1.366174260249e+00 1.346572087310e+00 1.329799934387e+00 1.311910338098e+00 1.288335745324e+00 1.254574881546e+00 1.206999301594e+00 1.143571221926e+00 1.064341710730e+00 9.716277584950e-01 8.697946321472e-01 7.646923815301e-01 6.632068792558e-01 5.770937946455e-01 5.185233812603e-01 4.892963532483e-01 4.899867970645e-01 5.181538090324e-01 5.618416901912e-01 6.183733547767e-01 6.824899803332e-01 7.478927095246e-01 8.082457458360e-01 8.581910469658e-01 8.941395128931e-01 9.147203572952e-01 9.208282052027e-01 9.153055782296e-01 9.023258459701e-01 8.866211806075e-01 8.726864854767e-01 8.641365697463e-01 8.632528887545e-01 8.707710536536e-01 8.858282816633e-01 9.061078153123e-01 9.282070284532e-01 9.482103166480e-01 9.623899914379e-01 9.679019867434e-01 9.632883502472e-01 9.487290118396e-01 9.259743517785e-01 8.979717867161e-01 8.682687890649e-01 8.403312074243e-01 8.168548484631e-01 7.992511317533e-01 7.873786104843e-01 7.795319869660e-01 7.727005862652e-01 7.630482309386e-01 7.465589133521e-01 7.197643341929e-01 6.804491710328e-01 6.282163729432e-01 5.648019698751e-01 4.940625827090e-01 4.218315698025e-01 3.547848622401e-01 3.029523571731e-01 2.698400667951e-01 2.531559911810e-01 2.476810470744e-01
 2.420724827838e-01 2.476476302186e-01 2.649610954059e-01 2.997377985147e-01 3.544749106346e-01 4.254672341358e-01 5.018629183673e-01 5.764286397571e-01 6.429733615702e-01 6.973825285101e-01 7.378105367601e-01 7.646652757311e-01 7.802837498754e-01 7.883632844922e-01 7.932058126725e-01 7.989492642612e-01 8.088808188287e-01 8.249145878747e-01 8.473071480362e-01 8.746624840677e-01 9.042369772665e-01 9.324721235386e-01 9.557060610117e-01 9.709044422688e-01 9.762579389541e-01 9.715634241453e-01 9.582916678768e-01 9.393414096289e-01 9.185036638561e-01 8.997722022523e-01 8.866282602452e-01 8.814473440772e-01 8.851064170652e-01 8.968149021970e-01 9.141367704092e-01 9.332014232365e-01 9.491909989422e-01 9.570366346711e-01 9.522647011129e-01 9.318224349633e-01 8.947194010610e-01 8.423654771174e-01 7.785143422723e-01 7.088029299661e-01 6.399451533114e-01 5.786696392045e-01 5.307011131499e-01 4.989955000214e-01 4.957447397281e-01 5.236358773905e-01 5.820992723586e-01 6.693631374984e-01 7.734896236101e-01 8.818807900319e-01 9.873737454921e-01 1.083781014472e+00 1.166446609640e+00 1.232841095979e+00 1.282786791886e+00 1.318285281664e+00 1.343014099870e+00 1.361565230053e+00 1.378638966939e+00 1.398313572292e+00 1.423500991801e+00 1.455606582058e+00 1.494362163171e+00 1.537838642099e+00 1.582653330042e+00 1.624448201435e+00 1.658584526674e+00 1.680958245166e+00 1.688751833813e+00 1.680958979330e+00 1.658585502350e+00 1.624448398671e+00 1.582653711350e+00 1.537838626064e+00 1.494363171112e+00 1.455606270690e+00 1.423501262156e+00 1.398314640217e+00 1.378639928172e+00 1.361564616443e+00 1.343013799067e+00 1.318286528634e+00 1.282786707803e+00 1.232840824921e+00 1.166447238897e+00 1.083780369559e+00 9.873735128590e-01 8.818796189990e-01 7.734897809877e-01 6.693640545622e-01 5.820976951559e-01 5.236349808221e-01 4.957443902774e-01 4.989963816145e-01 5.307000899056e-01 5.786697815370e-01 6.399451373191e-01 7.088037249189e-01 7.785140647022e-01 8.423648339519e-01 8.947196430146e-01 9.318223895810e-01 9.522655112117e-01 9.570358114461e-01 9.491919012962e-01 9.332012253209e-01 9.141366594351e-01 8.968151341270e-01 8.851057419903e-01 8.814468944250e-01 8.866290021574e-01 8.997725189142e-01 9.185014209334e-01 9.393402987818e-01 9.582927279854e-01 9.715637111122e-01 9.762584711892e-01 9.709057094358e-01 9.557064817534e-01 9.324713002909e-01 9.042383995529e-01 8.746630038292e-01 8.473063771986e-01 8.249144803954e-01 8.088827507462e-01 7.989485311814e-01 7.932049498633e-01 7.883639799584e-01 7.802852571345e-01 7.646631378570e-01 7.378104973657e-01 6.973843508995e-01 6.429727451525e-01 5.764291518774e-01 5.018629119201e-01 4.254687105203e-01 3.544744354139e-01 2.997382762562e-01 2.649610304172e-01 2.476461741686e-01 2.420724827838e-01
 2.306298814434e-01 2.362980255081e-01 2.543126882614e-01 2.909144685165e-01 3.486505752164e-01 4.235247492826e-01 5.038891588426e-01 5.819526715461e-01 6.512069588728e-01 7.073361926359e-01 7.484215826032e-01 7.749217512468e-01 7.893252286292e-01 7.955641277446e-01 7.982278665505e-01 8.017466757970e-01 8.096672958808e-01 8.240926803984e-01 8.453799556065e-01 8.721461207151e-01 9.015974693694e-01 9.300837645458e-01 9.538403423286e-01 9.697350275879e-01 9.758897805025e-01 9.720640056083e-01 9.597273685209e-01 9.418071598846e-01 9.221508568261e-01 9.048283564989e-01 8.934113260434e-01 8.903610553375e-01 8.966129896079e-01 9.113596973790e-01 9.320392814539e-01 9.545443346067e-01 9.737443840647e-01 9.842269447992e-01 9.812154379456e-01 9.614340720981e-01 9.237823037594e-01 8.696896000808e-01 8.030548835147e-01 7.297697626423e-01 6.568830306107e-01 5.915100344775e-01 5.397921394368e-01 5.050120760200e-01 4.994467413916e-01 5.258849360946e-01 5.838298186256e-01 6.715513503845e-01 7.773708246672e-01 8.881250592267e-01 9.964024787209e-01 1.095699929479e+00 1.181081825786e+00 1.249808408470e+00 1.301572294653e+00 1.338330322885e+00 1.363783585694e+00 1.382603799760e+00 1.399602841008e+00 1.418975364276e+00 1.443752386485e+00 1.475437694540e+00 1.513843467726e+00 1.557090559903e+00 1.601809468665e+00 1.643617149967e+00 1.677826142471e+00 1.700273550139e+00 1.708096605042e+00 1.700273995412e+00 1.677825599837e+00 1.643617467306e+00 1.601810194957e+00 1.557090013274e+00 1.513843002012e+00 1.475437234417e+00 1.443752153182e+00 1.418976047839e+00 1.399603587734e+00 1.382603043061e+00 1.363781581417e+00 1.338330095823e+00 1.301573266103e+00 1.249807595022e+00 1.181082844859e+00 1.095699495217e+00 9.964028769995e-01 8.881247588914e-01 7.773711159057e-01 6.715508713298e-01 5.838287304706e-01 5.258855969562e-01 4.994454238324e-01 5.050130797109e-01 5.397918967905e-01 5.915106269687e-01 6.568826909947e-01 7.297689403442e-01 8.030548278688e-01 8.696900498985e-01 9.237818137034e-01 9.614338763224e-01 9.812162275286e-01 9.842255776980e-01 9.737438591242e-01 9.545447143993e-01 9.320385790577e-01 9.113604990823e-01 8.966135945530e-01 8.903611845841e-01 8.934124883767e-01 9.048289959832e-01 9.221479775054e-01 9.418066311663e-01 9.597286653968e-01 9.720652159174e-01 9.758892344274e-01 9.697348483854e-01 9.538400645748e-01 9.300832945633e-01 9.015986756188e-01 8.721482719352e-01 8.453782470001e-01 8.240927903592e-01 8.096704587019e-01 8.017454899674e-01 7.982264798331e-01 7.955656182375e-01 7.893263325215e-01 7.749198009354e-01 7.484214175641e-01 7.073370202122e-01 6.512065434355e-01 5.819538366270e-01 5.038899590391e-01 4.235255559016e-01 3.486505581385e-01 2.909145551353e-01 2.543127094211e-01 2.362966448939e-01 2.306298814434e-01
 2.146046820494e-01 2.203873411118e-01 2.392456111120e-01 2.779127879622e-01 3.387769033303e-01 4.174225689059e-01 5.014567772283e-01 5.825798302439e-01 6.540389279918e-01 7.113843813969e-01 7.526755126440e-01 7.784530590023e-01 7.913829996425e-01 7.956318811002e-01 7.960629569104e-01 7.973734687170e-01 8.033285130250e-01 8.161898678876e-01 8.363977153479e-01 8.625812671648e-01 8.919062044197e-01 9.206471521470e-01 9.449483329034e-01 9.615855899701e-01 9.686011482835e-01 9.657009540713e-01 9.543303921913e-01 9.374210185069e-01 9.188569477159e-01 9.027738940747e-01 8.928365262301e-01 8.916137053232e-01 9.001375614391e-01 9.176279514314e-01 9.414420726061e-01 9.672714341262e-01 9.896956527830e-01 1.002972346781e+00 1.002026491060e+00 9.833551830017e-01 9.457401340937e-01 8.906157048313e-01 8.220042192634e-01 7.460240214118e-01 6.700140092108e-01 6.014079524083e-01 5.466807884044e-01 5.094422741864e-01 5.019456280231e-01 5.269270280177e-01 5.840389604667e-01 6.716231407989e-01 7.782122931368e-01 8.903995459437e-01 1.000567264505e+00 1.101928508285e+00 1.189290104211e+00 1.259712510101e+00 1.312756133858e+00 1.350322785438e+00 1.376118689203e+00 1.394874613713e+00 1.411484776684e+00 1.430233511343e+00 1.454247678067e+00 1.485120207735e+00 1.522748539607e+00 1.565320823370e+00 1.609509679976e+00 1.650942350797e+00 1.684916335529e+00 1.707242757190e+00 1.715028090483e+00 1.707242453110e+00 1.684915987685e+00 1.650942204678e+00 1.609509861127e+00 1.565320396234e+00 1.522748602690e+00 1.485119843030e+00 1.454246560295e+00 1.430233663693e+00 1.411483714486e+00 1.394875631603e+00 1.376117275297e+00 1.350322774580e+00 1.312757349180e+00 1.259711552985e+00 1.189291558695e+00 1.101927859212e+00 1.000567438012e+00 8.904013407580e-01 7.782123352733e-01 6.716229958254e-01 5.840392455287e-01 5.269291111470e-01 5.019442699930e-01 5.094430631801e-01 5.466815221123e-01 6.014091372446e-01 6.700139137986e-01 7.460226422815e-01 8.220045560512e-01 8.906166259413e-01 9.457399697988e-01 9.833546768926e-01 1.002026653726e+00 1.002971840255e+00 9.896942577012e-01 9.672723473169e-01 9.414411648171e-01 9.176283634239e-01 9.001373645654e-01 8.916148264693e-01 8.928367570430e-01 9.027744735774e-01 9.188556935290e-01 9.374209301953e-01 9.543308098908e-01 9.657011858290e-01 9.685993071510e-01 9.615854483580e-01 9.449480460612e-01 9.206469336559e-01 8.919063285420e-01 8.625827660206e-01 8.363952963803e-01 8.161896273557e-01 8.033304469995e-01 7.973720911878e-01 7.960619344517e-01 7.956334108702e-01 7.913839029266e-01 7.784523015272e-01 7.526750662903e-01 7.113848913544e-01 6.540384160296e-01 5.825808199100e-01 5.014568018756e-01 4.174212761846e-01 3.387773657304e-01 2.779127092372e-01 2.392455410923e-01 2.203865302499e-01 2.146046820494e-01
 1.958025988551e-01 2.017502315304e-01 2.216574383696e-01 2.626741738224e-01 3.267648280996e-01 4.089658285687e-01 4.962335607807e-01 5.798637340467e-01 6.529555194751e-01 7.109970844440e-01 7.520769144097e-01 7.768517252355e-01 7.881790591438e-01 7.904590376364e-01 7.887980919204e-01 7.881152601769e-01 7.923393239422e-01 8.038419186839e-01 8.231152052465e-01 8.488024044777e-01 8.780437682897e-01 9.070646524688e-01 9.319401628730e-01 9.493624946561e-01 9.572898326648e-01 9.553587809367e-01 9.449672116378e-01 9.290243890818e-01 9.114186607344e-01 8.963343266340e-01 8.875214829553e-01 8.876736198401e-01 8.979574870847e-01 9.176743277588e-01 9.441576983955e-01 9.729538013796e-01 9.983870700680e-01 1.014417590266e+00 1.015680948076e+00 9.984532558639e-01 9.613953021352e-01 9.059328774661e-01 8.361935277694e-01 7.584885562103e-01 6.803987328959e-01 6.095918429345e-01 5.527549542724e-01 5.137640898876e-01 5.047937304900e-01 5.283846183862e-01 5.844138750947e-01 6.713612634616e-01 7.778391706533e-01 8.905479469501e-01 1.001715334969e+00 1.104321328043e+00 1.192945636337e+00 1.264461559087e+00 1.318304082905e+00 1.356309581824e+00 1.382174847104e+00 1.400660250895e+00 1.416707637841e+00 1.434655248983e+00 1.457683617531e+00 1.487456931555e+00 1.523949083193e+00 1.565434415522e+00 1.608664443061e+00 1.649322477598e+00 1.682736764565e+00 1.704728771863e+00 1.712404371509e+00 1.704730033461e+00 1.682737079284e+00 1.649321867329e+00 1.608664280723e+00 1.565434900720e+00 1.523950090687e+00 1.487456758702e+00 1.457682370598e+00 1.434654928526e+00 1.416706904399e+00 1.400662733416e+00 1.382174705241e+00 1.356309833438e+00 1.318304231258e+00 1.264461469273e+00 1.192945689684e+00 1.104320627877e+00 1.001714868792e+00 8.905496217623e-01 7.778395469117e-01 6.713598696510e-01 5.844142529626e-01 5.283859183888e-01 5.047938215416e-01 5.137643037489e-01 5.527551958346e-01 6.095935875592e-01 6.803992218842e-01 7.584872443872e-01 8.361948918482e-01 9.059337460046e-01 9.613951173975e-01 9.984527109038e-01 1.015679974653e+00 1.014417138082e+00 9.983868588539e-01 9.729542235318e-01 9.441570871730e-01 9.176737796177e-01 8.979558291847e-01 8.876745442583e-01 8.875199995542e-01 8.963342991398e-01 9.114186223828e-01 9.290236945034e-01 9.449669282511e-01 9.553578515253e-01 9.572880450621e-01 9.493632400993e-01 9.319410563379e-01 9.070645173270e-01 8.780427867865e-01 8.488027891464e-01 8.231141252006e-01 8.038415156244e-01 7.923403385199e-01 7.881137326960e-01 7.887972361343e-01 7.904597339828e-01 7.881798676423e-01 7.768515856887e-01 7.520768614127e-01 7.109976495204e-01 6.529547117116e-01 5.798653860597e-01 4.962333919637e-01 4.089647432417e-01 3.267644685853e-01 2.626739628588e-01 2.216578305954e-01 2.017504633322e-01 1.958025988551e-01
 1.763317678588e-01 1.825157606131e-01 2.036914763842e-01 2.472747265213e-01 3.145492051755e-01 3.999145821379e-01 4.898196158928e-01 5.753050966713e-01 6.494162708875e-01 7.076464197572e-01 7.481571140584e-01 7.717530081288e-01 7.814901134217e-01 7.819960686094e-01 7.785860156723e-01 7.763429416945e-01 7.792961265631e-01 7.898535083486e-01 8.085199767604e-01 8.339421979969e-01 8.632509630768e-01 8.926519984890e-01 9.181734864576e-01 9.364344069435e-01 9.453123205015e-01 9.443614833016e-01 9.349086547760e-01 9.198128453415e-01 9.029393911932e-01 8.884918339510e-01 8.802964486148e-01 8.811888595846e-01 8.925063404378e-01 9.136970620443e-01 9.421406584451e-01 9.733034119766e-01 1.001302960711e+00 1.019840151656e+00 1.023281013659e+00 1.007688947951e+00 9.716023104604e-01 9.164286915777e-01 8.463818656605e-01 7.679328855169e-01 6.888519321044e-01 6.169497703256e-01 5.589740521319e-01 5.189529508679e-01 5.089704118857e-01 5.312581747525e-01 5.859888615131e-01 6.718662143279e-01 7.774190777889e-01 8.897758078528e-01 1.001082562725e+00 1.104148108166e+00 1.193359901100e+00 1.265424567923e+00 1.319660137770e+00 1.357835829367e+00 1.383630251989e+00 1.401802797648e+00 1.417303310150e+00 1.434477823861e+00 1.456511800293e+00 1.485099119685e+00 1.520272837262e+00 1.560400483451e+00 1.602349053240e+00 1.641903363523e+00 1.674477885454e+00 1.695947251782e+00 1.703445597776e+00 1.695948574933e+00 1.674479113150e+00 1.641903198842e+00 1.602348622996e+00 1.560402548804e+00 1.520273836820e+00 1.485098676682e+00 1.456511581512e+00 1.434477206991e+00 1.417303227891e+00 1.401803798061e+00 1.383629857196e+00 1.357835484644e+00 1.319659385340e+00 1.265425375396e+00 1.193359599290e+00 1.104147919955e+00 1.001082797712e+00 8.897765900771e-01 7.774208343480e-01 6.718640993410e-01 5.859896268431e-01 5.312588629416e-01 5.089707839297e-01 5.189534628946e-01 5.589741101929e-01 6.169507442220e-01 6.888532120655e-01 7.679313770920e-01 8.463817883695e-01 9.164294732498e-01 9.716020536739e-01 1.007688424319e+00 1.023279768412e+00 1.019840578089e+00 1.001303842321e+00 9.733033661343e-01 9.421409412610e-01 9.136963133589e-01 8.925052280748e-01 8.811889244295e-01 8.802958726612e-01 8.884916165331e-01 9.029390712794e-01 9.198120751207e-01 9.349084336806e-01 9.443600402818e-01 9.453114255103e-01 9.364353253881e-01 9.181753014954e-01 8.926515050448e-01 8.632499973286e-01 8.339423644168e-01 8.085204024596e-01 7.898533464424e-01 7.792960524346e-01 7.763423995038e-01 7.785857634270e-01 7.819952346023e-01 7.814896710832e-01 7.717530933775e-01 7.481576754037e-01 7.076469223585e-01 6.494160445426e-01 5.753063534848e-01 4.898200416673e-01 3.999148997561e-01 3.145490295264e-01 2.472753365173e-01 2.036919139068e-01 1.825159085042e-01 1.763317678588e-01
 1.582276221773e-01 1.647070282689e-01 1.872830751455e-01 2.334339487834e-01 3.035924842825e-01 3.915261216109e-01 4.833361024122e-01 5.699712888085e-01 6.444949858685e-01 7.024515160080e-01 7.421096949365e-01 7.644417552953e-01 7.727123167457e-01 7.717651894000e-01 7.670969158171e-01 7.638987368009e-01 7.662277246635e-01 7.764560618452e-01 7.950477388621e-01 8.206226597330e-01 8.503098754950e-01 8.803123344787e-01 9.066230677982e-01 9.258059525288e-01 9.356574828727e-01 9.356388259296e-01 9.269935502035e-01 9.125050648790e-01 8.959958603255e-01 8.816684387519e-01 8.734204379879e-01 8.742430289446e-01 8.856864856010e-01 9.074130141654e-01 9.369230495346e-01 9.696688057723e-01 9.996196865605e-01 1.020247938979e+00 1.025677509693e+00 1.011768306858e+00 9.769350005777e-01 9.225610732298e-01 8.529249864217e-01 7.746307460550e-01 6.955825924704e-01 6.236408325871e-01 5.654677610132e-01 5.250845266138e-01 5.144965339674e-01 5.355595600612e-01 5.887863324002e-01 6.731984344114e-01 7.770975427004e-01 8.882928734166e-01 9.989414144717e-01 1.101737241475e+00 1.190914494447e+00 1.263038880256e+00 1.317325962554e+00 1.355488563870e+00 1.381179656777e+00 1.399141160854e+00 1.414294367200e+00 1.430940598465e+00 1.452219377717e+00 1.479795055759e+00 1.513729329838e+00 1.552471380030e+00 1.593021693512e+00 1.631310706837e+00 1.662884056772e+00 1.683712350554e+00 1.690989980228e+00 1.683712537523e+00 1.662884403936e+00 1.631309676023e+00 1.593021593030e+00 1.552473055420e+00 1.513728957226e+00 1.479793805701e+00 1.452218794436e+00 1.430940445044e+00 1.414293992416e+00 1.399139679412e+00 1.381178706046e+00 1.355487750183e+00 1.317325604880e+00 1.263038422294e+00 1.190915282367e+00 1.101737278602e+00 9.989425277573e-01 8.882935294931e-01 7.770993166538e-01 6.731965613100e-01 5.887882225497e-01 5.355602213245e-01 5.144973846352e-01 5.250854440816e-01 5.654670726457e-01 6.236408881387e-01 6.955841697478e-01 7.746300216155e-01 8.529240974755e-01 9.225616051991e-01 9.769355301287e-01 1.011768420928e+00 1.025676662062e+00 1.020249189678e+00 9.996193381773e-01 9.696688723672e-01 9.369237866635e-01 9.074129971617e-01 8.856868674972e-01 8.742429987779e-01 8.734214503337e-01 8.816685558891e-01 8.959956095311e-01 9.125044212942e-01 9.269930775833e-01 9.356373919632e-01 9.356567329424e-01 9.258069790136e-01 9.066243288653e-01 8.803102559847e-01 8.503105294083e-01 8.206240294897e-01 7.950481997988e-01 7.764551557300e-01 7.662268688796e-01 7.638997390548e-01 7.670975395829e-01 7.717635736394e-01 7.727110477670e-01 7.644418630393e-01 7.421106670411e-01 7.024518737370e-01 6.444948538765e-01 5.699718297476e-01 4.833371213852e-01 3.915252887029e-01 3.035925164010e-01 2.334348637663e-01 1.872830574276e-01 1.647071170998e-01 1.582276221773e-01
 1.429709467399e-01 1.497503280557e-01 1.736556936433e-01 2.220530489377e-01 2.945136513126e-01 3.842590863358e-01 4.771973543995e-01 5.643025232472e-01 6.386946446361e-01 6.959927227469e-01 7.345935855223e-01 7.556440912542e-01 7.626252158360e-01 7.605918209114e-01 7.552010624287e-01 7.517144733989e-01 7.541568306738e-01 7.648043605689e-01 7.840134027446e-01 8.103386406322e-01 8.408846498966e-01 8.718436253831e-01 8.991780454558e-01 9.193984794273e-01 9.302189499921e-01 9.310082727926e-01 9.229198777032e-01 9.086540920403e-01 8.919831163971e-01 8.771060999515e-01 8.679999597801e-01 8.678292503054e-01 8.784027732640e-01 8.996515852356e-01 9.292653306060e-01 9.627396045869e-01 9.939464819987e-01 1.016159222869e+00 1.023278757226e+00 1.010974001650e+00 9.775390613570e-01 9.243270427831e-01 8.556640707065e-01 7.782626408212e-01 7.001107420140e-01 6.290359775998e-01 5.714867943600e-01 5.313159530901e-01 5.204485058058e-01 5.403502498309e-01 5.918721687585e-01 6.744351492733e-01 7.760504123390e-01 8.853729302905e-01 9.946555915698e-01 1.096526390973e+00 1.185104542276e+00 1.256841694477e+00 1.310874279884e+00 1.348876868978e+00 1.374479271543e+00 1.392405861815e+00 1.407525489371e+00 1.424053537302e+00 1.445027516328e+00 1.472025221683e+00 1.505082888800e+00 1.542705477163e+00 1.582015971078e+00 1.619114708501e+00 1.649704612478e+00 1.669886112670e+00 1.676939932269e+00 1.669886542203e+00 1.649703504663e+00 1.619112424974e+00 1.582017542666e+00 1.542705651620e+00 1.505081519161e+00 1.472023423261e+00 1.445026317814e+00 1.424054052075e+00 1.407524799841e+00 1.392404769410e+00 1.374479888473e+00 1.348876611182e+00 1.310875071554e+00 1.256840536921e+00 1.185105917933e+00 1.096526537474e+00 9.946560861133e-01 8.853729914244e-01 7.760514804990e-01 6.744338259629e-01 5.918730992881e-01 5.403502813179e-01 5.204502085262e-01 5.313159533733e-01 5.714854333895e-01 6.290362942689e-01 7.001107779769e-01 7.782623988518e-01 8.556640428254e-01 9.243262354414e-01 9.775395114802e-01 1.010973617354e+00 1.023277257220e+00 1.016159648731e+00 9.939457719094e-01 9.627393657867e-01 9.292648576330e-01 8.996518296738e-01 8.784029345052e-01 8.678295053047e-01 8.679999924887e-01 8.771060261328e-01 8.919830082887e-01 9.086540866512e-01 9.229201649494e-01 9.310084150301e-01 9.302188726777e-01 9.193981808594e-01 8.991779624819e-01 8.718413839643e-01 8.408860392751e-01 8.103404043521e-01 7.840136097015e-01 7.648010705083e-01 7.541567073897e-01 7.517161782414e-01 7.552013318772e-01 7.605895373647e-01 7.626246163664e-01 7.556444063396e-01 7.345948251374e-01 6.959925244895e-01 6.386941372035e-01 5.643031398259e-01 4.771974970564e-01 3.842566763695e-01 2.945138256319e-01 2.220535302053e-01 1.736558165956e-01 1.497502776894e-01 1.429709467399e-01
 1.310809303867e-01 1.380826964718e-01 1.630005663067e-01 2.130311172904e-01 2.870319605831e-01 3.777952004939e-01 4.711571542817e-01 5.581628414733e-01 6.319965325012e-01 6.883588783801e-01 7.257758396196e-01 7.455720346761e-01 7.514416131526e-01 7.486515528402e-01 7.430116254103e-01 7.398417547804e-01 7.431040978973e-01 7.549321197181e-01 7.755196267961e-01 8.033026304702e-01 8.353076831020e-01 8.676822042389e-01 8.963432068542e-01 9.177311544411e-01 9.294787994531e-01 9.308684861969e-01 9.229636153287e-01 9.083977001633e-01 8.909066680478e-01 8.747038863108e-01 8.638692944776e-01 8.617695302813e-01 8.705093406058e-01 8.903281174616e-01 9.191507713554e-01 9.525565849152e-01 9.843484885521e-01 1.007627990895e+00 1.016087852647e+00 1.005219996625e+00 9.732054035421e-01 9.213627781346e-01 8.540590051097e-01 7.780877853604e-01 7.014842256943e-01 6.319867089680e-01 5.757217274498e-01 5.362431183763e-01 5.253588867902e-01 5.441527617235e-01 5.937790055945e-01 6.741101651945e-01 7.729186444424e-01 8.797787995639e-01 9.870987605528e-01 1.087477346070e+00 1.174950728666e+00 1.245883671132e+00 1.299360233888e+00 1.337037314370e+00 1.362544019775e+00 1.380596187252e+00 1.396007981846e+00 1.412888920898e+00 1.434126096154e+00 1.461162206923e+00 1.493943835090e+00 1.530983815800e+00 1.569493643382e+00 1.605728750354e+00 1.635555469067e+00 1.655217462581e+00 1.662085839247e+00 1.655217435793e+00 1.635555436347e+00 1.605727643269e+00 1.569496224947e+00 1.530983660617e+00 1.493942268421e+00 1.461160897731e+00 1.434126418621e+00 1.412889614675e+00 1.396007169976e+00 1.380596163984e+00 1.362545468049e+00 1.337037515084e+00 1.299360782306e+00 1.245883151934e+00 1.174951018131e+00 1.087477448689e+00 9.870982846315e-01 8.797794384850e-01 7.729197855683e-01 6.741091880149e-01 5.937788194484e-01 5.441524558856e-01 5.253597750602e-01 5.362421214023e-01 5.757217797981e-01 6.319879548277e-01 7.014837253545e-01 7.780876846642e-01 8.540588183607e-01 9.213615593198e-01 9.732055661221e-01 1.005218666417e+00 1.016086481483e+00 1.007627558290e+00 9.843493156588e-01 9.525567247016e-01 9.191496504235e-01 8.903281663931e-01 8.705092570422e-01 8.617699385484e-01 8.638671655965e-01 8.747036709380e-01 8.909058647174e-01 9.083985693738e-01 9.229639873021e-01 9.308692626705e-01 9.294801599532e-01 9.177303488397e-01 8.963431256593e-01 8.676815297686e-01 8.353086752276e-01 8.033026361726e-01 7.755201550806e-01 7.549288549463e-01 7.431044858987e-01 7.398427827782e-01 7.430122937535e-01 7.486491347353e-01 7.514426025266e-01 7.455725461266e-01 7.257765459908e-01 6.883592643278e-01 6.319966622880e-01 5.581625535148e-01 4.711573203060e-01 3.777951796753e-01 2.870318280483e-01 2.130298638341e-01 1.630004895475e-01 1.380825603642e-01 1.310809303867e-01
 1.220837772189e-01 1.291533943230e-01 1.545927884828e-01 2.055138708224e-01 2.802732076482e-01 3.713573998475e-01 4.645919519370e-01 5.510920544977e-01 6.240931797530e-01 6.793685622865e-01 7.155599552273e-01 7.341638634824e-01 7.390758682975e-01 7.357739202351e-01 7.302322521002e-01 7.278349201145e-01 7.324862120740e-01 7.461576820349e-01 7.688408060267e-01 7.987839094816e-01 8.328742903905e-01 8.671529525583e-01 8.974478096758e-01 9.201132550397e-01 9.326945248100e-01 9.343935683163e-01 9.262046268278e-01 9.107220389275e-01 8.916811553427e-01 8.733506199263e-01 8.599465351237e-01 8.550752911458e-01 8.611603820983e-01 8.787718183496e-01 9.060828833033e-01 9.387741113529e-01 9.705875279782e-01 9.944670945914e-01 1.003918884391e+00 9.942715089204e-01 9.636055172303e-01 9.132083217253e-01 8.474853706019e-01 7.732922031132e-01 6.986857173311e-01 6.312825171500e-01 5.768103688304e-01 5.384350932170e-01 5.277666996322e-01 5.455132444766e-01 5.930775168075e-01 6.708008194365e-01 7.663947383199e-01 8.703345033896e-01 9.752132388588e-01 1.073626793069e+00 1.159551299718e+00 1.229287336200e+00 1.281891801673e+00 1.319027474818e+00 1.344355930817e+00 1.362605266451e+00 1.378554440514e+00 1.396205795736e+00 1.418277318415e+00 1.446030350581e+00 1.479269614275e+00 1.516448825615e+00 1.554811139645e+00 1.590720300337e+00 1.620180001313e+00 1.639562943639e+00 1.646326011703e+00 1.639562235656e+00 1.620179638927e+00 1.590719809341e+00 1.554812540203e+00 1.516447124706e+00 1.479268142897e+00 1.446029534743e+00 1.418277937031e+00 1.396205294873e+00 1.378553294724e+00 1.362604923776e+00 1.344356260635e+00 1.319027699392e+00 1.281891497913e+00 1.229287892312e+00 1.159551051792e+00 1.073627119362e+00 9.752115598066e-01 8.703354618355e-01 7.663962007004e-01 6.707999078695e-01 5.930768360104e-01 5.455129700813e-01 5.277672884934e-01 5.384346786438e-01 5.768109925902e-01 6.312827867046e-01 6.986854705665e-01 7.732912451668e-01 8.474849459276e-01 9.132085438646e-01 9.636053564632e-01 9.942703662333e-01 1.003918316554e+00 9.944667533008e-01 9.705884229497e-01 9.387748573023e-01 9.060835338641e-01 8.787714739207e-01 8.611605883675e-01 8.550759547180e-01 8.599444312383e-01 8.733504317146e-01 8.916804383365e-01 9.107230400435e-01 9.262039784226e-01 9.343935359617e-01 9.326959372191e-01 9.201140501737e-01 8.974486106235e-01 8.671531354424e-01 8.328759440492e-01 7.987835740241e-01 7.688411483692e-01 7.461575314656e-01 7.324868999387e-01 7.278351284813e-01 7.302330563428e-01 7.357717449526e-01 7.390765327872e-01 7.341637778033e-01 7.155597027299e-01 6.793688240189e-01 6.240931103184e-01 5.510913766961e-01 4.645929490859e-01 3.713584067762e-01 2.802730768591e-01 2.055127236218e-01 1.545928707905e-01 1.291537451962e-01 1.220837772189e-01
 1.149926561153e-01 1.219356560049e-01 1.473477737802e-01 1.984410574512e-01 2.732730911884e-01 3.641359682727e-01 4.568675520344e-01 5.426218903295e-01 6.146659432709e-01 6.688266680953e-01 7.038434984408e-01 7.213589320828e-01 7.254531870591e-01 7.218072512457e-01 7.165762362423e-01 7.152347396092e-01 7.216586486721e-01 7.376625047374e-01 7.630082989724e-01 7.956975001656e-01 8.324075821928e-01 8.690013797442e-01 9.011680891024e-01 9.251510518952e-01 9.384023666154e-01 9.400562450962e-01 9.310684959600e-01 9.140296040453e-01 8.927227207627e-01 8.715222878048e-01 8.548258027487e-01 8.465122810338e-01 8.493330339779e-01 8.641914741725e-01 8.894958569823e-01 9.210151229211e-01 9.524285231410e-01 9.765291610021e-01 9.866565595087e-01 9.779999768795e-01 9.485570175182e-01 8.995949703781e-01 8.355533914608e-01 7.633432702176e-01 6.910291153302e-01 6.260831708464e-01 5.737993379616e-01 5.369034374767e-01 5.266777992757e-01 5.434609698719e-01 5.888353566750e-01 6.636035364081e-01 7.556906887487e-01 8.563798294614e-01 9.584546408790e-01 1.054525484434e+00 1.138520845516e+00 1.206695432473e+00 1.258099662096e+00 1.294426502673e+00 1.319399756132e+00 1.337794790544e+00 1.354387691568e+00 1.373092975993e+00 1.396467246310e+00 1.425560521459e+00 1.459994627496e+00 1.498092660623e+00 1.537061462809e+00 1.573299869003e+00 1.602897271396e+00 1.622314534524e+00 1.629080950973e+00 1.622314320058e+00 1.602895616849e+00 1.573298862882e+00 1.537060952985e+00 1.498089921951e+00 1.459993434553e+00 1.425560723003e+00 1.396467000989e+00 1.373091743732e+00 1.354386714207e+00 1.337795302048e+00 1.319400963974e+00 1.294427514213e+00 1.258099207596e+00 1.206696873187e+00 1.138520715801e+00 1.054527436280e+00 9.584543705662e-01 8.563797087525e-01 7.556917996712e-01 6.636031726907e-01 5.888339680675e-01 5.434606842975e-01 5.266782196108e-01 5.369040752236e-01 5.737987086385e-01 6.260832887048e-01 6.910289651105e-01 7.633422631980e-01 8.355531060597e-01 8.995952887765e-01 9.485570579994e-01 9.779994976752e-01 9.866560582307e-01 9.765284659009e-01 9.524284147817e-01 9.210152200480e-01 8.894972372766e-01 8.641903498919e-01 8.493328074914e-01 8.465126181367e-01 8.548255577944e-01 8.715228751692e-01 8.927241895250e-01 9.140310785557e-01 9.310665953892e-01 9.400558605849e-01 9.384027505614e-01 9.251519170163e-01 9.011682957730e-01 8.690020393511e-01 8.324083613713e-01 7.956974659258e-01 7.630081554802e-01 7.376632854191e-01 7.216587737822e-01 7.152348073551e-01 7.165763981039e-01 7.218054607353e-01 7.254533857544e-01 7.213591705235e-01 7.038436660393e-01 6.688266341451e-01 6.146655954580e-01 5.426213300326e-01 4.568679896243e-01 3.641363464990e-01 2.732737857818e-01 1.984414154787e-01 1.473483271247e-01 1.219359583850e-01 1.149926561153e-01
 1.090087097886e-01 1.156169383991e-01 1.404556226232e-01 1.910763679487e-01 2.654032126624e-01 3.556336002473e-01 4.476209882594e-01 5.325080493774e-01 6.035814042802e-01 6.567010513436e-01 6.906772720546e-01 7.072635527005e-01 7.106961523324e-01 7.068407518007e-01 7.020399638365e-01 7.018937295808e-01 7.102883308959e-01 7.289061930248e-01 7.572641085181e-01 7.930779380713e-01 8.327457138604e-01 8.718911555372e-01 9.060263388484e-01 9.312540200047e-01 9.449367115069e-01 9.461585920916e-01 9.358630403290e-01 9.166815620274e-01 8.924889896358e-01 8.678152120360e-01 8.472845644942e-01 8.350689371767e-01 8.342501274237e-01 8.460432460217e-01 8.690638529407e-01 8.991326302872e-01 9.298589530592e-01 9.538931667885e-01 9.644298570323e-01 9.565528203490e-01 9.281979735771e-01 8.806270690310e-01 8.183146795349e-01 7.482186249353e-01 6.784033142690e-01 6.161820732559e-01 5.664057719950e-01 5.313422191001e-01 5.217903777192e-01 5.377173235439e-01 5.808250283273e-01 6.523507052789e-01 7.407472856688e-01 8.379677072827e-01 9.369760951715e-01 1.030407303436e+00 1.112151667263e+00 1.178437318815e+00 1.228318529590e+00 1.263539137256e+00 1.287908384113e+00 1.306281913318e+00 1.323472876922e+00 1.343349394413e+00 1.368322938158e+00 1.399235035223e+00 1.435488341927e+00 1.475216960083e+00 1.515518420945e+00 1.552745709366e+00 1.583004685257e+00 1.602792287783e+00 1.609679715382e+00 1.602793008816e+00 1.583003946320e+00 1.552745682109e+00 1.515517611082e+00 1.475216493578e+00 1.435487231102e+00 1.399235976659e+00 1.368323211604e+00 1.343348719297e+00 1.323473234782e+00 1.306282945345e+00 1.287909812204e+00 1.263540790739e+00 1.228318170043e+00 1.178437619118e+00 1.112151143379e+00 1.030409901259e+00 9.369767317373e-01 8.379669630054e-01 7.407485791845e-01 6.523511363306e-01 5.808232215347e-01 5.377173785067e-01 5.217898415776e-01 5.313426198384e-01 5.664054182740e-01 6.161825673063e-01 6.784031151890e-01 7.482189498646e-01 8.183151237753e-01 8.806267310895e-01 9.281978238925e-01 9.565521247907e-01 9.644304913902e-01 9.538920027757e-01 9.298587079436e-01 8.991325525314e-01 8.690640465606e-01 8.460416142823e-01 8.342496902715e-01 8.350685918782e-01 8.472836598124e-01 8.678148957073e-01 8.924905076093e-01 9.166834556941e-01 9.358608984680e-01 9.461574329240e-01 9.449377206045e-01 9.312544422772e-01 9.060253658837e-01 8.718920250135e-01 8.327446913764e-01 7.930770626640e-01 7.572636453415e-01 7.289062541882e-01 7.102887377433e-01 7.018934745240e-01 7.020396322794e-01 7.068397699537e-01 7.106963488384e-01 7.072642351774e-01 6.906785642165e-01 6.567013319672e-01 6.035818185698e-01 5.325078468354e-01 4.476198987930e-01 3.556336324812e-01 2.654038339098e-01 1.910774856691e-01 1.404561647517e-01 1.156166445336e-01 1.090087097886e-01
 1.039707755298e-01 1.100315868271e-01 1.337484650512e-01 1.832804414120e-01 2.565723703108e-01 3.458146902204e-01 4.368640185871e-01 5.208082008812e-01 5.909429139976e-01 6.431460578326e-01 6.762693014698e-01 6.921405404536e-01 6.951075910937e-01 6.911897516616e-01 6.869062624687e-01 6.880039711800e-01 6.984140982350e-01 7.197184137642e-01 7.511942905505e-01 7.902437990476e-01 8.329463517816e-01 8.746524469240e-01 9.106636513605e-01 9.369344084968e-01 9.507444728899e-01 9.511431052863e-01 9.390906330623e-01 9.172954521790e-01 8.897582903488e-01 8.612060320277e-01 8.365161660060e-01 8.201643673398e-01 8.155540248958e-01 8.241716163299e-01 8.448029788561e-01 8.732827527803e-01 9.031395670665e-01 9.268978348337e-01 9.376394679443e-01 9.303762076559e-01 9.030142618539e-01 8.568194412668e-01 7.963006397762e-01 7.284506501523e-01 6.613141548032e-01 6.020395339765e-01 5.550402712340e-01 5.221244684170e-01 5.134646272929e-01 5.286593807378e-01 5.694838912505e-01 6.375658752195e-01 7.221824596707e-01 8.157948614354e-01 9.115348565031e-01 1.002077256560e+00 1.081293359837e+00 1.145397817899e+00 1.193455064624e+00 1.227273799676e+00 1.250756681198e+00 1.268866376545e+00 1.286489277393e+00 1.307491769668e+00 1.334171978357e+00 1.367183057287e+00 1.405687331229e+00 1.447595880801e+00 1.489821459171e+00 1.528599670278e+00 1.559978736166e+00 1.580438397905e+00 1.587550632467e+00 1.580439584774e+00 1.559978853100e+00 1.528600461491e+00 1.489820750008e+00 1.447596539960e+00 1.405686894220e+00 1.367182990783e+00 1.334172742835e+00 1.307490378177e+00 1.286490046436e+00 1.268866607551e+00 1.250756319058e+00 1.227274162066e+00 1.193455260661e+00 1.145396630377e+00 1.081292845702e+00 1.002078947390e+00 9.115344401190e-01 8.157936855324e-01 7.221833485455e-01 6.375665253517e-01 5.694814199986e-01 5.286598422026e-01 5.134648357102e-01 5.221250342709e-01 5.550405848753e-01 6.020391200784e-01 6.613145201918e-01 7.284510652609e-01 7.963018394831e-01 8.568185211883e-01 9.030128998690e-01 9.303756678453e-01 9.376411217036e-01 9.268970655207e-01 9.031403533658e-01 8.732835772650e-01 8.448019782658e-01 8.241709211780e-01 8.155542717548e-01 8.201647198404e-01 8.365148122148e-01 8.612042420524e-01 8.897585625813e-01 9.172963667339e-01 9.390906220520e-01 9.511421759424e-01 9.507465414521e-01 9.369350777703e-01 9.106624329268e-01 8.746522276457e-01 8.329464474707e-01 7.902430838866e-01 7.511941952274e-01 7.197188532300e-01 6.984140793799e-01 6.880033059809e-01 6.869056157491e-01 6.911889189080e-01 6.951071867650e-01 6.921407972592e-01 6.762701709194e-01 6.431457721786e-01 5.909434831151e-01 5.208087657982e-01 4.368627016731e-01 3.458139913424e-01 2.565727909944e-01 1.832820159385e-01 1.337484657953e-01 1.100306868195e-01 1.039707755298e-01
 1.003278713836e-01 1.056445409421e-01 1.276813423570e-01 1.754771487539e-01 2.471864770732e-01 3.350505571568e-01 4.249237657427e-01 5.078114673498e-01 5.770078922152e-01 6.284032434772e-01 6.608672600062e-01 6.762614873343e-01 6.789961477741e-01 6.751954401955e-01 6.715219543224e-01 6.738652005184e-01 6.862230455406e-01 7.101009924858e-01 7.445579063221e-01 7.866839353866e-01 8.322301583487e-01 8.762648051645e-01 9.138730500491e-01 9.408707028708e-01 9.544604628359e-01 9.536752078642e-01 9.395194889483e-01 9.147951214532e-01 8.836563973620e-01 8.510437030966e-01 8.221007949075e-01 8.015995605608e-01 7.932340607834e-01 7.987237517565e-01 8.169784655652e-01 8.438239198834e-01 8.727023813725e-01 8.960411862641e-01 9.068550738745e-01 9.001190125583e-01 8.737400361042e-01 8.289956690798e-01 7.704143370202e-01 7.050004871303e-01 6.407473429138e-01 5.846217504867e-01 5.406257150886e-01 5.101099332035e-01 5.025180515560e-01 5.171094853539e-01 5.556929978250e-01 6.202421936398e-01 7.010598620456e-01 7.909557873095e-01 8.832387647238e-01 9.706506754295e-01 1.047072200824e+00 1.108721103521e+00 1.154681991374e+00 1.186824334711e+00 1.209142555951e+00 1.226718411916e+00 1.244533742758e+00 1.266487371071e+00 1.294810341865e+00 1.329989763786e+00 1.370953637933e+00 1.415365710425e+00 1.459904277110e+00 1.500627216851e+00 1.533459256273e+00 1.554814793363e+00 1.562227413604e+00 1.554815661284e+00 1.533458667473e+00 1.500626735735e+00 1.459903768681e+00 1.415366684700e+00 1.370954493370e+00 1.329988097691e+00 1.294810037404e+00 1.266485896902e+00 1.244534788309e+00 1.226718327507e+00 1.209142213354e+00 1.186824262094e+00 1.154682835104e+00 1.108720541383e+00 1.047072732376e+00 9.706511635289e-01 8.832391514576e-01 7.909557652001e-01 7.010602306566e-01 6.202423510073e-01 5.556907573071e-01 5.171093896658e-01 5.025191393847e-01 5.101108581163e-01 5.406251487720e-01 5.846215015841e-01 6.407478254677e-01 7.049998433992e-01 7.704151351562e-01 8.289943115729e-01 8.737386357058e-01 9.001195968156e-01 9.068555418536e-01 8.960409675354e-01 8.727025405546e-01 8.438249820820e-01 8.169772558811e-01 7.987238140714e-01 7.932339790957e-01 8.016005073313e-01 8.221011366198e-01 8.510425089342e-01 8.836571308812e-01 9.147954090790e-01 9.395203218324e-01 9.536751540348e-01 9.544618026638e-01 9.408703541387e-01 9.138721095705e-01 8.762640954279e-01 8.322309146914e-01 7.866836680024e-01 7.445582669148e-01 7.101016102389e-01 6.862225468659e-01 6.738646402135e-01 6.715218986074e-01 6.751954003628e-01 6.789953537408e-01 6.762614756973e-01 6.608673821372e-01 6.284030681335e-01 5.770084065237e-01 5.078125957509e-01 4.249240422633e-01 3.350492986874e-01 2.471869141245e-01 1.754779653120e-01 1.276815966969e-01 1.056442709417e-01 1.003278713836e-01
 9.866950397385e-02 1.031137025027e-01 1.229882913489e-01 1.683929132906e-01 2.379223931293e-01 3.239240099342e-01 4.122796556254e-01 4.938917045631e-01 5.620530862170e-01 6.126680661328e-01 6.446097708314e-01 6.597366453743e-01 6.624710320625e-01 6.589778675050e-01 6.560112997773e-01 6.595733889958e-01 6.737251409624e-01 6.999160968268e-01 7.370140120425e-01 7.818266506677e-01 8.297973702733e-01 8.757322801198e-01 9.145183157200e-01 9.418483515653e-01 9.548653401104e-01 9.526023501833e-01 9.361219703436e-01 9.083288327669e-01 8.735412074364e-01 8.369103808405e-01 8.038375593185e-01 7.793618152504e-01 7.674279663277e-01 7.699491788268e-01 7.859143544487e-01 8.111340315633e-01 8.389796852428e-01 8.618238977397e-01 8.726621024102e-01 8.664788366674e-01 8.411965900476e-01 7.981040834691e-01 7.417236225433e-01 6.790254499798e-01 6.179090656452e-01 5.651244743873e-01 5.242980055287e-01 4.963380714611e-01 4.899215821728e-01 5.040336821401e-01 5.404906611130e-01 6.015441383483e-01 6.785967775304e-01 7.646667572257e-01 8.532779112605e-01 9.372834797726e-01 1.010617789793e+00 1.069529785427e+00 1.113134948819e+00 1.143348398387e+00 1.164249068899e+00 1.181023570091e+00 1.198757869836e+00 1.221404900522e+00 1.251167208376e+00 1.288398202588e+00 1.331812222283e+00 1.378813321578e+00 1.425825578954e+00 1.468684706316e+00 1.503147636863e+00 1.525523473133e+00 1.533280995893e+00 1.525524248133e+00 1.503147235434e+00 1.468683139074e+00 1.425825936580e+00 1.378814367524e+00 1.331812224343e+00 1.288397036952e+00 1.251166780298e+00 1.221404215473e+00 1.198759740626e+00 1.181023327590e+00 1.164249275009e+00 1.143349732712e+00 1.113135369480e+00 1.069530229231e+00 1.010619016977e+00 9.372831587659e-01 8.532785426798e-01 7.646685212855e-01 6.785986036034e-01 6.015440683107e-01 5.404888607143e-01 5.040335368778e-01 4.899231988018e-01 4.963382541317e-01 5.242970734997e-01 5.651254822090e-01 6.179088805974e-01 6.790238829500e-01 7.417235433344e-01 7.981039239718e-01 8.411955478947e-01 8.664795884299e-01 8.726614229900e-01 8.618220449021e-01 8.389778353824e-01 8.111346893614e-01 7.859129943394e-01 7.699484473880e-01 7.674274248639e-01 7.793620875197e-01 8.038381506380e-01 8.369105468297e-01 8.735413957920e-01 9.083289135632e-01 9.361216595795e-01 9.526023257594e-01 9.548648468724e-01 9.418475549438e-01 9.145177077712e-01 8.757322924426e-01 8.297984161185e-01 7.818264586675e-01 7.370143838939e-01 6.999165346008e-01 6.737250630309e-01 6.595722590826e-01 6.560126588472e-01 6.589779138071e-01 6.624695178668e-01 6.597368408418e-01 6.446103448047e-01 6.126681221728e-01 5.620530887257e-01 4.938923683474e-01 4.122795002064e-01 3.239229864535e-01 2.379238093411e-01 1.683927217258e-01 1.229875291700e-01 1.031128646399e-01 9.866950397385e-02
 9.910368909432e-02 1.026755001618e-01 1.201540649372e-01 1.626532670100e-01 2.294201654231e-01 3.129857026751e-01 3.993656626486e-01 4.793558515353e-01 5.462553449958e-01 5.959893109424e-01 6.274319311558e-01 6.424121679728e-01 6.453129433550e-01 6.422789943069e-01 6.400893911939e-01 6.448074332971e-01 6.605319658249e-01 6.886685797925e-01 7.279292437081e-01 7.748824064210e-01 8.247120708922e-01 8.720023878350e-01 9.114739342234e-01 9.387202043096e-01 9.508479874608e-01 9.469024345186e-01 9.280078100106e-01 8.971780240136e-01 8.588840149000e-01 8.184734377624e-01 7.815712659804e-01 7.534416464666e-01 7.382370091071e-01 7.380165946444e-01 7.518233613560e-01 7.754616457065e-01 8.022678910564e-01 8.246160528067e-01 8.355333940112e-01 8.300537782609e-01 8.061221019931e-01 7.650217670362e-01 7.112282768363e-01 6.516140584000e-01 5.939240030349e-01 5.446505472697e-01 5.070819356946e-01 4.817092948856e-01 4.764970484617e-01 4.902598694286e-01 5.247916244226e-01 5.825308983576e-01 6.559034308818e-01 7.380376708792e-01 8.227238929602e-01 9.029961509469e-01 9.729034609216e-01 1.028764036320e+00 1.069739860779e+00 1.097782041123e+00 1.117030995266e+00 1.132752997683e+00 1.150125016393e+00 1.173161870539e+00 1.204063479425e+00 1.243082927233e+00 1.288747503776e+00 1.338214948711e+00 1.387648074868e+00 1.432640859344e+00 1.468760029761e+00 1.492180801974e+00 1.500295760243e+00 1.492182317022e+00 1.468760814013e+00 1.432640014712e+00 1.387648530257e+00 1.338214765478e+00 1.288746943452e+00 1.243082770757e+00 1.204063550928e+00 1.173161636877e+00 1.150125215929e+00 1.132752313428e+00 1.117031224589e+00 1.097783379901e+00 1.069739549565e+00 1.028765046737e+00 9.729036139348e-01 9.029958372499e-01 8.227238337026e-01 7.380383789967e-01 6.559056544249e-01 5.825303193498e-01 5.247908026294e-01 4.902601214596e-01 4.764984444044e-01 4.817090324481e-01 5.070810275859e-01 5.446523374835e-01 5.939247923645e-01 6.516129705605e-01 7.112278248761e-01 7.650227107355e-01 8.061212917017e-01 8.300542225900e-01 8.355337517512e-01 8.246139117139e-01 8.022673304840e-01 7.754623529000e-01 7.518232687668e-01 7.380154487920e-01 7.382362674156e-01 7.534413953245e-01 7.815710582147e-01 8.184745826744e-01 8.588827464487e-01 8.971778590397e-01 9.280074593678e-01 9.469034491450e-01 9.508471066899e-01 9.387202839252e-01 9.114746702572e-01 8.720023941531e-01 8.247126374720e-01 7.748813845606e-01 7.279298156357e-01 6.886691450198e-01 6.605312949855e-01 6.448055372319e-01 6.400908766769e-01 6.422778352604e-01 6.453116593726e-01 6.424120788007e-01 6.274329757183e-01 5.959892917616e-01 5.462541471915e-01 4.793560576052e-01 3.993648682608e-01 3.129842081585e-01 2.294215651775e-01 1.626539731580e-01 1.201544324296e-01 1.026749941018e-01 9.910368909432e-02
 1.009259888797e-01 1.037728484813e-01 1.190097336082e-01 1.584333483344e-01 2.220011506677e-01 3.025420757847e-01 3.864210632745e-01 4.643433857163e-01 5.296246267190e-01 5.782357613944e-01 6.090569352094e-01 6.238720118753e-01 6.269851289448e-01 6.244672892437e-01 6.230524602047e-01 6.288031212290e-01 6.458236908987e-01 6.754770998907e-01 7.163541244696e-01 7.648368824482e-01 8.159100200372e-01 8.639813548661e-01 9.036483845088e-01 9.304327857592e-01 9.414235694048e-01 9.356909986707e-01 9.144184182875e-01 8.807255815824e-01 8.392187211446e-01 7.954112255060e-01 7.551051951550e-01 7.237441127896e-01 7.056333709185e-01 7.029335359664e-01 7.147396370904e-01 7.368686518313e-01 7.626770046994e-01 7.846009497851e-01 7.957539221174e-01 7.912433346003e-01 7.690392773028e-01 7.303857436021e-01 6.796519663692e-01 6.235399366594e-01 5.695643706572e-01 5.239178866162e-01 4.896015852716e-01 4.667308601234e-01 4.626907492011e-01 4.762627342419e-01 5.091759280129e-01 5.639391090141e-01 6.337886110238e-01 7.119108057349e-01 7.924151836640e-01 8.685988383040e-01 9.346986468812e-01 9.871544937415e-01 1.025199079617e+00 1.050819925551e+00 1.068186307909e+00 1.082613643236e+00 1.099342310919e+00 1.122441822635e+00 1.154122556652e+00 1.194566453878e+00 1.242143499227e+00 1.293793949303e+00 1.345426047860e+00 1.392396041637e+00 1.430071712894e+00 1.454481017509e+00 1.462934979393e+00 1.454481308113e+00 1.430071700524e+00 1.392396775280e+00 1.345426328433e+00 1.293793497521e+00 1.242144599841e+00 1.194566328155e+00 1.154123462014e+00 1.122442751894e+00 1.099341279249e+00 1.082614552683e+00 1.068187329865e+00 1.050820252010e+00 1.025199150682e+00 9.871569242718e-01 9.346991019375e-01 8.685987115937e-01 7.924161158726e-01 7.119107928210e-01 6.337892491361e-01 5.639386648055e-01 5.091754910476e-01 4.762638510887e-01 4.626915861354e-01 4.667299127405e-01 4.896009805298e-01 5.239195680335e-01 5.695647665230e-01 6.235398759898e-01 6.796520398169e-01 7.303850214894e-01 7.690375205569e-01 7.912428247683e-01 7.957554007585e-01 7.846005454794e-01 7.626776695573e-01 7.368687541798e-01 7.147410945819e-01 7.029331842410e-01 7.056322002341e-01 7.237443284702e-01 7.551049120904e-01 7.954119769618e-01 8.392170583596e-01 8.807249997692e-01 9.144187284167e-01 9.356921436334e-01 9.414239659624e-01 9.304334606015e-01 9.036499566309e-01 8.639813541054e-01 8.159100896639e-01 7.648357102532e-01 7.163551215246e-01 6.754783762554e-01 6.458233102570e-01 6.288023871683e-01 6.230529607311e-01 6.244662221696e-01 6.269843905509e-01 6.238721648584e-01 6.090585257813e-01 5.782357380245e-01 5.296229568839e-01 4.643437942687e-01 3.864212856037e-01 3.025411099075e-01 2.220024650120e-01 1.584344294761e-01 1.190094453786e-01 1.037717199148e-01 1.009259888797e-01
 1.028348942922e-01 1.051937247159e-01 1.186949465778e-01 1.553203106837e-01 2.155260912605e-01 2.925521993221e-01 3.734166189067e-01 4.487790963233e-01 5.119928199401e-01 5.591160615418e-01 5.890474856473e-01 6.035232702511e-01 6.067459284095e-01 6.046648307763e-01 6.039153088207e-01 6.104987348935e-01 6.284887619342e-01 6.592068695294e-01 7.011499423357e-01 7.505662313945e-01 8.022978954631e-01 8.506240650256e-01 8.900592155995e-01 9.160836550210e-01 9.257815360845e-01 9.182559488931e-01 8.947505530628e-01 8.584742730226e-01 8.141474318269e-01 7.674133350491e-01 7.242031785329e-01 6.900846041464e-01 6.694594308235e-01 6.645601883338e-01 6.745359267502e-01 6.952500589357e-01 7.201455873604e-01 7.417786324728e-01 7.533981907853e-01 7.502012877581e-01 7.301712980733e-01 6.944704185528e-01 6.472906275174e-01 5.950797055642e-01 5.450510125348e-01 5.030682053895e-01 4.719065636007e-01 4.513709068296e-01 4.484512732784e-01 4.620431424586e-01 4.937571865154e-01 5.460280210938e-01 6.126106539445e-01 6.867384315596e-01 7.628679386835e-01 8.346367953505e-01 8.965530573915e-01 9.452422108872e-01 9.800390288437e-01 1.002973492381e+00 1.018222108378e+00 1.031111714758e+00 1.046914026800e+00 1.069736511000e+00 1.101801251988e+00 1.143247786232e+00 1.192318537669e+00 1.245762653657e+00 1.299262128155e+00 1.347947567560e+00 1.386990199095e+00 1.412275088763e+00 1.421029507964e+00 1.412273422646e+00 1.386988745476e+00 1.347948517176e+00 1.299261760210e+00 1.245762900055e+00 1.192319796833e+00 1.143247555701e+00 1.101802248180e+00 1.069736758061e+00 1.046913415742e+00 1.031113456228e+00 1.018223913019e+00 1.002973911624e+00 9.800380638621e-01 9.452436697756e-01 8.965550025075e-01 8.346370862833e-01 7.628693275011e-01 6.867384247406e-01 6.126105675531e-01 5.460280146257e-01 4.937568172349e-01 4.620448041616e-01 4.484510666771e-01 4.513705431084e-01 4.719065023401e-01 5.030677616011e-01 5.450495057520e-01 5.950812858325e-01 6.472909622035e-01 6.944687247523e-01 7.301692923091e-01 7.501997495170e-01 7.534003569779e-01 7.417790952544e-01 7.201448529677e-01 6.952500369850e-01 6.745363387403e-01 6.645604487184e-01 6.694585275390e-01 6.900849137821e-01 7.242035789987e-01 7.674142344829e-01 8.141472967796e-01 8.584735568558e-01 8.947516447065e-01 9.182561798927e-01 9.257814884031e-01 9.160829570492e-01 8.900603025434e-01 8.506242380271e-01 8.022977027184e-01 7.505664429652e-01 7.011507955881e-01 6.592075435450e-01 6.284892394282e-01 6.104982795188e-01 6.039149517476e-01 6.046657827381e-01 6.067446655454e-01 6.035237494637e-01 5.890486713870e-01 5.591157060302e-01 5.119923127967e-01 4.487792181802e-01 3.734171318213e-01 2.925520157298e-01 2.155272918713e-01 1.553209901042e-01 1.186940433075e-01 1.051929159513e-01 1.028348942922e-01
 1.034602408740e-01 1.055819982868e-01 1.180158909061e-01 1.524591974498e-01 2.094442442546e-01 2.826439694683e-01 3.600578470980e-01 4.323778701141e-01 4.930342097478e-01 5.382190821927e-01 5.668778004144e-01 5.807034646849e-01 5.837868718319e-01 5.819237612110e-01 5.816094112644e-01 5.887425933409e-01 6.073368791154e-01 6.386705805105e-01 6.811709838434e-01 7.309932842344e-01 7.828814731041e-01 8.310323519124e-01 8.699069339224e-01 8.949709907237e-01 9.033174310887e-01 8.940832264701e-01 8.685718621427e-01 8.300623832743e-01 7.833618402909e-01 7.342095097089e-01 6.886196117741e-01 6.522266437604e-01 6.294832638139e-01 6.226669793339e-01 6.309861790623e-01 6.503984138683e-01 6.744917243709e-01 6.960021198801e-01 7.083481552560e-01 7.068263963631e-01 6.894125794976e-01 6.571369717213e-01 6.139415914207e-01 5.659414521242e-01 5.199859861035e-01 4.816110914047e-01 4.534440867105e-01 4.350562515753e-01 4.332290126760e-01 4.471100235965e-01 4.781264407566e-01 5.284849649563e-01 5.921571759364e-01 6.624466402302e-01 7.341407697065e-01 8.012749333599e-01 8.587067112166e-01 9.033141571756e-01 9.345736495662e-01 9.545672354036e-01 9.674674764004e-01 9.785801818320e-01 9.931748257695e-01 1.015376643370e+00 1.047422275727e+00 1.089425740454e+00 1.139533957456e+00 1.194334724788e+00 1.249313019312e+00 1.299391520337e+00 1.339562166216e+00 1.365576541125e+00 1.374583821140e+00 1.365575202199e+00 1.339560878835e+00 1.299393088272e+00 1.249312108753e+00 1.194334850763e+00 1.139534327066e+00 1.089426002774e+00 1.047422613743e+00 1.015375352335e+00 9.931734624131e-01 9.785809834325e-01 9.674694517768e-01 9.545679223472e-01 9.345720068615e-01 9.033145339666e-01 8.587082316624e-01 8.012743252763e-01 7.341406332667e-01 6.624466109507e-01 5.921572412598e-01 5.284851557584e-01 4.781270148582e-01 4.471114481754e-01 4.332280175895e-01 4.350565550226e-01 4.534447228310e-01 4.816103376364e-01 5.199828887415e-01 5.659436186237e-01 6.139423546467e-01 6.571366174227e-01 6.894118778466e-01 7.068256987383e-01 7.083503309118e-01 6.960024807775e-01 6.744905660727e-01 6.503981349506e-01 6.309859389955e-01 6.226677987602e-01 6.294823168556e-01 6.522270444123e-01 6.886201955317e-01 7.342101510409e-01 7.833622866355e-01 8.300616876304e-01 8.685728118526e-01 8.940836269253e-01 9.033166233566e-01 8.949690815676e-01 8.699075770767e-01 8.310325358493e-01 7.828815866887e-01 7.309935672903e-01 6.811709842044e-01 6.386710706007e-01 6.073375920356e-01 5.887407077866e-01 5.816093199227e-01 5.819254370783e-01 5.837853730919e-01 5.807032815351e-01 5.668772790448e-01 5.382189276669e-01 4.930361928635e-01 4.323780746446e-01 3.600572534045e-01 2.826435946223e-01 2.094444474380e-01 1.524600290884e-01 1.180153372392e-01 1.055818752140e-01 1.034602408740e-01
 1.018356044692e-01 1.039283830927e-01 1.159293005894e-01 1.489091048821e-01 2.030007832014e-01 2.722374855397e-01 3.458631548332e-01 4.147005339274e-01 4.723119232976e-01 5.150714788991e-01 5.420060713958e-01 5.547775943627e-01 5.573605377774e-01 5.553829297363e-01 5.551691430712e-01 5.624931731999e-01 5.812987869761e-01 6.128166114272e-01 6.554259999864e-01 7.052153607606e-01 7.568620309001e-01 8.045154889648e-01 8.426079330858e-01 8.666086571294e-01 8.736322176663e-01 8.628483114406e-01 8.356082007550e-01 7.952495197780e-01 7.466395301365e-01 6.955768963396e-01 6.481216190880e-01 6.099254648743e-01 5.854510605438e-01 5.769969699849e-01 5.838401104175e-01 6.020721132378e-01 6.254790975924e-01 6.470282584576e-01 6.603320056875e-01 6.607925213248e-01 6.463535723467e-01 6.178614107758e-01 5.789431470271e-01 5.353206000569e-01 4.934369035236e-01 4.585360218180e-01 4.331799202490e-01 4.167945364216e-01 4.160836705690e-01 4.305514616489e-01 4.613848845823e-01 5.104109369691e-01 5.715814352696e-01 6.383189823735e-01 7.056773241763e-01 7.681187336199e-01 8.209089284242e-01 8.612344252012e-01 8.887516856254e-01 9.056099682410e-01 9.159678830670e-01 9.250892300850e-01 9.382121643823e-01 9.594634268921e-01 9.910995215706e-01 1.033220330025e+00 1.083907867059e+00 1.139620202604e+00 1.195670536449e+00 1.246798427988e+00 1.287839025667e+00 1.314422805569e+00 1.323628991969e+00 1.314422546421e+00 1.287838265342e+00 1.246800436743e+00 1.195670131829e+00 1.139620294968e+00 1.083908129535e+00 1.033221078652e+00 9.911005960191e-01 9.594635656077e-01 9.382095971171e-01 9.250897142828e-01 9.159700237308e-01 9.056107055466e-01 8.887508326074e-01 8.612354796967e-01 8.209104258067e-01 7.681165845001e-01 7.056754208336e-01 6.383198711405e-01 5.715808531530e-01 5.104108797423e-01 4.613867351442e-01 4.305520837511e-01 4.160819421065e-01 4.167947737005e-01 4.331808609901e-01 4.585364509503e-01 4.934348811166e-01 5.353218956238e-01 5.789438675998e-01 6.178610451355e-01 6.463535776885e-01 6.607934435815e-01 6.603331841019e-01 6.470279641439e-01 6.254791678886e-01 6.020715549886e-01 5.838405857956e-01 5.769978499869e-01 5.854494256493e-01 6.099262244664e-01 6.481213900991e-01 6.955771235787e-01 7.466388299773e-01 7.952491040010e-01 8.356094527331e-01 8.628486442217e-01 8.736320880725e-01 8.666081009847e-01 8.426088027930e-01 8.045149578390e-01 7.568630130304e-01 7.052152642890e-01 6.554250587531e-01 6.128170979548e-01 5.812993802952e-01 5.624916641989e-01 5.551696963791e-01 5.553843607951e-01 5.573603720197e-01 5.547760977478e-01 5.420048040716e-01 5.150719855695e-01 4.723143908141e-01 4.147007260141e-01 3.458615956736e-01 2.722369971968e-01 2.030003154798e-01 1.489099339158e-01 1.159292363343e-01 1.039287303229e-01 1.018356044692e-01
 9.771179586137e-02 9.990977456554e-02 1.119265296830e-01 1.440020204554e-01 1.955213900740e-01 2.607493907174e-01 3.303067514049e-01 3.952578431548e-01 4.493625783990e-01 4.892193644283e-01 5.139626238311e-01 5.252406659015e-01 5.269071302990e-01 5.244105876236e-01 5.238923433645e-01 5.309930948694e-01 5.495929292851e-01 5.808821226480e-01 6.232041296218e-01 6.725992382988e-01 7.237002252263e-01 7.706278699723e-01 8.078080142879e-01 8.307233575942e-01 8.365155254356e-01 8.243866065361e-01 7.957229945082e-01 7.539027125169e-01 7.038357245599e-01 6.513476016635e-01 6.025131168905e-01 5.629630060132e-01 5.371338090811e-01 5.273263279486e-01 5.328874284230e-01 5.500650088179e-01 5.728872006838e-01 5.945887834529e-01 6.090034942247e-01 6.116372407682e-01 6.003814028317e-01 5.758601911527e-01 5.413365369088e-01 5.020960878746e-01 4.641706212940e-01 4.325634970742e-01 4.098467985533e-01 3.953956143078e-01 3.958751376397e-01 4.111991164921e-01 4.422753515454e-01 4.904295807278e-01 5.494629691538e-01 6.129936268879e-01 6.762422699537e-01 7.340996637351e-01 7.822669295987e-01 8.182722840986e-01 8.419804741228e-01 8.556183682881e-01 8.633222820160e-01 8.702970024317e-01 8.817280464490e-01 9.017375185710e-01 9.326018125965e-01 9.744266774996e-01 1.025256427255e+00 1.081445809165e+00 1.138167294819e+00 1.190003739789e+00 1.231650625997e+00 1.258640347107e+00 1.267987570457e+00 1.258639641427e+00 1.231650576162e+00 1.190003249629e+00 1.138167003336e+00 1.081446946284e+00 1.025256477780e+00 9.744269617123e-01 9.326032880730e-01 9.017387507840e-01 8.817262002235e-01 8.702970601248e-01 8.633237874829e-01 8.556185178059e-01 8.419800963770e-01 8.182731460316e-01 7.822685621310e-01 7.340978445847e-01 6.762404668894e-01 6.129955910857e-01 5.494626590674e-01 4.904287713918e-01 4.422774523605e-01 4.111988480763e-01 3.958727286545e-01 3.953959524855e-01 4.098474548443e-01 4.325642716369e-01 4.641701304755e-01 5.020963736549e-01 5.413371500254e-01 5.758594948272e-01 6.003818126652e-01 6.116385904736e-01 6.090030703994e-01 5.945884447601e-01 5.728880520229e-01 5.500652451632e-01 5.328874334288e-01 5.273274419725e-01 5.371326420814e-01 5.629632050439e-01 6.025125384185e-01 6.513481210560e-01 7.038344056237e-01 7.539026990942e-01 7.957244366842e-01 8.243863479258e-01 8.365165641544e-01 8.307236241407e-01 8.078087479379e-01 7.706274995385e-01 7.237008151428e-01 6.725991816164e-01 6.232032249613e-01 5.808821798752e-01 5.495930229998e-01 5.309925697738e-01 5.238925595588e-01 5.244123723762e-01 5.269079920871e-01 5.252396869998e-01 5.139625104629e-01 4.892199012258e-01 4.493641445212e-01 3.952575955963e-01 3.303050260374e-01 2.607497360725e-01 1.955210335731e-01 1.440027186591e-01 1.119265785454e-01 9.990904300081e-02 9.771179586137e-02
 9.176859617850e-02 9.411015203564e-02 1.062933157802e-01 1.376356232337e-01 1.866869899703e-01 2.478148799823e-01 3.130054800380e-01 3.736783443397e-01 4.238485408697e-01 4.603701945233e-01 4.824973421654e-01 4.918691305559e-01 4.922111724250e-01 4.887767071459e-01 4.875160748151e-01 4.939448418934e-01 5.118946864056e-01 5.425413043393e-01 5.842049616754e-01 6.328911067270e-01 6.831990716019e-01 7.292335443270e-01 7.654268561883e-01 7.872811800755e-01 7.919670199721e-01 7.787134901199e-01 7.489354605805e-01 7.060278000846e-01 6.549251605997e-01 6.014613907245e-01 5.516964291609e-01 5.112201159700e-01 4.844169956608e-01 4.735626149219e-01 4.780597932600e-01 4.943183524029e-01 5.166284404550e-01 5.385237944954e-01 5.540863349674e-01 5.589308883180e-01 5.508863891212e-01 5.303317819278e-01 5.001431536181e-01 4.651485160723e-01 4.309852368455e-01 4.024722671644e-01 3.822547358063e-01 3.697459216774e-01 3.715079632840e-01 3.878625578109e-01 4.194227142250e-01 4.669377877275e-01 5.240490054302e-01 5.846638220170e-01 6.440730305696e-01 6.975708410307e-01 7.412898010132e-01 7.731048891152e-01 7.930984489385e-01 8.035720033607e-01 8.086276533778e-01 8.133931331838e-01 8.229862940746e-01 8.415182974578e-01 8.712913141031e-01 9.124415948675e-01 9.630005972177e-01 1.019251654125e+00 1.076252365840e+00 1.128455910156e+00 1.170444820940e+00 1.197673057053e+00 1.207102974371e+00 1.197672107579e+00 1.170445916665e+00 1.128453824345e+00 1.076251218496e+00 1.019252447978e+00 9.630004839344e-01 9.124402409020e-01 8.712909465762e-01 8.415179671880e-01 8.229865391722e-01 8.133930021872e-01 8.086289641669e-01 8.035712310997e-01 7.930976160576e-01 7.731055409584e-01 7.412906305581e-01 6.975702383805e-01 6.440724174278e-01 5.846659040964e-01 5.240488937846e-01 4.669360049355e-01 4.194241608042e-01 3.878620876497e-01 3.715062303584e-01 3.697459300010e-01 3.822556545541e-01 4.024721192240e-01 4.309846726242e-01 4.651487485284e-01 5.001432236369e-01 5.303315358619e-01 5.508869696327e-01 5.589322650798e-01 5.540845210867e-01 5.385244079465e-01 5.166297044008e-01 4.943187924992e-01 4.780584873706e-01 4.735623640920e-01 4.844152727085e-01 5.112206083564e-01 5.516968699850e-01 6.014613843593e-01 6.549250228878e-01 7.060281311667e-01 7.489358454595e-01 7.787133192332e-01 7.919676322115e-01 7.872815826337e-01 7.654265854902e-01 7.292328523954e-01 6.831996090261e-01 6.328915171240e-01 5.842042215306e-01 5.425421343419e-01 5.118950724622e-01 4.939441221478e-01 4.875160221837e-01 4.887774353546e-01 4.922106131582e-01 4.918689629745e-01 4.824981526860e-01 4.603707336632e-01 4.238499065384e-01 3.736773515458e-01 3.130055967699e-01 2.478166342661e-01 1.866862368824e-01 1.376354265443e-01 1.062946713584e-01 9.411098237544e-02 9.176859617850e-02
 8.580435548819e-02 8.820929480903e-02 1.002782020030e-01 1.304609191248e-01 1.767410263253e-01 2.335031098774e-01 2.939402792373e-01 3.499257935202e-01 3.957784427604e-01 4.286104684843e-01 4.477927790505e-01 4.549397604503e-01 4.536254645313e-01 4.488841448563e-01 4.464543162820e-01 4.517371188869e-01 4.685501729352e-01 4.981005769714e-01 5.387127714557e-01 5.863680170087e-01 6.356380441088e-01 6.806202755032e-01 7.157602796192e-01 7.365838815135e-01 7.402902423744e-01 7.261288635814e-01 6.955263245282e-01 6.518819913996e-01 6.001307231393e-01 5.461019998771e-01 4.958254705194e-01 4.548435056496e-01 4.274691375889e-01 4.159227363847e-01 4.196238736104e-01 4.351183883148e-01 4.569569921630e-01 4.790029142228e-01 4.956142525671e-01 5.025391694004e-01 4.975515863399e-01 4.807805493990e-01 4.547101454672e-01 4.237184459345e-01 3.930672856901e-01 3.674398602052e-01 3.496054637411e-01 3.390849394625e-01 3.421899649958e-01 3.595981018679e-01 3.916376800278e-01 4.384668662842e-01 4.936487118047e-01 5.514863222260e-01 6.072778035612e-01 6.566778483732e-01 6.962229582622e-01 7.241196086633e-01 7.406444084714e-01 7.481576999796e-01 7.507076130006e-01 7.533121682274e-01 7.610087276051e-01 7.778883108109e-01 8.062949438041e-01 8.464194492676e-01 8.963094180750e-01 9.522079063195e-01 1.009085860086e+00 1.061301884191e+00 1.103357316883e+00 1.130644312823e+00 1.140097630643e+00 1.130644099809e+00 1.103357947634e+00 1.061301224702e+00 1.009084672478e+00 9.522081866089e-01 8.963094976680e-01 8.464174830237e-01 8.062943066384e-01 7.778877754346e-01 7.610095665669e-01 7.533122251291e-01 7.507085054087e-01 7.481581139688e-01 7.406430677214e-01 7.241193610713e-01 6.962240613735e-01 6.566778324798e-01 6.072766209495e-01 5.514886685433e-01 4.936496359458e-01 4.384647703742e-01 3.916385493820e-01 3.595982976483e-01 3.421884412218e-01 3.390852050194e-01 3.496060274387e-01 3.674395572969e-01 3.930670907745e-01 4.237184754191e-01 4.547107222884e-01 4.807800547846e-01 4.975516776989e-01 5.025413612813e-01 4.956128054321e-01 4.790039632776e-01 4.569581058212e-01 4.351166817912e-01 4.196233240336e-01 4.159230859736e-01 4.274672720294e-01 4.548446633024e-01 4.958263097336e-01 5.461006928081e-01 6.001316931204e-01 6.518829575544e-01 6.955260675504e-01 7.261295441048e-01 7.402899788120e-01 7.365843267014e-01 7.157596988461e-01 6.806190656875e-01 6.356379762426e-01 5.863675758907e-01 5.387115734125e-01 4.981014546639e-01 4.685508708082e-01 4.517354618659e-01 4.464542052959e-01 4.488840378091e-01 4.536247170368e-01 4.549394740311e-01 4.477950422451e-01 4.286108943716e-01 3.957788113586e-01 3.499246757507e-01 2.939411071757e-01 2.335048891258e-01 1.767412146299e-01 1.304601121034e-01 1.002772874252e-01 8.820855602463e-02 8.580435548819e-02
 8.266647310380e-02 8.491389641043e-02 9.607417321522e-02 1.239529670508e-01 1.666346903212e-01 2.184986817072e-01 2.736637359172e-01 3.245302739231e-01 3.657467713769e-01 3.946575853263e-01 4.107247462263e-01 4.154989639016e-01 4.123554014810e-01 4.060543199616e-01 4.020797881189e-01 4.057187791951e-01 4.208312429861e-01 4.487296155544e-01 4.877988473087e-01 5.340186135415e-01 5.819415347729e-01 6.256590986204e-01 6.596371107481e-01 6.794268905049e-01 6.822522720646e-01 6.673789688737e-01 6.362217545232e-01 5.921692590036e-01 5.401340293718e-01 4.859291067539e-01 4.355559822900e-01 3.945122901841e-01 3.670321573238e-01 3.552418202746e-01 3.584962990731e-01 3.734091576896e-01 3.947797496022e-01 4.168308554886e-01 4.342463692869e-01 4.429498246609e-01 4.406845188207e-01 4.273527078429e-01 4.050575108608e-01 3.777391046634e-01 3.503082341067e-01 3.273384881796e-01 3.117481090146e-01 3.032334368392e-01 3.076575603404e-01 3.259657022114e-01 3.582325870838e-01 4.040724579919e-01 4.570907427882e-01 5.120988448993e-01 5.643865416953e-01 6.099311355914e-01 6.456267566033e-01 6.699737740176e-01 6.834090797164e-01 6.883108601307e-01 6.886349813246e-01 6.892483939221e-01 6.950816961629e-01 7.101945617048e-01 7.369877092022e-01 7.757326343543e-01 8.245350030821e-01 8.796294735815e-01 9.359401244481e-01 9.877714059483e-01 1.029579445213e+00 1.056723795263e+00 1.066130316771e+00 1.056722682095e+00 1.029578830600e+00 9.877724656700e-01 9.359397265852e-01 8.796293089789e-01 8.245345970579e-01 7.757331600414e-01 7.369878783739e-01 7.101942768625e-01 6.950815369498e-01 6.892490091641e-01 6.886346116834e-01 6.883130392224e-01 6.834080824643e-01 6.699730741430e-01 6.456291608913e-01 6.099309925496e-01 5.643854520482e-01 5.121011829763e-01 4.570912349770e-01 4.040716051868e-01 3.582328014180e-01 3.259661168028e-01 3.076570377564e-01 3.032339134114e-01 3.117484882581e-01 3.273382652930e-01 3.503086326461e-01 3.777386417324e-01 4.050584408320e-01 4.273518920087e-01 4.406842660903e-01 4.429508127699e-01 4.342457764499e-01 4.168310959134e-01 3.947800806158e-01 3.734069892618e-01 3.584974288176e-01 3.552438723787e-01 3.670311012564e-01 3.945124319589e-01 4.355553394578e-01 4.859277165507e-01 5.401350167921e-01 5.921701944752e-01 6.362212869075e-01 6.673792576577e-01 6.822532093717e-01 6.794269514939e-01 6.596364257903e-01 6.256605848985e-01 5.819424059318e-01 5.340176797304e-01 4.877983478534e-01 4.487299380509e-01 4.208319305265e-01 4.057185520162e-01 4.020807267179e-01 4.060539357351e-01 4.123559887017e-01 4.154987231871e-01 4.107271012221e-01 3.946582499355e-01 3.657469034800e-01 3.245296400382e-01 2.736643903910e-01 2.184989347676e-01 1.666344853114e-01 1.239534957727e-01 9.607443137109e-02 8.491430084345e-02 8.266647310380e-02
 8.527782437527e-02 8.710008491954e-02 9.628756008339e-02 1.202115273151e-01 1.579978671486e-01 2.041731325290e-01 2.534345829427e-01 2.987611684988e-01 3.351311364339e-01 3.600712591466e-01 3.730841756777e-01 3.755956034792e-01 3.707025579003e-01 3.627900884343e-01 3.570032168940e-01 3.584840009681e-01 3.711959938877e-01 3.966872488145e-01 4.335168256310e-01 4.777147322237e-01 5.238305716690e-01 5.659534161284e-01 5.985658865313e-01 6.172472907186e-01 6.192455024490e-01 6.038267571219e-01 5.723793482546e-01 5.282547039853e-01 4.763225204627e-01 4.223641017776e-01 3.723661657059e-01 3.318057267457e-01 3.048425752463e-01 2.934351542618e-01 2.967227526864e-01 3.112614935869e-01 3.320843940957e-01 3.538400734439e-01 3.716246359680e-01 3.816040552593e-01 3.815413826329e-01 3.711456493710e-01 3.521627174357e-01 3.281044599312e-01 3.035387479253e-01 2.829296904566e-01 2.693532843889e-01 2.627512552807e-01 2.683431091626e-01 2.872249358367e-01 3.192714585045e-01 3.636455990087e-01 4.141106488869e-01 4.660872738244e-01 5.148934741440e-01 5.567950104939e-01 5.890014178128e-01 6.102529034914e-01 6.211022556472e-01 6.238902767786e-01 6.224178139805e-01 6.213485658861e-01 6.254511254465e-01 6.387344608589e-01 6.636662300000e-01 7.006348249057e-01 7.478525895731e-01 8.015979311108e-01 8.568019928846e-01 9.077631702421e-01 9.489375023038e-01 9.756938964710e-01 9.849679018834e-01 9.756925850606e-01 9.489366703039e-01 9.077643726662e-01 8.568022351668e-01 8.015966649999e-01 7.478503930266e-01 7.006362389558e-01 6.636659969720e-01 6.387345152177e-01 6.254502651327e-01 6.213488565698e-01 6.224165517110e-01 6.238919380449e-01 6.211021203999e-01 6.102525000532e-01 5.890035400669e-01 5.567942247236e-01 5.148921163210e-01 4.660888411359e-01 4.141105898884e-01 3.636455986829e-01 3.192717527362e-01 2.872254317959e-01 2.683439030665e-01 2.627507321142e-01 2.693529005155e-01 2.829298116667e-01 3.035383528263e-01 3.281043260768e-01 3.521641032792e-01 3.711452098889e-01 3.815405975865e-01 3.816036632783e-01 3.716242765523e-01 3.538408516922e-01 3.320841510303e-01 3.112601294303e-01 2.967238596646e-01 2.934372105836e-01 3.048416795966e-01 3.318050924685e-01 3.723657478723e-01 4.223631281237e-01 4.763223235397e-01 5.282552352607e-01 5.723796251055e-01 6.038264338251e-01 6.192471884210e-01 6.172477120016e-01 5.985640915373e-01 5.659549770125e-01 5.238330808370e-01 4.777151842648e-01 4.335164328528e-01 3.966875086870e-01 3.711959579850e-01 3.584840684847e-01 3.570049544511e-01 3.627897118481e-01 3.707029960701e-01 3.755950355396e-01 3.730847162109e-01 3.600715870661e-01 3.351319714271e-01 2.987620214434e-01 2.534344265902e-01 2.041734906373e-01 1.579975322918e-01 1.202119897342e-01 9.628763137312e-02 8.709946263797e-02 8.527782437527e-02
 9.471859160263e-02 9.599822167598e-02 1.025911916144e-01 1.212606022616e-01 1.528243768172e-01 1.924505502067e-01 2.351765440432e-01 2.746379417789e-01 3.061274659679e-01 3.272960304883e-01 3.376244830305e-01 3.383314222205e-01 3.321234327342e-01 3.228639508975e-01 3.152003380747e-01 3.140242020933e-01 3.234502374789e-01 3.454606433675e-01 3.789998644377e-01 4.202773319950e-01 4.638725198809e-01 5.038735769850e-01 5.347737531663e-01 5.521778293536e-01 5.533502434909e-01 5.375428086291e-01 5.061030497492e-01 4.623177658237e-01 4.109921755249e-01 3.578672109158e-01 3.089415582781e-01 2.697171436834e-01 2.442788919359e-01 2.342462969062e-01 2.382369984120e-01 2.525606995952e-01 2.725285872584e-01 2.933831729865e-01 3.107851164104e-01 3.212477769560e-01 3.226242821699e-01 3.144676176664e-01 2.981840881824e-01 2.768571214801e-01 2.546865463380e-01 2.359987695488e-01 2.240196508102e-01 2.190308458896e-01 2.254715876654e-01 2.444573536775e-01 2.757262562354e-01 3.181094613378e-01 3.655965946659e-01 4.142914022170e-01 4.596197364199e-01 4.981153671969e-01 5.272618132231e-01 5.459902333649e-01 5.549116893986e-01 5.562665300874e-01 5.536208718205e-01 5.513521128243e-01 5.539845110098e-01 5.654288991195e-01 5.882162763983e-01 6.229057595911e-01 6.678853018046e-01 7.195660053355e-01 7.729566469549e-01 8.224191187189e-01 8.624639675891e-01 8.885156116353e-01 8.975497180563e-01 8.885148287912e-01 8.624636385580e-01 8.224202344011e-01 7.729572560531e-01 7.195651128173e-01 6.678838528301e-01 6.229063981026e-01 5.882140127093e-01 5.654281441531e-01 5.539850345016e-01 5.513526832167e-01 5.536201873667e-01 5.562668706024e-01 5.549122786571e-01 5.459904472209e-01 5.272626062104e-01 4.981147468902e-01 4.596190768875e-01 4.142924274475e-01 3.655952940766e-01 3.181087270684e-01 2.757262253839e-01 2.444574788055e-01 2.254727258742e-01 2.190295056260e-01 2.240202705970e-01 2.359990079599e-01 2.546859740507e-01 2.768568853923e-01 2.981851132041e-01 3.144682949719e-01 3.226242661182e-01 3.212480355940e-01 3.107835666001e-01 2.933847097308e-01 2.725279044641e-01 2.525590695370e-01 2.382378232973e-01 2.342470351983e-01 2.442778860776e-01 2.697167766543e-01 3.089422263043e-01 3.578669889592e-01 4.109911127043e-01 4.623178749571e-01 5.061032589592e-01 5.375423059849e-01 5.533511542281e-01 5.521782150890e-01 5.347722680162e-01 5.038737469298e-01 4.638733730796e-01 4.202774774831e-01 3.789997226025e-01 3.454610581007e-01 3.234497193245e-01 3.140234675688e-01 3.152009821671e-01 3.228636669317e-01 3.321234740231e-01 3.383305946823e-01 3.376233423290e-01 3.272959720570e-01 3.061288143298e-01 2.746381902888e-01 2.351771717291e-01 1.924507535630e-01 1.528250029713e-01 1.212621216994e-01 1.025917217800e-01 9.599817809119e-02 9.471859160263e-02
 1.095912029588e-01 1.104235125971e-01 1.146372947691e-01 1.279786800010e-01 1.527350901377e-01 1.853127843047e-01 2.211314470873e-01 2.546341562415e-01 2.814700718985e-01 2.993695338400e-01 3.077295467034e-01 3.074769917807e-01 3.008040824580e-01 2.908762849722e-01 2.816151479067e-01 2.774381647307e-01 2.825625801415e-01 2.996308569613e-01 3.283385666970e-01 3.653392280301e-01 4.053335603677e-01 4.424135421965e-01 4.710693000897e-01 4.869163273705e-01 4.872213195470e-01 4.712155933574e-01 4.401906407087e-01 3.973535299306e-01 3.474394346282e-01 2.961751612660e-01 2.496379763811e-01 2.134331002752e-01 1.914680683610e-01 1.845203133692e-01 1.900616838147e-01 2.039908040553e-01 2.221994697491e-01 2.409051113040e-01 2.565961303242e-01 2.662787579637e-01 2.679604316353e-01 2.610665629501e-01 2.466628755142e-01 2.273746567076e-01 2.069608750872e-01 1.895284322995e-01 1.784314191750e-01 1.744297458806e-01 1.811674932620e-01 1.996540171977e-01 2.295614667756e-01 2.694967151638e-01 3.136726522794e-01 3.589155162231e-01 4.008595322844e-01 4.362944399277e-01 4.629477399301e-01 4.799047831251e-01 4.877754477419e-01 4.886278716543e-01 4.857000771124e-01 4.829601562281e-01 4.845633148249e-01 4.942268830873e-01 5.145222353169e-01 5.462500559486e-01 5.880882204775e-01 6.367146881237e-01 6.873304102037e-01 7.344509021077e-01 7.727110317765e-01 7.976452383118e-01 8.062991820852e-01 7.976448438842e-01 7.727123202046e-01 7.344511545202e-01 6.873305684984e-01 6.367151776420e-01 5.880896378079e-01 5.462502830843e-01 5.145199767392e-01 4.942260859682e-01 4.845655221838e-01 4.829604489017e-01 4.857002152377e-01 4.886281865220e-01 4.877752559866e-01 4.799055669202e-01 4.629484733432e-01 4.362928548788e-01 4.008597658217e-01 3.589185311352e-01 3.136713185197e-01 2.694951607095e-01 2.295612999112e-01 1.996543832177e-01 1.811684977118e-01 1.744283708811e-01 1.784325124536e-01 1.895295607639e-01 2.069611096526e-01 2.273731891437e-01 2.466626191023e-01 2.610671758725e-01 2.679605071691e-01 2.662797913079e-01 2.565950369199e-01 2.409063624959e-01 2.221994260971e-01 2.039889954718e-01 1.900616359840e-01 1.845207874451e-01 1.914680659405e-01 2.134326111267e-01 2.496373528380e-01 2.961750598221e-01 3.474389745197e-01 3.973536495416e-01 4.401900585417e-01 4.712142575631e-01 4.872217162735e-01 4.869167272716e-01 4.710688379818e-01 4.424136452069e-01 4.053330630183e-01 3.653389039120e-01 3.283393353104e-01 2.996305750594e-01 2.825630586203e-01 2.774374038777e-01 2.816138357906e-01 2.908763149359e-01 3.008032151319e-01 3.074765731591e-01 3.077288098448e-01 2.993681786519e-01 2.814706053062e-01 2.546340348012e-01 2.211314013441e-01 1.853113837455e-01 1.527356961102e-01 1.279786762052e-01 1.146366356053e-01 1.104231354772e-01 1.095912029588e-01
 1.274165183502e-01 1.279924207785e-01 1.305210498653e-01 1.395792822148e-01 1.581261599025e-01 1.839724630095e-01 2.130946961497e-01 2.409572301364e-01 2.636848761053e-01 2.790958514928e-01 2.864692156522e-01 2.863679302735e-01 2.803704324550e-01 2.708047499319e-01 2.606488926670e-01 2.535505332752e-01 2.535778695697e-01 2.641022392319e-01 2.860172043967e-01 3.168855209658e-01 3.517720565332e-01 3.848178387807e-01 4.104876461046e-01 4.243849818809e-01 4.237704356676e-01 4.078483921942e-01 3.778628075504e-01 3.369633883668e-01 2.898730165493e-01 2.424349634780e-01 2.009917787586e-01 1.713021434824e-01 1.564639846423e-01 1.550618085658e-01 1.626583944468e-01 1.751187437877e-01 1.896518308362e-01 2.040151928700e-01 2.158611131252e-01 2.228559944899e-01 2.232216452576e-01 2.162710460427e-01 2.027064108339e-01 1.846238898281e-01 1.652066531680e-01 1.481461420628e-01 1.368227773395e-01 1.326691070198e-01 1.387545437965e-01 1.559216451873e-01 1.838566054967e-01 2.210005697751e-01 2.616966803598e-01 3.034891225189e-01 3.423083092498e-01 3.751997163397e-01 4.001239781045e-01 4.162860314946e-01 4.242477140482e-01 4.258303840652e-01 4.238314314380e-01 4.216552905617e-01 4.229044432637e-01 4.309443482090e-01 4.483304653765e-01 4.761747413113e-01 5.136303370746e-01 5.578417658566e-01 6.043768619490e-01 6.480281987738e-01 6.836475375671e-01 7.069283883177e-01 7.150192637575e-01 7.069277243701e-01 6.836487401843e-01 6.480278839636e-01 6.043758681621e-01 5.578410821702e-01 5.136331574456e-01 4.761753973749e-01 4.483279937444e-01 4.309436307523e-01 4.229070476212e-01 4.216546173810e-01 4.238309137649e-01 4.258303990765e-01 4.242469934942e-01 4.162857653839e-01 4.001241692850e-01 3.751982927100e-01 3.423076257210e-01 3.034915735532e-01 2.616967094006e-01 2.209997474197e-01 1.838563534589e-01 1.559222881377e-01 1.387549817260e-01 1.326674184246e-01 1.368227878584e-01 1.481459465409e-01 1.652078509016e-01 1.846226663084e-01 2.027049840949e-01 2.162713254089e-01 2.232211741761e-01 2.228558041436e-01 2.158607690646e-01 2.040160517655e-01 1.896521215509e-01 1.751183459118e-01 1.626596612260e-01 1.550632592356e-01 1.564640766986e-01 1.713019045739e-01 2.009904638831e-01 2.424345366324e-01 2.898736856173e-01 3.369636980124e-01 3.778625002514e-01 4.078475616954e-01 4.237704144515e-01 4.243868675349e-01 4.104874833987e-01 3.848173410082e-01 3.517726119673e-01 3.168862197624e-01 2.860175921282e-01 2.641009548408e-01 2.535800414497e-01 2.535511838312e-01 2.606474041878e-01 2.708043751606e-01 2.803693089537e-01 2.863670834811e-01 2.864685539715e-01 2.790957053395e-01 2.636846560801e-01 2.409585955361e-01 2.130945672707e-01 1.839710522006e-01 1.581272651109e-01 1.395793271594e-01 1.305208074618e-01 1.279921857386e-01 1.274165183502e-01
 1.459748442557e-01 1.464663664788e-01 1.480164201383e-01 1.541745358902e-01 1.679050639102e-01 1.881635775493e-01 2.115126756527e-01 2.345378663661e-01 2.539761766413e-01 2.678038530663e-01 2.751662581225e-01 2.762320056186e-01 2.719282041742e-01 2.637207169829e-01 2.535891182315e-01 2.442340524659e-01 2.391956506519e-01 2.422395005673e-01 2.556067738290e-01 2.783325898723e-01 3.063260720496e-01 3.339721953674e-01 3.557451176058e-01 3.672262491432e-01 3.656683597867e-01 3.502686373514e-01 3.222727217186e-01 2.848712717752e-01 2.429631848875e-01 2.027897522937e-01 1.711339783391e-01 1.531874304684e-01 1.492042676998e-01 1.543476966446e-01 1.631814862227e-01 1.726400905881e-01 1.816137059541e-01 1.895042901713e-01 1.952988891504e-01 1.975227018696e-01 1.947696829741e-01 1.863280636388e-01 1.725662616085e-01 1.550084099928e-01 1.360949598882e-01 1.187543792759e-01 1.060111861357e-01 9.997179339955e-02 1.037091729692e-01 1.181402353131e-01 1.431893484793e-01 1.771297738480e-01 2.142441364415e-01 2.527065884636e-01 2.887902910976e-01 3.197964636133e-01 3.439045457056e-01 3.604119992781e-01 3.697894047240e-01 3.735358270451e-01 3.738908698204e-01 3.735316353315e-01 3.753015656191e-01 3.820064518568e-01 3.960678608268e-01 4.189479208125e-01 4.504815286331e-01 4.885539205422e-01 5.293522152515e-01 5.681161871320e-01 6.000234013131e-01 6.209865719837e-01 6.282898861838e-01 6.209855349671e-01 6.000247019510e-01 5.681165620253e-01 5.293500451775e-01 4.885523272334e-01 4.504832973081e-01 4.189480054733e-01 3.960654526392e-01 3.820063826243e-01 3.753030838067e-01 3.735294504489e-01 3.738900400134e-01 3.735361595627e-01 3.697901513936e-01 3.604116087445e-01 3.439043402714e-01 3.197955996524e-01 2.887892448082e-01 2.527082913578e-01 2.142433211365e-01 1.771281346347e-01 1.431886306251e-01 1.181421257486e-01 1.037095416337e-01 9.997003507236e-02 1.060102074665e-01 1.187545641897e-01 1.360962905761e-01 1.550077447547e-01 1.725660835279e-01 1.863291726377e-01 1.947697430210e-01 1.975217150040e-01 1.952985847800e-01 1.895049415153e-01 1.816129965636e-01 1.726399049318e-01 1.631819085071e-01 1.543486781460e-01 1.492031636741e-01 1.531881342389e-01 1.711339032143e-01 2.027895614338e-01 2.429637391435e-01 2.848722920394e-01 3.222716252349e-01 3.502684384135e-01 3.656684238538e-01 3.672276482775e-01 3.557447096658e-01 3.339712813897e-01 3.063269898211e-01 2.783335321265e-01 2.556056757015e-01 2.422373386945e-01 2.391975323222e-01 2.442349946622e-01 2.535886541262e-01 2.637197280845e-01 2.719285776313e-01 2.762314190281e-01 2.751645461743e-01 2.678043481674e-01 2.539765181940e-01 2.345389706935e-01 2.115137025635e-01 1.881632472362e-01 1.679056322165e-01 1.541745355479e-01 1.480167390428e-01 1.464661803600e-01 1.459748442557e-01
 1.636958341168e-01 1.642194527552e-01 1.653025824544e-01 1.696946404079e-01 1.800443383204e-01 1.961712471221e-01 2.150858208723e-01 2.343728424410e-01 2.514225598627e-01 2.644268916849e-01 2.724081961765e-01 2.751533094547e-01 2.729851287110e-01 2.666232655938e-01 2.572046793471e-01 2.465585108065e-01 2.374864480375e-01 2.335768965300e-01 2.379360806311e-01 2.512326285710e-01 2.707951384034e-01 2.917071338315e-01 3.086511833838e-01 3.172566017633e-01 3.148077658650e-01 3.005571640616e-01 2.758512232483e-01 2.440951860565e-01 2.105924159237e-01 1.820197429041e-01 1.646460418296e-01 1.607029599287e-01 1.665162457260e-01 1.759907403103e-01 1.847629937717e-01 1.910697530868e-01 1.948238849394e-01 1.964085937000e-01 1.958509249017e-01 1.925973433135e-01 1.858585471170e-01 1.751531210913e-01 1.607207186756e-01 1.436398036368e-01 1.256199017180e-01 1.085951193691e-01 9.460786109376e-02 8.558797978493e-02 8.484313800072e-02 9.403448804174e-02 1.142253745410e-01 1.438281305385e-01 1.769255762558e-01 2.120016798723e-01 2.456167831588e-01 2.752938884255e-01 2.993888670588e-01 3.172475877022e-01 3.291850847251e-01 3.363035500979e-01 3.402012728806e-01 3.427208167615e-01 3.458212543652e-01 3.515956809286e-01 3.621540209871e-01 3.792235660671e-01 4.034157512364e-01 4.336074775677e-01 4.669030263959e-01 4.992320212808e-01 5.262392856267e-01 5.441460640105e-01 5.504115874611e-01 5.441445527563e-01 5.262402038959e-01 4.992326177765e-01 4.669018739903e-01 4.336064063387e-01 4.034172727900e-01 3.792244269276e-01 3.621523659911e-01 3.515960961532e-01 3.458230246219e-01 3.427182521156e-01 3.402002154014e-01 3.363047020789e-01 3.291857776380e-01 3.172468550329e-01 2.993898799935e-01 2.752948099189e-01 2.456158775738e-01 2.120022516919e-01 1.769248401073e-01 1.438284439873e-01 1.142256389640e-01 9.403545607428e-02 8.484364094992e-02 8.558674684359e-02 9.460748032173e-02 1.085947850995e-01 1.256198741566e-01 1.436390978207e-01 1.607202660879e-01 1.751532613387e-01 1.858593539235e-01 1.925971833172e-01 1.958513530509e-01 1.964096195758e-01 1.948242656305e-01 1.910693948163e-01 1.847623557413e-01 1.759916780609e-01 1.665153833061e-01 1.607045978024e-01 1.646465807848e-01 1.820191925288e-01 2.105915162478e-01 2.440963063106e-01 2.758507608241e-01 3.005558666513e-01 3.148076279482e-01 3.172574049948e-01 3.086506106298e-01 2.917063137941e-01 2.707970544547e-01 2.512343903803e-01 2.379354875044e-01 2.335752585689e-01 2.374870809844e-01 2.465579246703e-01 2.572037115033e-01 2.666221858466e-01 2.729850874609e-01 2.751525411242e-01 2.724069842877e-01 2.644263551825e-01 2.514237949104e-01 2.343722365632e-01 2.150864155589e-01 1.961706488591e-01 1.800445727081e-01 1.696949590389e-01 1.653035216306e-01 1.642193211705e-01 1.636958341168e-01
 1.796030962395e-01 1.802241674873e-01 1.811461715699e-01 1.844653900396e-01 1.923614913189e-01 2.055154877165e-01 2.212506278470e-01 2.378442888122e-01 2.532365407003e-01 2.658267548251e-01 2.745502854529e-01 2.788696590386e-01 2.786304597417e-01 2.740003785124e-01 2.655326060430e-01 2.544171744704e-01 2.427736452507e-01 2.336492296230e-01 2.302648467258e-01 2.343999371691e-01 2.449852036881e-01 2.583349115431e-01 2.697588565985e-01 2.751605515302e-01 2.719842385258e-01 2.596458243320e-01 2.397062880748e-01 2.158714289685e-01 1.936722516868e-01 1.791584702012e-01 1.759489030984e-01 1.826042196080e-01 1.940609788835e-01 2.053398760092e-01 2.134930340431e-01 2.175711616818e-01 2.178837917964e-01 2.151752166645e-01 2.100049964131e-01 2.024863294943e-01 1.924570830434e-01 1.798430976150e-01 1.649921911195e-01 1.487741722292e-01 1.323841895566e-01 1.169626700375e-01 1.035677711173e-01 9.313484865356e-02 8.830809917026e-02 9.097623501802e-02 1.039186416370e-01 1.269947231780e-01 1.549854858666e-01 1.860878271368e-01 2.170162884048e-01 2.454248670946e-01 2.697536989128e-01 2.893062196261e-01 3.041694878435e-01 3.149955984624e-01 3.227278638386e-01 3.284161880314e-01 3.331982214179e-01 3.384436012388e-01 3.458150121149e-01 3.570670254878e-01 3.734023598585e-01 3.947188450821e-01 4.192542536505e-01 4.438978305682e-01 4.649821872203e-01 4.791727789092e-01 4.841721212247e-01 4.791704671408e-01 4.649826748186e-01 4.438987414188e-01 4.192542065463e-01 3.947184466142e-01 3.734024992103e-01 3.570676494839e-01 3.458139203546e-01 3.384432416766e-01 3.331993720961e-01 3.284153192381e-01 3.227270342111e-01 3.149963745042e-01 3.041688296817e-01 2.893050959442e-01 2.697538247893e-01 2.454260978107e-01 2.170163145347e-01 1.860875348141e-01 1.549838654298e-01 1.269961476806e-01 1.039191785366e-01 9.097725398481e-02 8.830772630737e-02 9.313399485644e-02 1.035671314908e-01 1.169616799699e-01 1.323828988612e-01 1.487728186001e-01 1.649909337435e-01 1.798419478760e-01 1.924576207478e-01 2.024864635064e-01 2.100046247229e-01 2.151760262484e-01 2.178851251205e-01 2.175714379244e-01 2.134936812772e-01 2.053404231703e-01 1.940627975618e-01 1.826046796651e-01 1.759492777788e-01 1.791572467569e-01 1.936715610028e-01 2.158718594466e-01 2.397065413705e-01 2.596443379509e-01 2.719840462980e-01 2.751615553218e-01 2.697582490458e-01 2.583345308841e-01 2.449866120922e-01 2.344016975297e-01 2.302646885302e-01 2.336480446074e-01 2.427738240066e-01 2.544171128209e-01 2.655310869236e-01 2.740005218663e-01 2.786297202630e-01 2.788686846890e-01 2.745505008191e-01 2.658253794248e-01 2.532371811847e-01 2.378438593525e-01 2.212513301960e-01 2.055152602632e-01 1.923623724631e-01 1.844659253474e-01 1.811466298649e-01 1.802239617746e-01 1.796030962395e-01
 1.931571319113e-01 1.939143958219e-01 1.948663109647e-01 1.974629492949e-01 2.029720495630e-01 2.136068558158e-01 2.270633756468e-01 2.417385268596e-01 2.559030024832e-01 2.681276064623e-01 2.773105309841e-01 2.826907693881e-01 2.838004902577e-01 2.804640327567e-01 2.728847423329e-01 2.618529567050e-01 2.489663683411e-01 2.366709434196e-01 2.278102784753e-01 2.245208290060e-01 2.269380171600e-01 2.328179084763e-01 2.385527576882e-01 2.406927121865e-01 2.370727292830e-01 2.273956517228e-01 2.134579710458e-01 1.990076082047e-01 1.889038634829e-01 1.870514403729e-01 1.939710116082e-01 2.065711910711e-01 2.204460235472e-01 2.320494007152e-01 2.394338531508e-01 2.421062025036e-01 2.405022574254e-01 2.354403649531e-01 2.276782073023e-01 2.176880479344e-01 2.057354525614e-01 1.921065306714e-01 1.773104836848e-01 1.621426430152e-01 1.474971794999e-01 1.340772022086e-01 1.224630205099e-01 1.129516903568e-01 1.066043204783e-01 1.052007404238e-01 1.117304737130e-01 1.270727073671e-01 1.494353262259e-01 1.758932322174e-01 2.035321057175e-01 2.301353857818e-01 2.541618615106e-01 2.748059333898e-01 2.918832437103e-01 3.056092683150e-01 3.163724956061e-01 3.246016364725e-01 3.308165915386e-01 3.357946165955e-01 3.407246577917e-01 3.471359010338e-01 3.564488096349e-01 3.692960923466e-01 3.850001621438e-01 4.015715539299e-01 4.162677252314e-01 4.263848402418e-01 4.299873940528e-01 4.263827489643e-01 4.162682074647e-01 4.015735775280e-01 3.850002383874e-01 3.692959226047e-01 3.564481261711e-01 3.471362797309e-01 3.407241200154e-01 3.357944311312e-01 3.308169524463e-01 3.246015644236e-01 3.163716338184e-01 3.056099981390e-01 2.918822924968e-01 2.748044178711e-01 2.541608188953e-01 2.301363517712e-01 2.035324213164e-01 1.758932763079e-01 1.494339540129e-01 1.270734701297e-01 1.117304516291e-01 1.052012956358e-01 1.066045339411e-01 1.129523131149e-01 1.224633089418e-01 1.340768630896e-01 1.474974227609e-01 1.621422586624e-01 1.773101716357e-01 1.921051003769e-01 2.057359456303e-01 2.176890197159e-01 2.276778078800e-01 2.354406501866e-01 2.405017213090e-01 2.421056109973e-01 2.394357993130e-01 2.320484956103e-01 2.204495854102e-01 2.065707055539e-01 1.939709215500e-01 1.870506628912e-01 1.889039194301e-01 1.990082824309e-01 2.134582221641e-01 2.273950491748e-01 2.370723336034e-01 2.406944633825e-01 2.385522590406e-01 2.328162874700e-01 2.269378932663e-01 2.245218518316e-01 2.278087795092e-01 2.366703470559e-01 2.489671617891e-01 2.618535146597e-01 2.728842934283e-01 2.804636319326e-01 2.837999584152e-01 2.826899851114e-01 2.773115589069e-01 2.681271769202e-01 2.559027620086e-01 2.417391683390e-01 2.270647300419e-01 2.136071551172e-01 2.029732809011e-01 1.974636579972e-01 1.948664195179e-01 1.939135437448e-01 1.931571319113e-01
 2.040488075847e-01 2.049954209462e-01 2.062296405903e-01 2.086878332689e-01 2.129975434906e-01 2.213551085714e-01 2.335461328317e-01 2.470371728632e-01 2.603103998003e-01 2.721254614446e-01 2.814030795985e-01 2.872709075206e-01 2.890914417748e-01 2.865163554839e-01 2.795670549953e-01 2.688157332799e-01 2.555085984047e-01 2.415962888499e-01 2.294224386898e-01 2.210067655553e-01 2.170951252517e-01 2.166451147803e-01 2.173005633785e-01 2.165596286140e-01 2.128810835518e-01 2.063401823396e-01 1.988110785857e-01 1.935170261404e-01 1.937268943396e-01 2.009053119941e-01 2.137593672974e-01 2.291331733871e-01 2.436589300848e-01 2.548512233760e-01 2.614112687978e-01 2.631076044146e-01 2.604148723398e-01 2.541364095042e-01 2.450790115775e-01 2.338898021505e-01 2.210710216237e-01 2.071287377794e-01 1.926727040938e-01 1.784436148424e-01 1.651568506461e-01 1.533494768044e-01 1.436607099382e-01 1.360258563423e-01 1.287396562425e-01 1.257183991834e-01 1.290470523660e-01 1.401474962151e-01 1.573126824022e-01 1.795055970901e-01 2.038598469992e-01 2.283408524624e-01 2.514801937273e-01 2.723831544558e-01 2.906266989165e-01 3.060789878569e-01 3.187224429341e-01 3.285724069970e-01 3.357459893048e-01 3.406126902653e-01 3.439668766649e-01 3.470141049332e-01 3.511016335615e-01 3.572062286237e-01 3.654327424426e-01 3.748185103962e-01 3.836146058367e-01 3.898804141734e-01 3.921499635784e-01 3.898793510726e-01 3.836144780283e-01 3.748199041763e-01 3.654327471139e-01 3.572061419726e-01 3.511014436803e-01 3.470152420268e-01 3.439677335840e-01 3.406138721325e-01 3.357451486261e-01 3.285722121447e-01 3.187219662017e-01 3.060796876909e-01 2.906267596669e-01 2.723818515322e-01 2.514804217840e-01 2.283432098411e-01 2.038592697009e-01 1.795061647877e-01 1.573136557062e-01 1.401476946695e-01 1.290466343003e-01 1.257182682793e-01 1.287416894876e-01 1.360258524974e-01 1.436599226983e-01 1.533501247467e-01 1.651574651707e-01 1.784432756864e-01 1.926732861653e-01 2.071276128092e-01 2.210716816351e-01 2.338902907220e-01 2.450795069217e-01 2.541360985612e-01 2.604141370666e-01 2.631067212746e-01 2.614124619030e-01 2.548498158928e-01 2.436603703081e-01 2.291336277118e-01 2.137594006011e-01 2.009054980717e-01 1.937272284353e-01 1.935171158124e-01 1.988115939495e-01 2.063400591772e-01 2.128808069702e-01 2.165607292985e-01 2.173007375990e-01 2.166441016825e-01 2.170950726812e-01 2.210082953206e-01 2.294222350841e-01 2.415965573891e-01 2.555091741097e-01 2.688147463354e-01 2.795672435050e-01 2.865149540198e-01 2.890926383111e-01 2.872707134215e-01 2.814030325724e-01 2.721259522018e-01 2.603097775192e-01 2.470368012514e-01 2.335472732302e-01 2.213547421253e-01 2.129978838957e-01 2.086884444260e-01 2.062295802781e-01 2.049936913208e-01 2.040488075847e-01
 2.119893098821e-01 2.131743066837e-01 2.149825235809e-01 2.182768030402e-01 2.242599507970e-01 2.352865051072e-01 2.482032593507e-01 2.614477494179e-01 2.743170163585e-01 2.858579219623e-01 2.950555231515e-01 3.009967040635e-01 3.029547771101e-01 3.004995042065e-01 2.935772588809e-01 2.826626002881e-01 2.688357913375e-01 2.537806807563e-01 2.395341873076e-01 2.279609873120e-01 2.200495866887e-01 2.154657352828e-01 2.127677315371e-01 2.102741232844e-01 2.070238758216e-01 2.033851630783e-01 2.010922789033e-01 2.025571449436e-01 2.095548101366e-01 2.220441798458e-01 2.380840509615e-01 2.548058733790e-01 2.694932866319e-01 2.802228584803e-01 2.860430516157e-01 2.868769107791e-01 2.832567760680e-01 2.760258935693e-01 2.660595512446e-01 2.541267051398e-01 2.408649901960e-01 2.268661870959e-01 2.127310388169e-01 1.990908971468e-01 1.864873690803e-01 1.752835349426e-01 1.658726211522e-01 1.560370426963e-01 1.478922846707e-01 1.448012791783e-01 1.476695803533e-01 1.583837361417e-01 1.751633584579e-01 1.956575248187e-01 2.182529648902e-01 2.415652733578e-01 2.643441960019e-01 2.856735031581e-01 3.049558797798e-01 3.218029350562e-01 3.359099790298e-01 3.470290223302e-01 3.550366270829e-01 3.600773652146e-01 3.627175552005e-01 3.639443993370e-01 3.649932601675e-01 3.669580181289e-01 3.703660417831e-01 3.749262857412e-01 3.796311445605e-01 3.831704238510e-01 3.844853555577e-01 3.831684411179e-01 3.796308758760e-01 3.749276939683e-01 3.703668749687e-01 3.669573816938e-01 3.649919310784e-01 3.639447636557e-01 3.627192594944e-01 3.600786712036e-01 3.550348377137e-01 3.470282949474e-01 3.359093444373e-01 3.218027021906e-01 3.049559763535e-01 2.856729213355e-01 2.643446129747e-01 2.415663712912e-01 2.182515526221e-01 1.956578203338e-01 1.751653289334e-01 1.583845218790e-01 1.476690845227e-01 1.448000560122e-01 1.478933527969e-01 1.560357255828e-01 1.658719788694e-01 1.752841136518e-01 1.864868324249e-01 1.990907054497e-01 2.127309018123e-01 2.268654705943e-01 2.408663615598e-01 2.541266318955e-01 2.660596165812e-01 2.760253375239e-01 2.832580972581e-01 2.868770528054e-01 2.860429892018e-01 2.802221646985e-01 2.694925924239e-01 2.548061049605e-01 2.380843043579e-01 2.220440055334e-01 2.095547967745e-01 2.025565319398e-01 2.010925609126e-01 2.033843413016e-01 2.070250718594e-01 2.102744396980e-01 2.127679313486e-01 2.154656930470e-01 2.200507988007e-01 2.279619519014e-01 2.395343719321e-01 2.537810669339e-01 2.688352305821e-01 2.826607080971e-01 2.935773922454e-01 3.004988555047e-01 3.029556379444e-01 3.009958226553e-01 2.950554798670e-01 2.858579315405e-01 2.743162182478e-01 2.614482793154e-01 2.482035031154e-01 2.352851793236e-01 2.242599998159e-01 2.182775307816e-01 2.149823771323e-01 2.131730056331e-01 2.119893098821e-01
 2.166009357332e-01 2.179986165387e-01 2.203616859265e-01 2.245268873242e-01 2.319590966006e-01 2.444225922245e-01 2.568469688572e-01 2.692118245353e-01 2.811123438379e-01 2.917276506514e-01 3.001247131382e-01 3.054239356965e-01 3.069069948802e-01 3.041297403001e-01 2.970197808020e-01 2.859903826486e-01 2.720018265181e-01 2.565396299958e-01 2.414083768856e-01 2.283130142770e-01 2.183181650377e-01 2.114778314593e-01 2.069566635471e-01 2.036778435345e-01 2.011138030853e-01 1.997779400241e-01 2.011300260742e-01 2.068183091200e-01 2.176015783148e-01 2.326810194606e-01 2.499521836099e-01 2.668301000257e-01 2.810245296405e-01 2.909751859897e-01 2.959675893247e-01 2.960559596478e-01 2.918370637815e-01 2.841917098008e-01 2.740338385602e-01 2.621739799233e-01 2.492779765261e-01 2.359155974495e-01 2.226144270552e-01 2.098752848905e-01 1.980872673331e-01 1.874258429505e-01 1.777379658428e-01 1.671321836527e-01 1.603919636072e-01 1.581666482061e-01 1.613029059449e-01 1.711611768263e-01 1.875247786022e-01 2.064115734904e-01 2.273547116160e-01 2.493162826483e-01 2.712274683212e-01 2.922113526483e-01 3.116012965864e-01 3.288777023405e-01 3.435817852872e-01 3.553153394574e-01 3.638122990852e-01 3.690768229782e-01 3.715121199703e-01 3.719382871559e-01 3.714603001247e-01 3.711712556104e-01 3.717919649982e-01 3.734192203997e-01 3.755424290713e-01 3.773176333319e-01 3.780062263801e-01 3.773158932143e-01 3.755422481415e-01 3.734201923558e-01 3.717922033287e-01 3.711704619015e-01 3.714590412717e-01 3.719375527824e-01 3.715134689011e-01 3.690774408147e-01 3.638111803405e-01 3.553146320082e-01 3.435815823759e-01 3.288778082165e-01 3.116012139144e-01 2.922106094406e-01 2.712272162235e-01 2.493152923030e-01 2.273526917516e-01 2.064108233715e-01 1.875254841412e-01 1.711622383219e-01 1.613030705445e-01 1.581648437390e-01 1.603919317865e-01 1.671311481772e-01 1.777391516783e-01 1.874266692481e-01 1.980862675289e-01 2.098755205496e-01 2.226149807497e-01 2.359158218720e-01 2.492790005802e-01 2.621740093498e-01 2.740339495285e-01 2.841910135508e-01 2.918378680059e-01 2.960570818831e-01 2.959677352777e-01 2.909749392775e-01 2.810241803791e-01 2.668291832422e-01 2.499529168628e-01 2.326814009645e-01 2.176001267473e-01 2.068166622053e-01 2.011294057164e-01 1.997781552950e-01 2.011150130690e-01 2.036781321912e-01 2.069571669623e-01 2.114778298766e-01 2.183184814047e-01 2.283124595093e-01 2.414081989551e-01 2.565403903077e-01 2.720005394541e-01 2.859886755841e-01 2.970191563641e-01 3.041297850676e-01 3.069063831108e-01 3.054228100315e-01 3.001245661542e-01 2.917276712208e-01 2.811116444982e-01 2.692135326036e-01 2.568461147199e-01 2.444206022225e-01 2.319593178566e-01 2.245273368040e-01 2.203619446983e-01 2.179984168917e-01 2.166009357332e-01
 2.175219386501e-01 2.190480235210e-01 2.216900278158e-01 2.259861472756e-01 2.326167939173e-01 2.418411668249e-01 2.521193262611e-01 2.626953708005e-01 2.728777891181e-01 2.818587410467e-01 2.887961075848e-01 2.929034949126e-01 2.935551894973e-01 2.903707050772e-01 2.833134425904e-01 2.727642370708e-01 2.595590436545e-01 2.449483504531e-01 2.304244248221e-01 2.174031046724e-01 2.068508399194e-01 1.990272446382e-01 1.935870094129e-01 1.900232046428e-01 1.882313509843e-01 1.887966958418e-01 1.927959622673e-01 2.011090331670e-01 2.137009622508e-01 2.293617183422e-01 2.460801861730e-01 2.616751896976e-01 2.743205516214e-01 2.828337253820e-01 2.867358268139e-01 2.861859995296e-01 2.817856420045e-01 2.743623263904e-01 2.647634958169e-01 2.537338481222e-01 2.418825625289e-01 2.297157005378e-01 2.176866971892e-01 2.062073228469e-01 1.956007480206e-01 1.860419231394e-01 1.775480575507e-01 1.700910041005e-01 1.652577279075e-01 1.640026559477e-01 1.671678284821e-01 1.754218054928e-01 1.884958656393e-01 2.048302739881e-01 2.233722382035e-01 2.430777722247e-01 2.629838804083e-01 2.822912057442e-01 3.003594592997e-01 3.166577280390e-01 3.307044868989e-01 3.420661306352e-01 3.504237088195e-01 3.556907221310e-01 3.581191761818e-01 3.583337992375e-01 3.572360575961e-01 3.557947504160e-01 3.547691463962e-01 3.544860373539e-01 3.548112336497e-01 3.553041816787e-01 3.555289153036e-01 3.553038005189e-01 3.548102343699e-01 3.544870129277e-01 3.547701328859e-01 3.557952356068e-01 3.572350587297e-01 3.583317308885e-01 3.581194075199e-01 3.556906389691e-01 3.504232478681e-01 3.420655000869e-01 3.307048091083e-01 3.166581831001e-01 3.003589617430e-01 2.822909841728e-01 2.629838634941e-01 2.430763933023e-01 2.233705992286e-01 2.048303414504e-01 1.884960350286e-01 1.754225781938e-01 1.671680193701e-01 1.640014123528e-01 1.652578297076e-01 1.700911422894e-01 1.775495506129e-01 1.860430073246e-01 1.956001473163e-01 2.062061907210e-01 2.176862756696e-01 2.297154954554e-01 2.418828947410e-01 2.537341354671e-01 2.647631193420e-01 2.743607817589e-01 2.817854222910e-01 2.861870180094e-01 2.867358185799e-01 2.828329561512e-01 2.743216885072e-01 2.616744653945e-01 2.460814132640e-01 2.293626448460e-01 2.137001584506e-01 2.011081132000e-01 1.927939364610e-01 1.887982070243e-01 1.882312170223e-01 1.900226123783e-01 1.935866891376e-01 1.990271272421e-01 2.068499526845e-01 2.174020908702e-01 2.304236760653e-01 2.449495382439e-01 2.595581081365e-01 2.727631907131e-01 2.833126304599e-01 2.903704312513e-01 2.935538193764e-01 2.929033100982e-01 2.887955541210e-01 2.818593465400e-01 2.728772271304e-01 2.626965467302e-01 2.521187340480e-01 2.418396771802e-01 2.326175582272e-01 2.259866513266e-01 2.216911431476e-01 2.190475754294e-01 2.175219386501e-01
 2.145376927980e-01 2.161133572777e-01 2.188403210056e-01 2.230032274793e-01 2.288693119510e-01 2.363729651290e-01 2.448253590549e-01 2.535425897094e-01 2.618276907713e-01 2.689388122343e-01 2.741410656472e-01 2.767660829974e-01 2.763045090756e-01 2.724762283677e-01 2.653068216736e-01 2.551807144983e-01 2.428503473574e-01 2.293822509847e-01 2.160080475897e-01 2.038773374834e-01 1.938040048103e-01 1.861069039320e-01 1.807186307493e-01 1.775010207098e-01 1.766191301838e-01 1.786415773601e-01 1.842892978148e-01 1.938805219330e-01 2.069089042464e-01 2.220204613911e-01 2.373908831284e-01 2.512051769580e-01 2.620132279026e-01 2.689378942778e-01 2.716899513146e-01 2.705096777041e-01 2.659918751558e-01 2.589018470484e-01 2.500029787596e-01 2.399472629505e-01 2.292575300258e-01 2.183554256660e-01 2.076126205179e-01 1.973657436619e-01 1.878988886896e-01 1.794204631748e-01 1.721011665184e-01 1.662364650983e-01 1.626230334557e-01 1.620322051106e-01 1.651532841135e-01 1.724029254126e-01 1.835955300257e-01 1.978929462701e-01 2.143458026143e-01 2.319915276001e-01 2.499632032219e-01 2.675331775347e-01 2.841153800886e-01 2.992110650293e-01 3.123657515343e-01 3.231598151075e-01 3.312703389508e-01 3.365659268271e-01 3.391959669700e-01 3.396273267777e-01 3.385836425813e-01 3.368864229411e-01 3.352523590095e-01 3.341047863178e-01 3.335249182418e-01 3.333336663983e-01 3.333048457709e-01 3.333337713582e-01 3.335233699129e-01 3.341056824792e-01 3.352534794391e-01 3.368874429367e-01 3.385822186516e-01 3.396262747985e-01 3.391959424780e-01 3.365655091518e-01 3.312704899205e-01 3.231587814424e-01 3.123661810971e-01 2.992124761039e-01 2.841159471040e-01 2.675337705735e-01 2.499628063755e-01 2.319909302537e-01 2.143451177534e-01 1.978932709286e-01 1.835957696382e-01 1.724031924008e-01 1.651529715075e-01 1.620320006778e-01 1.626238817575e-01 1.662378694414e-01 1.721014662892e-01 1.794207761346e-01 1.878994125002e-01 1.973650105482e-01 2.076120251226e-01 2.183551885949e-01 2.292571229223e-01 2.399470821347e-01 2.500023735869e-01 2.589004978662e-01 2.659924665737e-01 2.705093103774e-01 2.716892578589e-01 2.689363681249e-01 2.620149348212e-01 2.512047329121e-01 2.373925063785e-01 2.220215302859e-01 2.069090668361e-01 1.938808020063e-01 1.842873225821e-01 1.786423425767e-01 1.766186446142e-01 1.775015823327e-01 1.807175741432e-01 1.861059396357e-01 1.938028292852e-01 2.038771981306e-01 2.160070692292e-01 2.293830155344e-01 2.428499188842e-01 2.551800867742e-01 2.653069907455e-01 2.724758425271e-01 2.763046747420e-01 2.767666456835e-01 2.741412596491e-01 2.689392403733e-01 2.618264199583e-01 2.535425394464e-01 2.448260097551e-01 2.363725143368e-01 2.288696457428e-01 2.230035440020e-01 2.188413937779e-01 2.161129681370e-01 2.145376927980e-01
 2.079162138383e-01 2.094842146418e-01 2.121828549028e-01 2.161345312737e-01 2.213903873128e-01 2.277422666323e-01 2.346679738739e-01 2.415968499347e-01 2.479322593905e-01 2.530510903336e-01 2.563484550923e-01 2.572967753836e-01 2.555220654668e-01 2.508656117232e-01 2.434395463326e-01 2.336618357884e-01 2.222421005323e-01 2.101162559588e-01 1.983092236019e-01 1.877391423854e-01 1.790361289757e-01 1.724640795377e-01 1.680423688353e-01 1.657869794796e-01 1.659504735776e-01 1.690106802207e-01 1.754049263987e-01 1.851218181787e-01 1.974605735222e-01 2.111176895455e-01 2.245147720362e-01 2.361640260945e-01 2.449251231215e-01 2.501623019833e-01 2.517388521152e-01 2.499504991778e-01 2.453736756962e-01 2.387034352632e-01 2.306031973758e-01 2.216188473237e-01 2.121624366608e-01 2.025552197510e-01 1.930766719052e-01 1.839877077883e-01 1.755314969625e-01 1.679204328801e-01 1.613853161975e-01 1.562858314784e-01 1.532401011199e-01 1.529026000044e-01 1.558427792400e-01 1.623568851546e-01 1.722779236236e-01 1.850006521300e-01 1.997164827260e-01 2.155717892096e-01 2.317930850214e-01 2.477246948532e-01 2.628395211188e-01 2.766940291051e-01 2.888866951213e-01 2.990433011542e-01 3.068695068552e-01 3.122270426233e-01 3.152036047067e-01 3.161497279455e-01 3.156385405090e-01 3.143468958276e-01 3.128986746821e-01 3.117132363643e-01 3.109553190480e-01 3.105802585262e-01 3.104739725724e-01 3.105808123593e-01 3.109550019770e-01 3.117133482702e-01 3.128984205446e-01 3.143472208248e-01 3.156375525138e-01 3.161493110330e-01 3.152037007781e-01 3.122278037374e-01 3.068707738954e-01 2.990434265691e-01 2.888871856079e-01 2.766960085108e-01 2.628409845100e-01 2.477241862728e-01 2.317932138219e-01 2.155725430054e-01 1.997158296573e-01 1.850006557373e-01 1.722777989056e-01 1.623567258926e-01 1.558433675703e-01 1.529030568114e-01 1.532403101905e-01 1.562868328016e-01 1.613848763872e-01 1.679204902133e-01 1.755322247900e-01 1.839880779273e-01 1.930767697457e-01 2.025558464311e-01 2.121631456763e-01 2.216186418205e-01 2.306033576431e-01 2.387028151419e-01 2.453739216725e-01 2.499499669303e-01 2.517391118709e-01 2.501620566888e-01 2.449257737539e-01 2.361627742719e-01 2.245161356964e-01 2.111189919127e-01 1.974603448077e-01 1.851230181417e-01 1.754054541197e-01 1.690106018289e-01 1.659500801417e-01 1.657882468024e-01 1.680413531239e-01 1.724633321836e-01 1.790350733694e-01 1.877394551098e-01 1.983081939588e-01 2.101167370814e-01 2.222425812549e-01 2.336613994280e-01 2.434396965518e-01 2.508656745814e-01 2.555231980225e-01 2.572979336512e-01 2.563488257018e-01 2.530515539798e-01 2.479316352151e-01 2.415968198396e-01 2.346689867954e-01 2.277420875696e-01 2.213901547261e-01 2.161340372418e-01 2.121834850637e-01 2.094851280425e-01 2.079162138383e-01
```
