## Supplementary Data 1 for "Heart cockle shells transmit sunlight to photosymbiotic algae using bundled fiber optic cables and condensing lenses": VaryPlanarvsColumnar_20percentlamellar_19April2023_transmissionlower_efield_621nm.txt

```
transmission_lower:E: Re(E) vs position, z=-1.25067e-05(m), lambda=6.21e-07(m) 

x(m)(143,1)
 -1.700000000000e-06
 -1.676056338028e-06
 -1.652112676056e-06
 -1.628169014085e-06
 -1.604225352113e-06
 -1.580281690141e-06
 -1.556338028169e-06
 -1.532394366197e-06
 -1.508450704225e-06
 -1.484507042254e-06
 -1.460563380282e-06
 -1.436619718310e-06
 -1.412676056338e-06
 -1.388732394366e-06
 -1.364788732394e-06
 -1.340845070423e-06
 -1.316901408451e-06
 -1.292957746479e-06
 -1.269014084507e-06
 -1.245070422535e-06
 -1.221126760563e-06
 -1.197183098592e-06
 -1.173239436620e-06
 -1.149295774648e-06
 -1.125352112676e-06
 -1.101408450704e-06
 -1.077464788732e-06
 -1.053521126761e-06
 -1.029577464789e-06
 -1.005633802817e-06
 -9.816901408451e-07
 -9.577464788732e-07
 -9.338028169014e-07
 -9.098591549296e-07
 -8.859154929577e-07
 -8.619718309859e-07
 -8.380281690141e-07
 -8.140845070423e-07
 -7.901408450704e-07
 -7.661971830986e-07
 -7.422535211268e-07
 -7.183098591549e-07
 -6.943661971831e-07
 -6.704225352113e-07
 -6.464788732394e-07
 -6.225352112676e-07
 -5.985915492958e-07
 -5.746478873239e-07
 -5.507042253521e-07
 -5.267605633803e-07
 -5.028169014085e-07
 -4.788732394366e-07
 -4.549295774648e-07
 -4.309859154930e-07
 -4.070422535211e-07
 -3.830985915493e-07
 -3.591549295775e-07
 -3.352112676056e-07
 -3.112676056338e-07
 -2.873239436620e-07
 -2.633802816901e-07
 -2.394366197183e-07
 -2.154929577465e-07
 -1.915492957746e-07
 -1.676056338028e-07
 -1.436619718310e-07
 -1.197183098592e-07
 -9.577464788733e-08
 -7.183098591549e-08
 -4.788732394366e-08
 -2.394366197183e-08
 -1.687448449608e-21
 2.394366197183e-08
 4.788732394366e-08
 7.183098591549e-08
 9.577464788732e-08
 1.197183098592e-07
 1.436619718310e-07
 1.676056338028e-07
 1.915492957746e-07
 2.154929577465e-07
 2.394366197183e-07
 2.633802816901e-07
 2.873239436620e-07
 3.112676056338e-07
 3.352112676056e-07
 3.591549295775e-07
 3.830985915493e-07
 4.070422535211e-07
 4.309859154930e-07
 4.549295774648e-07
 4.788732394366e-07
 5.028169014084e-07
 5.267605633803e-07
 5.507042253521e-07
 5.746478873239e-07
 5.985915492958e-07
 6.225352112676e-07
 6.464788732394e-07
 6.704225352113e-07
 6.943661971831e-07
 7.183098591549e-07
 7.422535211268e-07
 7.661971830986e-07
 7.901408450704e-07
 8.140845070423e-07
 8.380281690141e-07
 8.619718309859e-07
 8.859154929577e-07
 9.098591549296e-07
 9.338028169014e-07
 9.577464788732e-07
 9.816901408451e-07
 1.005633802817e-06
 1.029577464789e-06
 1.053521126761e-06
 1.077464788732e-06
 1.101408450704e-06
 1.125352112676e-06
 1.149295774648e-06
 1.173239436620e-06
 1.197183098592e-06
 1.221126760563e-06
 1.245070422535e-06
 1.269014084507e-06
 1.292957746479e-06
 1.316901408451e-06
 1.340845070423e-06
 1.364788732394e-06
 1.388732394366e-06
 1.412676056338e-06
 1.436619718310e-06
 1.460563380282e-06
 1.484507042254e-06
 1.508450704225e-06
 1.532394366197e-06
 1.556338028169e-06
 1.580281690141e-06
 1.604225352113e-06
 1.628169014085e-06
 1.652112676056e-06
 1.676056338028e-06
 1.700000000000e-06

y(m)(143,1)
 -1.700000000000e-06
 -1.676056338028e-06
 -1.652112676056e-06
 -1.628169014085e-06
 -1.604225352113e-06
 -1.580281690141e-06
 -1.556338028169e-06
 -1.532394366197e-06
 -1.508450704225e-06
 -1.484507042254e-06
 -1.460563380282e-06
 -1.436619718310e-06
 -1.412676056338e-06
 -1.388732394366e-06
 -1.364788732394e-06
 -1.340845070423e-06
 -1.316901408451e-06
 -1.292957746479e-06
 -1.269014084507e-06
 -1.245070422535e-06
 -1.221126760563e-06
 -1.197183098592e-06
 -1.173239436620e-06
 -1.149295774648e-06
 -1.125352112676e-06
 -1.101408450704e-06
 -1.077464788732e-06
 -1.053521126761e-06
 -1.029577464789e-06
 -1.005633802817e-06
 -9.816901408451e-07
 -9.577464788732e-07
 -9.338028169014e-07
 -9.098591549296e-07
 -8.859154929577e-07
 -8.619718309859e-07
 -8.380281690141e-07
 -8.140845070423e-07
 -7.901408450704e-07
 -7.661971830986e-07
 -7.422535211268e-07
 -7.183098591549e-07
 -6.943661971831e-07
 -6.704225352113e-07
 -6.464788732394e-07
 -6.225352112676e-07
 -5.985915492958e-07
 -5.746478873239e-07
 -5.507042253521e-07
 -5.267605633803e-07
 -5.028169014085e-07
 -4.788732394366e-07
 -4.549295774648e-07
 -4.309859154930e-07
 -4.070422535211e-07
 -3.830985915493e-07
 -3.591549295775e-07
 -3.352112676056e-07
 -3.112676056338e-07
 -2.873239436620e-07
 -2.633802816901e-07
 -2.394366197183e-07
 -2.154929577465e-07
 -1.915492957746e-07
 -1.676056338028e-07
 -1.436619718310e-07
 -1.197183098592e-07
 -9.577464788733e-08
 -7.183098591549e-08
 -4.788732394366e-08
 -2.394366197183e-08
 -1.687448449608e-21
 2.394366197183e-08
 4.788732394366e-08
 7.183098591549e-08
 9.577464788732e-08
 1.197183098592e-07
 1.436619718310e-07
 1.676056338028e-07
 1.915492957746e-07
 2.154929577465e-07
 2.394366197183e-07
 2.633802816901e-07
 2.873239436620e-07
 3.112676056338e-07
 3.352112676056e-07
 3.591549295775e-07
 3.830985915493e-07
 4.070422535211e-07
 4.309859154930e-07
 4.549295774648e-07
 4.788732394366e-07
 5.028169014084e-07
 5.267605633803e-07
 5.507042253521e-07
 5.746478873239e-07
 5.985915492958e-07
 6.225352112676e-07
 6.464788732394e-07
 6.704225352113e-07
 6.943661971831e-07
 7.183098591549e-07
 7.422535211268e-07
 7.661971830986e-07
 7.901408450704e-07
 8.140845070423e-07
 8.380281690141e-07
 8.619718309859e-07
 8.859154929577e-07
 9.098591549296e-07
 9.338028169014e-07
 9.577464788732e-07
 9.816901408451e-07
 1.005633802817e-06
 1.029577464789e-06
 1.053521126761e-06
 1.077464788732e-06
 1.101408450704e-06
 1.125352112676e-06
 1.149295774648e-06
 1.173239436620e-06
 1.197183098592e-06
 1.221126760563e-06
 1.245070422535e-06
 1.269014084507e-06
 1.292957746479e-06
 1.316901408451e-06
 1.340845070423e-06
 1.364788732394e-06
 1.388732394366e-06
 1.412676056338e-06
 1.436619718310e-06
 1.460563380282e-06
 1.484507042254e-06
 1.508450704225e-06
 1.532394366197e-06
 1.556338028169e-06
 1.580281690141e-06
 1.604225352113e-06
 1.628169014085e-06
 1.652112676056e-06
 1.676056338028e-06
 1.700000000000e-06

transmission_lower:E: Re(E) vs position, z=-1.25067e-05(m), lambda=6.21e-07(m) (143,143)
 3.081948503251e-01 3.124501460452e-01 3.228294613742e-01 3.390904297273e-01 3.605676213222e-01 3.859573485606e-01 4.134385917085e-01 4.412994482371e-01 4.679658631512e-01 4.920210893284e-01 5.122749503077e-01 5.278516172849e-01 5.382636245724e-01 5.434377932260e-01 5.437245770374e-01 5.398579466999e-01 5.328957274847e-01 5.241274163489e-01 5.149555603887e-01 5.067873487488e-01 5.008781815929e-01 4.982468443585e-01 4.995722492447e-01 5.051736259812e-01 5.150193445883e-01 5.287766920910e-01 5.458712152183e-01 5.655262508895e-01 5.868049907046e-01 6.086397927337e-01 6.298816711951e-01 6.493387551684e-01 6.658558403681e-01 6.784030931755e-01 6.861367770013e-01 6.884834791873e-01 6.852073902763e-01 6.764238495487e-01 6.626304732587e-01 6.446715565809e-01 6.236977430280e-01 6.010804682111e-01 5.783251211123e-01 5.569542108764e-01 5.384284194032e-01 5.241103383787e-01 5.153690867754e-01 5.136737129399e-01 5.199058683328e-01 5.340100051687e-01 5.550539398651e-01 5.812628821836e-01 6.104090973433e-01 6.406821209846e-01 6.706367055835e-01 6.990388887850e-01 7.248051296885e-01 7.470072400663e-01 7.649043587648e-01 7.779856015173e-01 7.860019556948e-01 7.889952186221e-01 7.873010712376e-01 7.815463943751e-01 7.725971259593e-01 7.615135722741e-01 7.494578219507e-01 7.376116606242e-01 7.270920744361e-01 7.188431428017e-01 7.135913369897e-01 7.117898047706e-01 7.135913369897e-01 7.188431428017e-01 7.270920744361e-01 7.376116606242e-01 7.494578219507e-01 7.615135722741e-01 7.725971259593e-01 7.815463943751e-01 7.873010712376e-01 7.889952186221e-01 7.860019556948e-01 7.779856015173e-01 7.649043587648e-01 7.470072400663e-01 7.248051296885e-01 6.990388887850e-01 6.706367055835e-01 6.406821209846e-01 6.104090973433e-01 5.812628821836e-01 5.550539398651e-01 5.340100051687e-01 5.199058683328e-01 5.136737129399e-01 5.153690867754e-01 5.241103383787e-01 5.384284194032e-01 5.569542108764e-01 5.783251211123e-01 6.010804682111e-01 6.236977430280e-01 6.446715565809e-01 6.626304732587e-01 6.764238495487e-01 6.852073902763e-01 6.884834791873e-01 6.861367770013e-01 6.784030931755e-01 6.658558403681e-01 6.493387551684e-01 6.298816711951e-01 6.086397927337e-01 5.868049907046e-01 5.655262508895e-01 5.458712152183e-01 5.287766920910e-01 5.150193445883e-01 5.051736259812e-01 4.995722492447e-01 4.982468443585e-01 5.008781815929e-01 5.067873487488e-01 5.149555603887e-01 5.241274163489e-01 5.328957274847e-01 5.398579466999e-01 5.437245770374e-01 5.434377932260e-01 5.382636245724e-01 5.278516172849e-01 5.122749503077e-01 4.920210893284e-01 4.679658631512e-01 4.412994482371e-01 4.134385917085e-01 3.859573485606e-01 3.605676213222e-01 3.390904297273e-01 3.228294613742e-01 3.124501460452e-01 3.081948503251e-01
 3.019916503776e-01 3.059680282230e-01 3.155745229474e-01 3.307071761480e-01 3.508797351754e-01 3.748736764385e-01 4.007361752668e-01 4.268683716964e-01 4.518064648395e-01 4.742023571204e-01 4.929176142259e-01 5.071082827467e-01 5.163121437509e-01 5.204777671129e-01 5.199626888761e-01 5.155013917464e-01 5.081356040856e-01 4.991263802114e-01 4.898372022256e-01 4.816326684844e-01 4.757297743951e-01 4.731227137451e-01 4.744843833442e-01 4.801479927072e-01 4.901084946690e-01 5.040594889634e-01 5.214453662112e-01 5.414915388743e-01 5.632465503899e-01 5.856202849722e-01 6.074358738286e-01 6.274832061408e-01 6.445991264969e-01 6.577549777382e-01 6.661271075154e-01 6.691652268790e-01 6.666614970229e-01 6.587542177669e-01 6.459572702633e-01 6.291184398383e-01 6.093786102495e-01 5.880835710116e-01 5.666831834855e-01 5.466288399293e-01 5.292613698959e-01 5.157826903525e-01 5.074134995514e-01 5.058735229516e-01 5.121452004306e-01 5.261643380254e-01 5.470253381829e-01 5.728733478075e-01 6.011573688631e-01 6.301940595490e-01 6.587046908268e-01 6.855814379530e-01 7.098380209296e-01 7.306211760602e-01 7.472472051864e-01 7.592530809224e-01 7.664185831105e-01 7.688047188327e-01 7.667504379918e-01 7.608689535602e-01 7.520027783361e-01 7.411701040005e-01 7.294792524244e-01 7.180565687475e-01 7.079503950650e-01 7.000480000502e-01 6.950268401073e-01 6.933063058967e-01 6.950268401073e-01 7.000480000502e-01 7.079503950650e-01 7.180565687475e-01 7.294792524244e-01 7.411701040005e-01 7.520027783361e-01 7.608689535602e-01 7.667504379918e-01 7.688047188327e-01 7.664185831105e-01 7.592530809224e-01 7.472472051864e-01 7.306211760602e-01 7.098380209296e-01 6.855814379530e-01 6.587046908268e-01 6.301940595490e-01 6.011573688631e-01 5.728733478075e-01 5.470253381829e-01 5.261643380254e-01 5.121452004306e-01 5.058735229516e-01 5.074134995514e-01 5.157826903525e-01 5.292613698959e-01 5.466288399293e-01 5.666831834855e-01 5.880835710116e-01 6.093786102495e-01 6.291184398383e-01 6.459572702633e-01 6.587542177669e-01 6.666614970229e-01 6.691652268790e-01 6.661271075154e-01 6.577549777382e-01 6.445991264969e-01 6.274832061408e-01 6.074358738286e-01 5.856202849722e-01 5.632465503899e-01 5.414915388743e-01 5.214453662112e-01 5.040594889634e-01 4.901084946690e-01 4.801479927072e-01 4.744843833442e-01 4.731227137451e-01 4.757297743951e-01 4.816326684844e-01 4.898372022256e-01 4.991263802114e-01 5.081356040856e-01 5.155013917464e-01 5.199626888761e-01 5.204777671129e-01 5.163121437509e-01 5.071082827467e-01 4.929176142259e-01 4.742023571204e-01 4.518064648395e-01 4.268683716964e-01 4.007361752668e-01 3.748736764385e-01 3.508797351754e-01 3.307071761480e-01 3.155745229474e-01 3.059680282230e-01 3.019916503776e-01
 2.982054962923e-01 3.019190753369e-01 3.108648977868e-01 3.251853824159e-01 3.448053683315e-01 3.685339012864e-01 3.932710644375e-01 4.178917468038e-01 4.412145385203e-01 4.620175167110e-01 4.792215910212e-01 4.920148559203e-01 4.999520298585e-01 5.030024181656e-01 5.015301204594e-01 4.962723134445e-01 4.882611940709e-01 4.787418545382e-01 4.690534003728e-01 4.605314478349e-01 4.543794295020e-01 4.515826994804e-01 4.528302184069e-01 4.584824684616e-01 4.685697167315e-01 4.828110957357e-01 5.006646352409e-01 5.213446779124e-01 5.438690555107e-01 5.671050316027e-01 5.898330084729e-01 6.108018503742e-01 6.288286161545e-01 6.428697262510e-01 6.521068972817e-01 6.560058490258e-01 6.543767600668e-01 6.473812858868e-01 6.355469063672e-01 6.197310828361e-01 6.010697916533e-01 5.808935571339e-01 5.606036168025e-01 5.415672081769e-01 5.249354757231e-01 5.115088610882e-01 5.018367348181e-01 4.991949917251e-01 5.050659517413e-01 5.192861671789e-01 5.411447538201e-01 5.684634051155e-01 5.967982476499e-01 6.250805087086e-01 6.524599575266e-01 6.780429353142e-01 7.009649621812e-01 7.204516471434e-01 7.358811142782e-01 7.468364904179e-01 7.531332767442e-01 7.548599177934e-01 7.523675366111e-01 7.462630392320e-01 7.373719641330e-01 7.266833706069e-01 7.152565427236e-01 7.041693882390e-01 6.944028450809e-01 6.867941711720e-01 6.819709341153e-01 6.803190026203e-01 6.819709341153e-01 6.867941711720e-01 6.944028450809e-01 7.041693882390e-01 7.152565427236e-01 7.266833706069e-01 7.373719641330e-01 7.462630392320e-01 7.523675366111e-01 7.548599177934e-01 7.531332767442e-01 7.468364904179e-01 7.358811142782e-01 7.204516471434e-01 7.009649621812e-01 6.780429353142e-01 6.524599575266e-01 6.250805087086e-01 5.967982476499e-01 5.684634051155e-01 5.411447538201e-01 5.192861671789e-01 5.050659517413e-01 4.991949917251e-01 5.018367348181e-01 5.115088610882e-01 5.249354757231e-01 5.415672081769e-01 5.606036168025e-01 5.808935571339e-01 6.010697916533e-01 6.197310828361e-01 6.355469063672e-01 6.473812858868e-01 6.543767600668e-01 6.560058490258e-01 6.521068972817e-01 6.428697262510e-01 6.288286161545e-01 6.108018503742e-01 5.898330084729e-01 5.671050316027e-01 5.438690555107e-01 5.213446779124e-01 5.006646352409e-01 4.828110957357e-01 4.685697167315e-01 4.584824684616e-01 4.528302184069e-01 4.515826994804e-01 4.543794295020e-01 4.605314478349e-01 4.690534003728e-01 4.787418545382e-01 4.882611940709e-01 4.962723134445e-01 5.015301204594e-01 5.030024181656e-01 4.999520298585e-01 4.920148559203e-01 4.792215910212e-01 4.620175167110e-01 4.412145385203e-01 4.178917468038e-01 3.932710644375e-01 3.685339012864e-01 3.448053683315e-01 3.251853824159e-01 3.108648977868e-01 3.019190753369e-01 2.982054962923e-01
 2.972141712170e-01 3.006860240962e-01 3.089884973512e-01 3.226314505201e-01 3.427019522850e-01 3.686909090968e-01 3.925237824814e-01 4.157444526338e-01 4.375936199334e-01 4.569530188732e-01 4.727715194235e-01 4.842550102252e-01 4.909651701744e-01 4.928809032700e-01 4.903772887303e-01 4.841936079626e-01 4.753601093720e-01 4.651123149443e-01 4.547805605974e-01 4.456903202156e-01 4.390484560243e-01 4.358516161544e-01 4.368251515791e-01 4.423725806041e-01 4.525678687901e-01 4.671588030388e-01 4.856080474239e-01 5.071091600131e-01 5.306323663708e-01 5.549867117499e-01 5.788906717814e-01 6.010379973812e-01 6.202082382428e-01 6.353310686545e-01 6.455814448169e-01 6.504295047673e-01 6.496966122043e-01 6.435648148707e-01 6.325757442787e-01 6.175991604666e-01 5.997767331363e-01 5.804387602161e-01 5.609728423708e-01 5.427034141652e-01 5.266470901538e-01 5.130277593280e-01 4.986950365365e-01 4.931021926887e-01 4.982234107012e-01 5.128077051459e-01 5.373128922443e-01 5.699880929560e-01 5.988208068294e-01 6.265623879496e-01 6.530691403309e-01 6.776407922315e-01 6.994907891513e-01 7.179035534822e-01 7.323074016358e-01 7.423276686551e-01 7.478224657057e-01 7.489112924160e-01 7.459626276056e-01 7.395892707085e-01 7.306055064593e-01 7.199802621188e-01 7.087359960991e-01 6.979040054566e-01 6.884090214408e-01 6.810416204638e-01 6.763820918200e-01 6.747873935246e-01 6.763820918200e-01 6.810416204638e-01 6.884090214408e-01 6.979040054566e-01 7.087359960991e-01 7.199802621188e-01 7.306055064593e-01 7.395892707085e-01 7.459626276056e-01 7.489112924160e-01 7.478224657057e-01 7.423276686551e-01 7.323074016358e-01 7.179035534822e-01 6.994907891513e-01 6.776407922315e-01 6.530691403309e-01 6.265623879496e-01 5.988208068294e-01 5.699880929560e-01 5.373128922443e-01 5.128077051459e-01 4.982234107012e-01 4.931021926887e-01 4.986950365365e-01 5.130277593280e-01 5.266470901538e-01 5.427034141652e-01 5.609728423708e-01 5.804387602161e-01 5.997767331363e-01 6.175991604666e-01 6.325757442787e-01 6.435648148707e-01 6.496966122043e-01 6.504295047673e-01 6.455814448169e-01 6.353310686545e-01 6.202082382428e-01 6.010379973812e-01 5.788906717814e-01 5.549867117499e-01 5.306323663708e-01 5.071091600131e-01 4.856080474239e-01 4.671588030388e-01 4.525678687901e-01 4.423725806041e-01 4.368251515791e-01 4.358516161544e-01 4.390484560243e-01 4.456903202156e-01 4.547805605974e-01 4.651123149443e-01 4.753601093720e-01 4.841936079626e-01 4.903772887303e-01 4.928809032700e-01 4.909651701744e-01 4.842550102252e-01 4.727715194235e-01 4.569530188732e-01 4.375936199334e-01 4.157444526338e-01 3.925237824814e-01 3.686909090968e-01 3.427019522850e-01 3.226314505201e-01 3.089884973512e-01 3.006860240962e-01 2.972141712170e-01
 2.990152532970e-01 3.022184535009e-01 3.096492947924e-01 3.217919828984e-01 3.396726671925e-01 3.589801785409e-01 3.791698716355e-01 3.997408472370e-01 4.192842670739e-01 4.365568740512e-01 4.504976207696e-01 4.603385560052e-01 4.656640553085e-01 4.664628411581e-01 4.631106861233e-01 4.563251693835e-01 4.471019588443e-01 4.366123756697e-01 4.261223722612e-01 4.168812716230e-01 4.100357077108e-01 4.065412229306e-01 4.071220913521e-01 4.122072403994e-01 4.219187478484e-01 4.360589316881e-01 4.541280095757e-01 4.753414891396e-01 4.986748920978e-01 5.229296489106e-01 5.468176439930e-01 5.690396207942e-01 5.883842898055e-01 6.038030719684e-01 6.144989958776e-01 6.199679242993e-01 6.200451067158e-01 6.149189297664e-01 6.051165560399e-01 5.914790489574e-01 5.750992150498e-01 5.572492176209e-01 5.392766576042e-01 5.225072768179e-01 5.081747261195e-01 4.974981367486e-01 4.907144934335e-01 4.854382722442e-01 4.905675195186e-01 5.045878008046e-01 5.277640330849e-01 5.523921327997e-01 5.776291201424e-01 6.030405831876e-01 6.275408452166e-01 6.502234719581e-01 6.702857772554e-01 6.870602419243e-01 7.000368709671e-01 7.088944033927e-01 7.135374320081e-01 7.141050630343e-01 7.109677437709e-01 7.047194728803e-01 6.961287605603e-01 6.861003554516e-01 6.755815413786e-01 6.655129117978e-01 6.567308000243e-01 6.499420039210e-01 6.456577176007e-01 6.441933407671e-01 6.456577176007e-01 6.499420039210e-01 6.567308000243e-01 6.655129117978e-01 6.755815413786e-01 6.861003554516e-01 6.961287605603e-01 7.047194728803e-01 7.109677437709e-01 7.141050630343e-01 7.135374320081e-01 7.088944033927e-01 7.000368709671e-01 6.870602419243e-01 6.702857772554e-01 6.502234719581e-01 6.275408452166e-01 6.030405831876e-01 5.776291201424e-01 5.523921327997e-01 5.277640330849e-01 5.045878008046e-01 4.905675195186e-01 4.854382722442e-01 4.907144934335e-01 4.974981367486e-01 5.081747261195e-01 5.225072768179e-01 5.392766576042e-01 5.572492176209e-01 5.750992150498e-01 5.914790489574e-01 6.051165560399e-01 6.149189297664e-01 6.200451067158e-01 6.199679242993e-01 6.144989958776e-01 6.038030719684e-01 5.883842898055e-01 5.690396207942e-01 5.468176439930e-01 5.229296489106e-01 4.986748920978e-01 4.753414891396e-01 4.541280095757e-01 4.360589316881e-01 4.219187478484e-01 4.122072403994e-01 4.071220913521e-01 4.065412229306e-01 4.100357077108e-01 4.168812716230e-01 4.261223722612e-01 4.366123756697e-01 4.471019588443e-01 4.563251693835e-01 4.631106861233e-01 4.664628411581e-01 4.656640553085e-01 4.603385560052e-01 4.504976207696e-01 4.365568740512e-01 4.192842670739e-01 3.997408472370e-01 3.791698716355e-01 3.589801785409e-01 3.396726671925e-01 3.217919828984e-01 3.096492947924e-01 3.022184535009e-01 2.990152532970e-01
 3.035569445477e-01 3.065064572042e-01 3.129855005687e-01 3.229750571778e-01 3.355493698642e-01 3.480214712563e-01 3.647871130866e-01 3.824640284026e-01 3.993798427640e-01 4.142593512019e-01 4.260768911090e-01 4.341046747039e-01 4.379623532872e-01 4.376479060077e-01 4.335236454407e-01 4.262635809749e-01 4.168034270452e-01 4.062206711698e-01 3.956806939697e-01 3.863284482132e-01 3.792257093695e-01 3.752746581965e-01 3.751980237793e-01 3.794695979187e-01 3.882904975909e-01 4.015502143642e-01 4.188191417731e-01 4.393555346679e-01 4.621559078365e-01 4.860259536824e-01 5.096745401499e-01 5.318075786218e-01 5.512210297017e-01 5.668856598456e-01 5.780230214248e-01 5.841459785626e-01 5.850943658032e-01 5.810479721691e-01 5.725093848011e-01 5.602811859792e-01 5.453991435001e-01 5.290689637376e-01 5.125868653624e-01 4.972621677468e-01 4.844430514339e-01 4.757877648331e-01 4.755681209052e-01 4.765689856720e-01 4.830257723756e-01 4.957650804068e-01 5.127964178934e-01 5.293720095302e-01 5.514058406746e-01 5.744629163776e-01 5.968277869512e-01 6.174369603696e-01 6.355004902272e-01 6.504169950114e-01 6.617620525480e-01 6.692958249950e-01 6.729869398078e-01 6.730125752021e-01 6.697572605043e-01 6.637919146763e-01 6.558326342419e-01 6.467008703092e-01 6.372403104544e-01 6.282703605835e-01 6.205080880475e-01 6.145410672380e-01 6.107918471479e-01 6.095129771832e-01 6.107918471479e-01 6.145410672380e-01 6.205080880475e-01 6.282703605835e-01 6.372403104544e-01 6.467008703092e-01 6.558326342419e-01 6.637919146763e-01 6.697572605043e-01 6.730125752021e-01 6.729869398078e-01 6.692958249950e-01 6.617620525480e-01 6.504169950114e-01 6.355004902272e-01 6.174369603696e-01 5.968277869512e-01 5.744629163776e-01 5.514058406746e-01 5.293720095302e-01 5.127964178934e-01 4.957650804068e-01 4.830257723756e-01 4.765689856720e-01 4.755681209052e-01 4.757877648331e-01 4.844430514339e-01 4.972621677468e-01 5.125868653624e-01 5.290689637376e-01 5.453991435001e-01 5.602811859792e-01 5.725093848011e-01 5.810479721691e-01 5.850943658032e-01 5.841459785626e-01 5.780230214248e-01 5.668856598456e-01 5.512210297017e-01 5.318075786218e-01 5.096745401499e-01 4.860259536824e-01 4.621559078365e-01 4.393555346679e-01 4.188191417731e-01 4.015502143642e-01 3.882904975909e-01 3.794695979187e-01 3.751980237793e-01 3.752746581965e-01 3.792257093695e-01 3.863284482132e-01 3.956806939697e-01 4.062206711698e-01 4.168034270452e-01 4.262635809749e-01 4.335236454407e-01 4.376479060077e-01 4.379623532872e-01 4.341046747039e-01 4.260768911090e-01 4.142593512019e-01 3.993798427640e-01 3.824640284026e-01 3.647871130866e-01 3.480214712563e-01 3.355493698642e-01 3.229750571778e-01 3.129855005687e-01 3.065064572042e-01 3.035569445477e-01
 3.107026584670e-01 3.135307233870e-01 3.195270903242e-01 3.285946876224e-01 3.399999896901e-01 3.558460857662e-01 3.724943693549e-01 3.890816288902e-01 4.046094440604e-01 4.180586749589e-01 4.285319825975e-01 4.353715183669e-01 4.382377272413e-01 4.371340059771e-01 4.324015810428e-01 4.246770116458e-01 4.148377768334e-01 4.038975786659e-01 3.929531977056e-01 3.830963814104e-01 3.753609673724e-01 3.706624726813e-01 3.697700860548e-01 3.732423891270e-01 3.813773682201e-01 3.941493222843e-01 4.111873148746e-01 4.317649678488e-01 4.548565240261e-01 4.792275473484e-01 5.035323703817e-01 5.264200046151e-01 5.466362818686e-01 5.631186261322e-01 5.750595412335e-01 5.819530171763e-01 5.836296226473e-01 5.802607889630e-01 5.723466711546e-01 5.606831990144e-01 5.463006656333e-01 5.303945853737e-01 5.142305186973e-01 4.990548426362e-01 4.859991200193e-01 4.759460176384e-01 4.691776238031e-01 4.714104650589e-01 4.785897530901e-01 4.913904819529e-01 5.082245213361e-01 5.312245673397e-01 5.546878263115e-01 5.778976842552e-01 5.999215969599e-01 6.199210476708e-01 6.372142001625e-01 6.512823379536e-01 6.617838609781e-01 6.685642053974e-01 6.716657137136e-01 6.713243328199e-01 6.679631383668e-01 6.621580173686e-01 6.546096080531e-01 6.460877934311e-01 6.373679827628e-01 6.291809387491e-01 6.221530965095e-01 6.167821387473e-01 6.134230037805e-01 6.122804158887e-01 6.134230037805e-01 6.167821387473e-01 6.221530965095e-01 6.291809387491e-01 6.373679827628e-01 6.460877934311e-01 6.546096080531e-01 6.621580173686e-01 6.679631383668e-01 6.713243328199e-01 6.716657137136e-01 6.685642053974e-01 6.617838609781e-01 6.512823379536e-01 6.372142001625e-01 6.199210476708e-01 5.999215969599e-01 5.778976842552e-01 5.546878263115e-01 5.312245673397e-01 5.082245213361e-01 4.913904819529e-01 4.785897530901e-01 4.714104650589e-01 4.691776238031e-01 4.759460176384e-01 4.859991200193e-01 4.990548426362e-01 5.142305186973e-01 5.303945853737e-01 5.463006656333e-01 5.606831990144e-01 5.723466711546e-01 5.802607889630e-01 5.836296226473e-01 5.819530171763e-01 5.750595412335e-01 5.631186261322e-01 5.466362818686e-01 5.264200046151e-01 5.035323703817e-01 4.792275473484e-01 4.548565240261e-01 4.317649678488e-01 4.111873148746e-01 3.941493222843e-01 3.813773682201e-01 3.732423891270e-01 3.697700860548e-01 3.706624726813e-01 3.753609673724e-01 3.830963814104e-01 3.929531977056e-01 4.038975786659e-01 4.148377768334e-01 4.246770116458e-01 4.324015810428e-01 4.371340059771e-01 4.382377272413e-01 4.353715183669e-01 4.285319825975e-01 4.180586749589e-01 4.046094440604e-01 3.890816288902e-01 3.724943693549e-01 3.558460857662e-01 3.399999896901e-01 3.285946876224e-01 3.195270903242e-01 3.135307233870e-01 3.107026584670e-01
 3.200741091685e-01 3.229317622752e-01 3.289695525700e-01 3.383664303186e-01 3.513911307961e-01 3.686140106647e-01 3.856197495530e-01 4.018352636181e-01 4.166113179987e-01 4.291785404902e-01 4.388028297772e-01 4.449340478883e-01 4.472835159877e-01 4.458667132939e-01 4.409998638813e-01 4.332683485895e-01 4.234709003698e-01 4.125498212906e-01 4.015192494794e-01 3.914114380127e-01 3.832265737512e-01 3.778916296018e-01 3.762172334476e-01 3.788329622256e-01 3.861279997370e-01 3.981638576719e-01 4.146365143279e-01 4.348538671077e-01 4.577969672334e-01 4.822126192503e-01 5.067161723579e-01 5.299166125648e-01 5.505212436551e-01 5.674297463480e-01 5.798060592820e-01 5.871215221831e-01 5.891918173795e-01 5.861761524003e-01 5.785682168457e-01 5.671556520852e-01 5.529557836534e-01 5.371503011126e-01 5.209631638508e-01 5.055680645296e-01 4.919452090054e-01 4.807352123180e-01 4.721425639828e-01 4.713691109951e-01 4.782601652653e-01 4.921832965011e-01 5.127639563527e-01 5.382932488710e-01 5.633742404097e-01 5.874403268425e-01 6.098171316647e-01 6.298380296826e-01 6.469311404610e-01 6.606763665685e-01 6.708192075218e-01 6.772837046694e-01 6.801888317185e-01 6.798255884284e-01 6.766478654030e-01 6.712446488835e-01 6.642913391642e-01 6.565119490680e-01 6.486141284245e-01 6.412513515462e-01 6.349678994290e-01 6.301891201635e-01 6.272075364254e-01 6.261952919438e-01 6.272075364254e-01 6.301891201635e-01 6.349678994290e-01 6.412513515462e-01 6.486141284245e-01 6.565119490680e-01 6.642913391642e-01 6.712446488835e-01 6.766478654030e-01 6.798255884284e-01 6.801888317185e-01 6.772837046694e-01 6.708192075218e-01 6.606763665685e-01 6.469311404610e-01 6.298380296826e-01 6.098171316647e-01 5.874403268425e-01 5.633742404097e-01 5.382932488710e-01 5.127639563527e-01 4.921832965011e-01 4.782601652653e-01 4.713691109951e-01 4.721425639828e-01 4.807352123180e-01 4.919452090054e-01 5.055680645296e-01 5.209631638508e-01 5.371503011126e-01 5.529557836534e-01 5.671556520852e-01 5.785682168457e-01 5.861761524003e-01 5.891918173795e-01 5.871215221831e-01 5.798060592820e-01 5.674297463480e-01 5.505212436551e-01 5.299166125648e-01 5.067161723579e-01 4.822126192503e-01 4.577969672334e-01 4.348538671077e-01 4.146365143279e-01 3.981638576719e-01 3.861279997370e-01 3.788329622256e-01 3.762172334476e-01 3.778916296018e-01 3.832265737512e-01 3.914114380127e-01 4.015192494794e-01 4.125498212906e-01 4.234709003698e-01 4.332683485895e-01 4.409998638813e-01 4.458667132939e-01 4.472835159877e-01 4.449340478883e-01 4.388028297772e-01 4.291785404902e-01 4.166113179987e-01 4.018352636181e-01 3.856197495530e-01 3.686140106647e-01 3.513911307961e-01 3.383664303186e-01 3.289695525700e-01 3.229317622752e-01 3.200741091685e-01
 3.311087149580e-01 3.340806579944e-01 3.403892885156e-01 3.503334698882e-01 3.643216372247e-01 3.825104249549e-01 3.999586294104e-01 4.161187960709e-01 4.305274292023e-01 4.426064496190e-01 4.517848598934e-01 4.576269676117e-01 4.599004786066e-01 4.586354219928e-01 4.541164888242e-01 4.468619296464e-01 4.375791979513e-01 4.271193243867e-01 4.164042220953e-01 4.063940436067e-01 3.980475620921e-01 3.922852821780e-01 3.899397779774e-01 3.916921499759e-01 3.979993616046e-01 4.090015436539e-01 4.244699063155e-01 4.437683881396e-01 4.659191159696e-01 4.896861992713e-01 5.136841088740e-01 5.365145232923e-01 5.568702295706e-01 5.736309533424e-01 5.859417907282e-01 5.932549082057e-01 5.953720642419e-01 5.924394855735e-01 5.849332764181e-01 5.736237946828e-01 5.595083684680e-01 5.437379066290e-01 5.274934512629e-01 5.118847349957e-01 4.978121703310e-01 4.858364223268e-01 4.761801506463e-01 4.742742001220e-01 4.810934239436e-01 4.959649633445e-01 5.185302835944e-01 5.458605295047e-01 5.723760551353e-01 5.974510847114e-01 6.204671107649e-01 6.408481699316e-01 6.581028529653e-01 6.718982087104e-01 6.820604117234e-01 6.885865679275e-01 6.916594476237e-01 6.916184332941e-01 6.889369252437e-01 6.842097258273e-01 6.780779063861e-01 6.712174992034e-01 6.642658616279e-01 6.578053702078e-01 6.523081887401e-01 6.481383864256e-01 6.455394275417e-01 6.446598489053e-01 6.455394275417e-01 6.481383864256e-01 6.523081887401e-01 6.578053702078e-01 6.642658616279e-01 6.712174992034e-01 6.780779063861e-01 6.842097258273e-01 6.889369252437e-01 6.916184332941e-01 6.916594476237e-01 6.885865679275e-01 6.820604117234e-01 6.718982087104e-01 6.581028529653e-01 6.408481699316e-01 6.204671107649e-01 5.974510847114e-01 5.723760551353e-01 5.458605295047e-01 5.185302835944e-01 4.959649633445e-01 4.810934239436e-01 4.742742001220e-01 4.761801506463e-01 4.858364223268e-01 4.978121703310e-01 5.118847349957e-01 5.274934512629e-01 5.437379066290e-01 5.595083684680e-01 5.736237946828e-01 5.849332764181e-01 5.924394855735e-01 5.953720642419e-01 5.932549082057e-01 5.859417907282e-01 5.736309533424e-01 5.568702295706e-01 5.365145232923e-01 5.136841088740e-01 4.896861992713e-01 4.659191159696e-01 4.437683881396e-01 4.244699063155e-01 4.090015436539e-01 3.979993616046e-01 3.916921499759e-01 3.899397779774e-01 3.922852821780e-01 3.980475620921e-01 4.063940436067e-01 4.164042220953e-01 4.271193243867e-01 4.375791979513e-01 4.468619296464e-01 4.541164888242e-01 4.586354219928e-01 4.599004786066e-01 4.576269676117e-01 4.517848598934e-01 4.426064496190e-01 4.305274292023e-01 4.161187960709e-01 3.999586294104e-01 3.825104249549e-01 3.643216372247e-01 3.503334698882e-01 3.403892885156e-01 3.340806579944e-01 3.311087149580e-01
 3.432503377977e-01 3.463741604219e-01 3.530380073096e-01 3.635611662815e-01 3.783146754531e-01 3.973555336497e-01 4.153339117612e-01 4.316772229171e-01 4.460389781737e-01 4.579854690862e-01 4.670892383910e-01 4.730153331496e-01 4.755925864745e-01 4.748555342429e-01 4.710521698009e-01 4.646287765629e-01 4.561950661344e-01 4.464978427324e-01 4.363754100659e-01 4.267133434282e-01 4.184309464016e-01 4.124348953364e-01 4.095639294587e-01 4.105321534031e-01 4.158372415989e-01 4.256770592032e-01 4.398874166199e-01 4.578973706599e-01 4.787905451755e-01 5.013774892231e-01 5.243098515818e-01 5.462087613320e-01 5.657756394340e-01 5.818942749280e-01 5.937014962407e-01 6.006425419393e-01 6.025051990057e-01 5.994212831862e-01 5.918474065453e-01 5.805317579818e-01 5.664462137639e-01 5.507031556623e-01 5.344417129155e-01 5.187205211941e-01 5.043989357534e-01 4.920130279377e-01 4.818262576960e-01 4.795094374757e-01 4.864591732121e-01 5.020813927530e-01 5.259420057784e-01 5.547350045101e-01 5.825716017457e-01 6.087285992249e-01 6.325820206705e-01 6.535917337588e-01 6.713214847549e-01 6.855000237544e-01 6.960171942673e-01 7.029369531358e-01 7.064876110524e-01 7.070481961572e-01 7.051062265657e-01 7.012435846002e-01 6.960741262863e-01 6.902215823533e-01 6.842619018897e-01 6.787122004643e-01 6.739878690439e-01 6.704028393829e-01 6.681697803325e-01 6.674140494422e-01 6.681697803325e-01 6.704028393829e-01 6.739878690439e-01 6.787122004643e-01 6.842619018897e-01 6.902215823533e-01 6.960741262863e-01 7.012435846002e-01 7.051062265657e-01 7.070481961572e-01 7.064876110524e-01 7.029369531358e-01 6.960171942673e-01 6.855000237544e-01 6.713214847549e-01 6.535917337588e-01 6.325820206705e-01 6.087285992249e-01 5.825716017457e-01 5.547350045101e-01 5.259420057784e-01 5.020813927530e-01 4.864591732121e-01 4.795094374757e-01 4.818262576960e-01 4.920130279377e-01 5.043989357534e-01 5.187205211941e-01 5.344417129155e-01 5.507031556623e-01 5.664462137639e-01 5.805317579818e-01 5.918474065453e-01 5.994212831862e-01 6.025051990057e-01 6.006425419393e-01 5.937014962407e-01 5.818942749280e-01 5.657756394340e-01 5.462087613320e-01 5.243098515818e-01 5.013774892231e-01 4.787905451755e-01 4.578973706599e-01 4.398874166199e-01 4.256770592032e-01 4.158372415989e-01 4.105321534031e-01 4.095639294587e-01 4.124348953364e-01 4.184309464016e-01 4.267133434282e-01 4.363754100659e-01 4.464978427324e-01 4.561950661344e-01 4.646287765629e-01 4.710521698009e-01 4.748555342429e-01 4.755925864745e-01 4.730153331496e-01 4.670892383910e-01 4.579854690862e-01 4.460389781737e-01 4.316772229171e-01 4.153339117612e-01 3.973555336497e-01 3.783146754531e-01 3.635611662815e-01 3.530380073096e-01 3.463741604219e-01 3.432503377977e-01
 3.560579010991e-01 3.593488029078e-01 3.663985221257e-01 3.775159983611e-01 3.929939536667e-01 4.128612442733e-01 4.314526887824e-01 4.481661269840e-01 4.627325364687e-01 4.748348752470e-01 4.841607471468e-01 4.904585430945e-01 4.936113647381e-01 4.936522148322e-01 4.907884764739e-01 4.853937851015e-01 4.779846384242e-01 4.692100882157e-01 4.598278886478e-01 4.506653902825e-01 4.426031811882e-01 4.365327504720e-01 4.332953820343e-01 4.336132835324e-01 4.380064203393e-01 4.467058515297e-01 4.595856606288e-01 4.761393788381e-01 4.955174871527e-01 5.165950456128e-01 5.380854328330e-01 5.586552607913e-01 5.770383337630e-01 5.921420803790e-01 6.031096726974e-01 6.093928951867e-01 6.107677839874e-01 6.073528823097e-01 5.995870081865e-01 5.881946294217e-01 5.741155501772e-01 5.584227868568e-01 5.422145070824e-01 5.265089128190e-01 5.121309600957e-01 4.996097968037e-01 4.892382268923e-01 4.868046004762e-01 4.939839552132e-01 5.102509022633e-01 5.351339885804e-01 5.652669771401e-01 5.943867318839e-01 6.216838089348e-01 6.465164710133e-01 6.683558956432e-01 6.868023171615e-01 7.016232971557e-01 7.127566169216e-01 7.203178899320e-01 7.245732063665e-01 7.259239845124e-01 7.248701218969e-01 7.219746607682e-01 7.178232519123e-01 7.129943685209e-01 7.080129433508e-01 7.033387321113e-01 6.993435613259e-01 6.963023139574e-01 6.944078968110e-01 6.937639909766e-01 6.944078968110e-01 6.963023139574e-01 6.993435613259e-01 7.033387321113e-01 7.080129433508e-01 7.129943685209e-01 7.178232519123e-01 7.219746607682e-01 7.248701218969e-01 7.259239845124e-01 7.245732063665e-01 7.203178899320e-01 7.127566169216e-01 7.016232971557e-01 6.868023171615e-01 6.683558956432e-01 6.465164710133e-01 6.216838089348e-01 5.943867318839e-01 5.652669771401e-01 5.351339885804e-01 5.102509022633e-01 4.939839552132e-01 4.868046004762e-01 4.892382268923e-01 4.996097968037e-01 5.121309600957e-01 5.265089128190e-01 5.422145070824e-01 5.584227868568e-01 5.741155501772e-01 5.881946294217e-01 5.995870081865e-01 6.073528823097e-01 6.107677839874e-01 6.093928951867e-01 6.031096726974e-01 5.921420803790e-01 5.770383337630e-01 5.586552607913e-01 5.380854328330e-01 5.165950456128e-01 4.955174871527e-01 4.761393788381e-01 4.595856606288e-01 4.467058515297e-01 4.380064203393e-01 4.336132835324e-01 4.332953820343e-01 4.365327504720e-01 4.426031811882e-01 4.506653902825e-01 4.598278886478e-01 4.692100882157e-01 4.779846384242e-01 4.853937851015e-01 4.907884764739e-01 4.936522148322e-01 4.936113647381e-01 4.904585430945e-01 4.841607471468e-01 4.748348752470e-01 4.627325364687e-01 4.481661269840e-01 4.314526887824e-01 4.128612442733e-01 3.929939536667e-01 3.775159983611e-01 3.663985221257e-01 3.593488029078e-01 3.560579010991e-01
 3.692262441814e-01 3.726872878156e-01 3.801349617329e-01 3.918624957409e-01 4.080741407072e-01 4.287395176512e-01 4.479860664422e-01 4.651917807498e-01 4.801366897313e-01 4.925955633541e-01 5.023419440966e-01 5.091962141330e-01 5.130767013424e-01 5.140163962654e-01 5.121822196849e-01 5.078788027400e-01 5.015403738858e-01 4.937397586567e-01 4.851553671963e-01 4.765735429089e-01 4.688411826150e-01 4.628327324081e-01 4.593863404181e-01 4.592190047627e-01 4.628520672121e-01 4.705252655403e-01 4.821348572539e-01 4.972248003657e-01 5.150072010520e-01 5.344303798911e-01 5.542810210062e-01 5.732936450037e-01 5.902513448725e-01 6.041022023538e-01 6.140155791438e-01 6.194516209452e-01 6.201837279250e-01 6.163229393666e-01 6.082893774150e-01 5.967793492078e-01 5.827018786926e-01 5.670920687486e-01 5.510064679329e-01 5.354279948077e-01 5.211471999638e-01 5.086870807128e-01 4.983591545490e-01 4.959249652272e-01 5.033746499207e-01 5.202480595887e-01 5.460669949216e-01 5.775149028464e-01 6.079191606952e-01 6.364051018845e-01 6.623151658993e-01 6.851211106125e-01 7.044447973409e-01 7.200809201243e-01 7.320035650977e-01 7.403595514175e-01 7.454489166177e-01 7.476885497796e-01 7.475823013831e-01 7.456812896835e-01 7.425408987458e-01 7.387053130626e-01 7.346552335634e-01 7.308043781829e-01 7.274876477272e-01 7.249510485335e-01 7.233680502670e-01 7.228286701426e-01 7.233680502670e-01 7.249510485335e-01 7.274876477272e-01 7.308043781829e-01 7.346552335634e-01 7.387053130626e-01 7.425408987458e-01 7.456812896835e-01 7.475823013831e-01 7.476885497796e-01 7.454489166177e-01 7.403595514175e-01 7.320035650977e-01 7.200809201243e-01 7.044447973409e-01 6.851211106125e-01 6.623151658993e-01 6.364051018845e-01 6.079191606952e-01 5.775149028464e-01 5.460669949216e-01 5.202480595887e-01 5.033746499207e-01 4.959249652272e-01 4.983591545490e-01 5.086870807128e-01 5.211471999638e-01 5.354279948077e-01 5.510064679329e-01 5.670920687486e-01 5.827018786926e-01 5.967793492078e-01 6.082893774150e-01 6.163229393666e-01 6.201837279250e-01 6.194516209452e-01 6.140155791438e-01 6.041022023538e-01 5.902513448725e-01 5.732936450037e-01 5.542810210062e-01 5.344303798911e-01 5.150072010520e-01 4.972248003657e-01 4.821348572539e-01 4.705252655403e-01 4.628520672121e-01 4.592190047627e-01 4.593863404181e-01 4.628327324081e-01 4.688411826150e-01 4.765735429089e-01 4.851553671963e-01 4.937397586567e-01 5.015403738858e-01 5.078788027400e-01 5.121822196849e-01 5.140163962654e-01 5.130767013424e-01 5.091962141330e-01 5.023419440966e-01 4.925955633541e-01 4.801366897313e-01 4.651917807498e-01 4.479860664422e-01 4.287395176512e-01 4.080741407072e-01 3.918624957409e-01 3.801349617329e-01 3.726872878156e-01 3.692262441814e-01
 3.825573643278e-01 3.861851226772e-01 3.940303999570e-01 4.063754335919e-01 4.233279747985e-01 4.447211823695e-01 4.646025060032e-01 4.823403886681e-01 4.977457926050e-01 5.106614026953e-01 5.209234203066e-01 5.284087737772e-01 5.330609703369e-01 5.349126113330e-01 5.340929077609e-01 5.308519420285e-01 5.255558339530e-01 5.187139745247e-01 5.109452279480e-01 5.029949329667e-01 4.956825674137e-01 4.898667376860e-01 4.863672083945e-01 4.858890870244e-01 4.889361502325e-01 4.957404374844e-01 5.062116445533e-01 5.199244084733e-01 5.361491539795e-01 5.539086567676e-01 5.720674595915e-01 5.894404678359e-01 6.048751086595e-01 6.173682059906e-01 6.261278027514e-01 6.306282146333e-01 6.306481802183e-01 6.262911831140e-01 6.179595704870e-01 6.063203149691e-01 5.922514637285e-01 5.767535370086e-01 5.608452105605e-01 5.454722508549e-01 5.313981810345e-01 5.191350059504e-01 5.090011009770e-01 5.066052905072e-01 5.143477693664e-01 5.318320794189e-01 5.585875022576e-01 5.913534649193e-01 6.230486866900e-01 6.527516299457e-01 6.797931374204e-01 7.036409992429e-01 7.239268647970e-01 7.404663903659e-01 7.532585279904e-01 7.624743028415e-01 7.684384674701e-01 7.715837520652e-01 7.724162703940e-01 7.714775634283e-01 7.693012315040e-01 7.664031056582e-01 7.632248451425e-01 7.601466440502e-01 7.574666999046e-01 7.554053733423e-01 7.541134323305e-01 7.536731350473e-01 7.541134323305e-01 7.554053733423e-01 7.574666999046e-01 7.601466440502e-01 7.632248451425e-01 7.664031056582e-01 7.693012315040e-01 7.714775634283e-01 7.724162703940e-01 7.715837520652e-01 7.684384674701e-01 7.624743028415e-01 7.532585279904e-01 7.404663903659e-01 7.239268647970e-01 7.036409992429e-01 6.797931374204e-01 6.527516299457e-01 6.230486866900e-01 5.913534649193e-01 5.585875022576e-01 5.318320794189e-01 5.143477693664e-01 5.066052905072e-01 5.090011009770e-01 5.191350059504e-01 5.313981810345e-01 5.454722508549e-01 5.608452105605e-01 5.767535370086e-01 5.922514637285e-01 6.063203149691e-01 6.179595704870e-01 6.262911831140e-01 6.306481802183e-01 6.306282146333e-01 6.261278027514e-01 6.173682059906e-01 6.048751086595e-01 5.894404678359e-01 5.720674595915e-01 5.539086567676e-01 5.361491539795e-01 5.199244084733e-01 5.062116445533e-01 4.957404374844e-01 4.889361502325e-01 4.858890870244e-01 4.863672083945e-01 4.898667376860e-01 4.956825674137e-01 5.029949329667e-01 5.109452279480e-01 5.187139745247e-01 5.255558339530e-01 5.308519420285e-01 5.340929077609e-01 5.349126113330e-01 5.330609703369e-01 5.284087737772e-01 5.209234203066e-01 5.106614026953e-01 4.977457926050e-01 4.823403886681e-01 4.646025060032e-01 4.447211823695e-01 4.233279747985e-01 4.063754335919e-01 3.940303999570e-01 3.861851226772e-01 3.825573643278e-01
 3.959172281896e-01 3.997026748901e-01 4.079285742264e-01 4.208768635485e-01 4.385548201809e-01 4.605546463864e-01 4.809769370280e-01 4.991967881831e-01 5.150450872038e-01 5.284125499796e-01 5.391846343303e-01 5.472796269801e-01 5.526601828383e-01 5.553554988980e-01 5.554704816431e-01 5.532128426182e-01 5.488999667320e-01 5.429833187554e-01 5.360406553027e-01 5.287742283337e-01 5.219769197170e-01 5.164851094503e-01 5.130881743523e-01 5.124660281808e-01 5.150965872183e-01 5.211971032335e-01 5.306791529206e-01 5.431418623243e-01 5.579120412065e-01 5.740820847194e-01 5.906029461516e-01 6.063677952320e-01 6.202992002792e-01 6.314488780840e-01 6.390639460351e-01 6.426396448870e-01 6.419622557762e-01 6.371243427793e-01 6.285102626246e-01 6.167606806270e-01 6.027223022317e-01 5.873601713230e-01 5.716631602467e-01 5.565450244221e-01 5.427447410936e-01 5.307636529136e-01 5.209149859799e-01 5.185632398116e-01 5.266203953044e-01 5.447458212801e-01 5.724783021688e-01 6.065544753941e-01 6.395258147819e-01 6.704420591735e-01 6.986207941640e-01 7.235240750426e-01 7.447857591072e-01 7.622382436801e-01 7.758996717745e-01 7.859606843526e-01 7.927664922149e-01 7.967663328521e-01 7.984738633373e-01 7.984232486622e-01 7.971364242775e-01 7.951038905321e-01 7.927360757188e-01 7.903816947783e-01 7.883035545268e-01 7.866956881026e-01 7.856837399240e-01 7.853374799349e-01 7.856837399240e-01 7.866956881026e-01 7.883035545268e-01 7.903816947783e-01 7.927360757188e-01 7.951038905321e-01 7.971364242775e-01 7.984232486622e-01 7.984738633373e-01 7.967663328521e-01 7.927664922149e-01 7.859606843526e-01 7.758996717745e-01 7.622382436801e-01 7.447857591072e-01 7.235240750426e-01 6.986207941640e-01 6.704420591735e-01 6.395258147819e-01 6.065544753941e-01 5.724783021688e-01 5.447458212801e-01 5.266203953044e-01 5.185632398116e-01 5.209149859799e-01 5.307636529136e-01 5.427447410936e-01 5.565450244221e-01 5.716631602467e-01 5.873601713230e-01 6.027223022317e-01 6.167606806270e-01 6.285102626246e-01 6.371243427793e-01 6.419622557762e-01 6.426396448870e-01 6.390639460351e-01 6.314488780840e-01 6.202992002792e-01 6.063677952320e-01 5.906029461516e-01 5.740820847194e-01 5.579120412065e-01 5.431418623243e-01 5.306791529206e-01 5.211971032335e-01 5.150965872183e-01 5.124660281808e-01 5.130881743523e-01 5.164851094503e-01 5.219769197170e-01 5.287742283337e-01 5.360406553027e-01 5.429833187554e-01 5.488999667320e-01 5.532128426182e-01 5.554704816431e-01 5.553554988980e-01 5.526601828383e-01 5.472796269801e-01 5.391846343303e-01 5.284125499796e-01 5.150450872038e-01 4.991967881831e-01 4.809769370280e-01 4.605546463864e-01 4.385548201809e-01 4.208768635485e-01 4.079285742264e-01 3.997026748901e-01 3.959172281896e-01
 4.091879895338e-01 4.131149636382e-01 4.216856265216e-01 4.351901858947e-01 4.535483997615e-01 4.759924282556e-01 4.967891063378e-01 5.153552036297e-01 5.315352251735e-01 5.452585337959e-01 5.564489677561e-01 5.650548489229e-01 5.710548269646e-01 5.744770988141e-01 5.754167510194e-01 5.740463620491e-01 5.706510957291e-01 5.656353707251e-01 5.595394939047e-01 5.530248486723e-01 5.468489112744e-01 5.418116412008e-01 5.386646851180e-01 5.380500854142e-01 5.404159146299e-01 5.459582185527e-01 5.545883263248e-01 5.659351266490e-01 5.793783813116e-01 5.940822925133e-01 6.090845197059e-01 6.233578662007e-01 6.359009288961e-01 6.458195246632e-01 6.523992104526e-01 6.551546859308e-01 6.538734031777e-01 6.486366050398e-01 6.398069596800e-01 6.279979328077e-01 6.140265728245e-01 5.988257651115e-01 5.833572483824e-01 5.685138392053e-01 5.550161815534e-01 5.433559955729e-01 5.338291163478e-01 5.315141917777e-01 5.399106865762e-01 5.587157574562e-01 5.874741375794e-01 6.228221590246e-01 6.570209663140e-01 6.891047127091e-01 7.183735517149e-01 7.442851202740e-01 7.664731459058e-01 7.847770453430e-01 7.992372140353e-01 8.100611113778e-01 8.176144956491e-01 8.223637084003e-01 8.248354374981e-01 8.255641947046e-01 8.250658311019e-01 8.238077561521e-01 8.221783354206e-01 8.204903794113e-01 8.189763907066e-01 8.177964412468e-01 8.170527787093e-01 8.167982923457e-01 8.170527787093e-01 8.177964412468e-01 8.189763907066e-01 8.204903794113e-01 8.221783354206e-01 8.238077561521e-01 8.250658311019e-01 8.255641947046e-01 8.248354374981e-01 8.223637084003e-01 8.176144956491e-01 8.100611113778e-01 7.992372140353e-01 7.847770453430e-01 7.664731459058e-01 7.442851202740e-01 7.183735517149e-01 6.891047127091e-01 6.570209663140e-01 6.228221590246e-01 5.874741375794e-01 5.587157574562e-01 5.399106865762e-01 5.315141917777e-01 5.338291163478e-01 5.433559955729e-01 5.550161815534e-01 5.685138392053e-01 5.833572483824e-01 5.988257651115e-01 6.140265728245e-01 6.279979328077e-01 6.398069596800e-01 6.486366050398e-01 6.538734031777e-01 6.551546859308e-01 6.523992104526e-01 6.458195246632e-01 6.359009288961e-01 6.233578662007e-01 6.090845197059e-01 5.940822925133e-01 5.793783813116e-01 5.659351266490e-01 5.545883263248e-01 5.459582185527e-01 5.404159146299e-01 5.380500854142e-01 5.386646851180e-01 5.418116412008e-01 5.468489112744e-01 5.530248486723e-01 5.595394939047e-01 5.656353707251e-01 5.706510957291e-01 5.740463620491e-01 5.754167510194e-01 5.744770988141e-01 5.710548269646e-01 5.650548489229e-01 5.564489677561e-01 5.452585337959e-01 5.315352251735e-01 5.153552036297e-01 4.967891063378e-01 4.759924282556e-01 4.535483997615e-01 4.351901858947e-01 4.216856265216e-01 4.131149636382e-01 4.091879895338e-01
 4.222229225302e-01 4.262702363735e-01 4.351332745998e-01 4.491139914503e-01 4.680750746700e-01 4.907782224147e-01 5.117296714587e-01 5.304414197641e-01 5.467705691062e-01 5.606833622025e-01 5.721377084800e-01 5.811022206165e-01 5.875721731187e-01 5.915836124995e-01 5.932253409978e-01 5.926489750850e-01 5.901137200439e-01 5.859888958736e-01 5.807734421947e-01 5.750866231256e-01 5.696389068851e-01 5.651781564331e-01 5.624094999415e-01 5.619285994539e-01 5.641505241792e-01 5.692492009394e-01 5.771448637771e-01 5.875002881480e-01 5.997485449584e-01 6.131374595835e-01 6.267834903152e-01 6.397424689463e-01 6.510848019286e-01 6.599666548166e-01 6.657037118935e-01 6.678217017288e-01 6.661032945119e-01 6.606105075153e-01 6.516784775204e-01 6.398939784411e-01 6.260396862883e-01 6.110258395782e-01 5.957933286613e-01 5.812163950768e-01 5.680114326773e-01 5.566642411049e-01 5.474417695569e-01 5.451531088077e-01 5.539106478502e-01 5.734265673487e-01 6.032444423484e-01 6.397881422722e-01 6.751252014799e-01 7.082852727897e-01 7.385483474404e-01 7.653650021899e-01 7.883713433063e-01 8.074084603541e-01 8.225365802070e-01 8.339843489926e-01 8.421390929760e-01 8.474862373980e-01 8.505700516407e-01 8.519324787576e-01 8.520875836601e-01 8.514839241607e-01 8.504929137967e-01 8.493911582605e-01 8.483819234032e-01 8.475909672211e-01 8.470917624489e-01 8.469208563506e-01 8.470917624489e-01 8.475909672211e-01 8.483819234032e-01 8.493911582605e-01 8.504929137967e-01 8.514839241607e-01 8.520875836601e-01 8.519324787576e-01 8.505700516407e-01 8.474862373980e-01 8.421390929760e-01 8.339843489926e-01 8.225365802070e-01 8.074084603541e-01 7.883713433063e-01 7.653650021899e-01 7.385483474404e-01 7.082852727897e-01 6.751252014799e-01 6.397881422722e-01 6.032444423484e-01 5.734265673487e-01 5.539106478502e-01 5.451531088077e-01 5.474417695569e-01 5.566642411049e-01 5.680114326773e-01 5.812163950768e-01 5.957933286613e-01 6.110258395782e-01 6.260396862883e-01 6.398939784411e-01 6.516784775204e-01 6.606105075153e-01 6.661032945119e-01 6.678217017288e-01 6.657037118935e-01 6.599666548166e-01 6.510848019286e-01 6.397424689463e-01 6.267834903152e-01 6.131374595835e-01 5.997485449584e-01 5.875002881480e-01 5.771448637771e-01 5.692492009394e-01 5.641505241792e-01 5.619285994539e-01 5.624094999415e-01 5.651781564331e-01 5.696389068851e-01 5.750866231256e-01 5.807734421947e-01 5.859888958736e-01 5.901137200439e-01 5.926489750850e-01 5.932253409978e-01 5.915836124995e-01 5.875721731187e-01 5.811022206165e-01 5.721377084800e-01 5.606833622025e-01 5.467705691062e-01 5.304414197641e-01 5.117296714587e-01 4.907782224147e-01 4.680750746700e-01 4.491139914503e-01 4.351332745998e-01 4.262702363735e-01 4.222229225302e-01
 4.348283942944e-01 4.389700810573e-01 4.480591059200e-01 4.624074186001e-01 4.818721346786e-01 5.046486155623e-01 5.255162166151e-01 5.441374408136e-01 5.603974352041e-01 5.742957921459e-01 5.858212577117e-01 5.949662111028e-01 6.017436554478e-01 6.061999204418e-01 6.084208068848e-01 6.085511673169e-01 6.068260099520e-01 6.035852726703e-01 5.992838133314e-01 5.944904596263e-01 5.898576552759e-01 5.860695252713e-01 5.837754034010e-01 5.835194479168e-01 5.856805062138e-01 5.904187266994e-01 5.976720014130e-01 6.071457284424e-01 6.183355279426e-01 6.305735668421e-01 6.430581350586e-01 6.549260224704e-01 6.653101911750e-01 6.734097159279e-01 6.785588364655e-01 6.802811786007e-01 6.783456728911e-01 6.727846519835e-01 6.638988939750e-01 6.522428180448e-01 6.385676625014e-01 6.237630478467e-01 6.087582627506e-01 5.944173119586e-01 5.814590230020e-01 5.703706183770e-01 5.613848608666e-01 5.591115519147e-01 5.682411487170e-01 5.884766641348e-01 6.193606260204e-01 6.569895936089e-01 6.933391607111e-01 7.274432000215e-01 7.585629087203e-01 7.861382743507e-01 8.098055543976e-01 8.294123999706e-01 8.450328803584e-01 8.569202412949e-01 8.654848929383e-01 8.712385387188e-01 8.747432093438e-01 8.765522321863e-01 8.771838903187e-01 8.770754707330e-01 8.765807653718e-01 8.759486276100e-01 8.753488890640e-01 8.748797510212e-01 8.745853269110e-01 8.744837429072e-01 8.745853269110e-01 8.748797510212e-01 8.753488890640e-01 8.759486276100e-01 8.765807653718e-01 8.770754707330e-01 8.771838903187e-01 8.765522321863e-01 8.747432093438e-01 8.712385387188e-01 8.654848929383e-01 8.569202412949e-01 8.450328803584e-01 8.294123999706e-01 8.098055543976e-01 7.861382743507e-01 7.585629087203e-01 7.274432000215e-01 6.933391607111e-01 6.569895936089e-01 6.193606260204e-01 5.884766641348e-01 5.682411487170e-01 5.591115519147e-01 5.613848608666e-01 5.703706183770e-01 5.814590230020e-01 5.944173119586e-01 6.087582627506e-01 6.237630478467e-01 6.385676625014e-01 6.522428180448e-01 6.638988939750e-01 6.727846519835e-01 6.783456728911e-01 6.802811786007e-01 6.785588364655e-01 6.734097159279e-01 6.653101911750e-01 6.549260224704e-01 6.430581350586e-01 6.305735668421e-01 6.183355279426e-01 6.071457284424e-01 5.976720014130e-01 5.904187266994e-01 5.856805062138e-01 5.835194479168e-01 5.837754034010e-01 5.860695252713e-01 5.898576552759e-01 5.944904596263e-01 5.992838133314e-01 6.035852726703e-01 6.068260099520e-01 6.085511673169e-01 6.084208068848e-01 6.061999204418e-01 6.017436554478e-01 5.949662111028e-01 5.858212577117e-01 5.742957921459e-01 5.603974352041e-01 5.441374408136e-01 5.255162166151e-01 5.046486155623e-01 4.818721346786e-01 4.624074186001e-01 4.480591059200e-01 4.389700810573e-01 4.348283942944e-01
 4.467573889453e-01 4.509665370600e-01 4.602059993385e-01 4.748024859208e-01 4.946589413843e-01 5.173436828599e-01 5.379115281152e-01 5.562148860878e-01 5.721881841535e-01 5.858678886481e-01 5.972698986041e-01 6.064166882229e-01 6.133412995402e-01 6.180993152495e-01 6.207823505001e-01 6.215314153435e-01 6.205632761416e-01 6.181848282225e-01 6.148060792177e-01 6.109369117062e-01 6.071627647105e-01 6.040966102232e-01 6.023251403043e-01 6.023403436947e-01 6.044852474844e-01 6.089178730590e-01 6.155985829235e-01 6.242893725209e-01 6.345603667039e-01 6.458238662059e-01 6.573673196032e-01 6.683985568482e-01 6.781040483227e-01 6.857113353044e-01 6.905625126245e-01 6.921660726246e-01 6.902600176834e-01 6.848359861555e-01 6.761584257823e-01 6.647390391461e-01 6.513035307332e-01 6.367211261596e-01 6.219139975390e-01 6.077530667726e-01 5.949620202474e-01 5.840409725612e-01 5.751883012787e-01 5.729210883206e-01 5.824173843445e-01 6.033544151873e-01 6.352747995552e-01 6.738541621966e-01 7.110635564884e-01 7.459523709808e-01 7.777621433816e-01 8.059238798904e-01 8.300681291698e-01 8.500520006318e-01 8.659597884334e-01 8.780728487443e-01 8.868283065771e-01 8.927620789027e-01 8.964572601107e-01 8.984863581899e-01 8.993729754934e-01 8.995531918059e-01 8.993643869209e-01 8.990368229581e-01 8.987127565826e-01 8.984649040556e-01 8.983147683650e-01 8.982632637872e-01 8.983147683650e-01 8.984649040556e-01 8.987127565826e-01 8.990368229581e-01 8.993643869209e-01 8.995531918059e-01 8.993729754934e-01 8.984863581899e-01 8.964572601107e-01 8.927620789027e-01 8.868283065771e-01 8.780728487443e-01 8.659597884334e-01 8.500520006318e-01 8.300681291698e-01 8.059238798904e-01 7.777621433816e-01 7.459523709808e-01 7.110635564884e-01 6.738541621966e-01 6.352747995552e-01 6.033544151873e-01 5.824173843445e-01 5.729210883206e-01 5.751883012787e-01 5.840409725612e-01 5.949620202474e-01 6.077530667726e-01 6.219139975390e-01 6.367211261596e-01 6.513035307332e-01 6.647390391461e-01 6.761584257823e-01 6.848359861555e-01 6.902600176834e-01 6.921660726246e-01 6.905625126245e-01 6.857113353044e-01 6.781040483227e-01 6.683985568482e-01 6.573673196032e-01 6.458238662059e-01 6.345603667039e-01 6.242893725209e-01 6.155985829235e-01 6.089178730590e-01 6.044852474844e-01 6.023403436947e-01 6.023251403043e-01 6.040966102232e-01 6.071627647105e-01 6.109369117062e-01 6.148060792177e-01 6.181848282225e-01 6.205632761416e-01 6.215314153435e-01 6.207823505001e-01 6.180993152495e-01 6.133412995402e-01 6.064166882229e-01 5.972698986041e-01 5.858678886481e-01 5.721881841535e-01 5.562148860878e-01 5.379115281152e-01 5.173436828599e-01 4.946589413843e-01 4.748024859208e-01 4.602059993385e-01 4.509665370600e-01 4.467573889453e-01
 4.577317182396e-01 4.619824336915e-01 4.713013142890e-01 4.860298724325e-01 5.061666933866e-01 5.286403324248e-01 5.487476083973e-01 5.665577398441e-01 5.820692855404e-01 5.953608144100e-01 6.064788646571e-01 6.154714571831e-01 6.223959168115e-01 6.273217933616e-01 6.303496631816e-01 6.316171163585e-01 6.313265452211e-01 6.297499771222e-01 6.272506325118e-01 6.242744065282e-01 6.213362470717e-01 6.189773953954e-01 6.177170906812e-01 6.179971175314e-01 6.201315952194e-01 6.242871108506e-01 6.304564585367e-01 6.384628953845e-01 6.479594072143e-01 6.584418073772e-01 6.692805357268e-01 6.797470704776e-01 6.890703446284e-01 6.964915291058e-01 7.013444123881e-01 7.031075986285e-01 7.014745777345e-01 6.963841323299e-01 6.880603331362e-01 6.769696718721e-01 6.638114229719e-01 6.494414742503e-01 6.347809490417e-01 6.207156240475e-01 6.079855062895e-01 5.971145503329e-01 5.882764230518e-01 5.860147703182e-01 5.958566320883e-01 6.174495395175e-01 6.503358156605e-01 6.897177016333e-01 7.276240578662e-01 7.631309702739e-01 7.954604790644e-01 8.240315453871e-01 8.484661800615e-01 8.686282308665e-01 8.846153620706e-01 8.967319275175e-01 9.054424470325e-01 9.113082741201e-01 9.149383493048e-01 9.169260824266e-01 9.178068433858e-01 9.180227428324e-01 9.179036054878e-01 9.176684021081e-01 9.174449064430e-01 9.172856924094e-01 9.171958773293e-01 9.171669116685e-01 9.171958773293e-01 9.172856924094e-01 9.174449064430e-01 9.176684021081e-01 9.179036054878e-01 9.180227428324e-01 9.178068433858e-01 9.169260824266e-01 9.149383493048e-01 9.113082741201e-01 9.054424470325e-01 8.967319275175e-01 8.846153620706e-01 8.686282308665e-01 8.484661800615e-01 8.240315453871e-01 7.954604790644e-01 7.631309702739e-01 7.276240578662e-01 6.897177016333e-01 6.503358156605e-01 6.174495395175e-01 5.958566320883e-01 5.860147703182e-01 5.882764230518e-01 5.971145503329e-01 6.079855062895e-01 6.207156240475e-01 6.347809490417e-01 6.494414742503e-01 6.638114229719e-01 6.769696718721e-01 6.880603331362e-01 6.963841323299e-01 7.014745777345e-01 7.031075986285e-01 7.013444123881e-01 6.964915291058e-01 6.890703446284e-01 6.797470704776e-01 6.692805357268e-01 6.584418073772e-01 6.479594072143e-01 6.384628953845e-01 6.304564585367e-01 6.242871108506e-01 6.201315952194e-01 6.179971175314e-01 6.177170906812e-01 6.189773953954e-01 6.213362470717e-01 6.242744065282e-01 6.272506325118e-01 6.297499771222e-01 6.313265452211e-01 6.316171163585e-01 6.303496631816e-01 6.273217933616e-01 6.223959168115e-01 6.154714571831e-01 6.064788646571e-01 5.953608144100e-01 5.820692855404e-01 5.665577398441e-01 5.487476083973e-01 5.286403324248e-01 5.061666933866e-01 4.860298724325e-01 4.713013142890e-01 4.619824336915e-01 4.577317182396e-01
 4.674877964398e-01 4.717602655973e-01 4.811038361949e-01 4.958699582529e-01 5.161882505665e-01 5.383947779627e-01 5.579610654067e-01 5.751864132548e-01 5.901410300721e-01 6.029406278531e-01 6.136679162259e-01 6.223917206146e-01 6.291941751636e-01 6.341646141081e-01 6.374082190007e-01 6.390664219728e-01 6.393235230778e-01 6.384234328958e-01 6.366827807719e-01 6.344867845688e-01 6.322798714366e-01 6.305362768085e-01 6.297084212115e-01 6.301956203293e-01 6.322943595462e-01 6.361820778589e-01 6.418978581080e-01 6.493272105301e-01 6.582068202597e-01 6.681167448951e-01 6.784994686003e-01 6.886849375821e-01 6.979235224735e-01 7.054591501137e-01 7.105996029258e-01 7.127741221280e-01 7.116239505376e-01 7.070310255361e-01 6.991645302319e-01 6.884532894517e-01 6.755733558323e-01 6.613712219774e-01 6.467791136743e-01 6.327025554990e-01 6.199126910367e-01 6.089634322617e-01 6.000303797710e-01 5.977842542879e-01 6.079406348170e-01 6.301178390331e-01 6.638628512425e-01 7.038998624762e-01 7.423528308134e-01 7.783273699515e-01 8.110271920772e-01 8.398499309455e-01 8.644120618943e-01 8.845777099444e-01 9.004575199190e-01 9.123711233140e-01 9.208059010281e-01 9.263529363298e-01 9.296501772799e-01 9.313133026274e-01 9.318991894296e-01 9.318602382265e-01 9.315359184564e-01 9.311445764506e-01 9.308091937832e-01 9.305774830420e-01 9.304464032434e-01 9.304051630094e-01 9.304464032434e-01 9.305774830420e-01 9.308091937832e-01 9.311445764506e-01 9.315359184564e-01 9.318602382265e-01 9.318991894296e-01 9.313133026274e-01 9.296501772799e-01 9.263529363298e-01 9.208059010281e-01 9.123711233140e-01 9.004575199190e-01 8.845777099444e-01 8.644120618943e-01 8.398499309455e-01 8.110271920772e-01 7.783273699515e-01 7.423528308134e-01 7.038998624762e-01 6.638628512425e-01 6.301178390331e-01 6.079406348170e-01 5.977842542879e-01 6.000303797710e-01 6.089634322617e-01 6.199126910367e-01 6.327025554990e-01 6.467791136743e-01 6.613712219774e-01 6.755733558323e-01 6.884532894517e-01 6.991645302319e-01 7.070310255361e-01 7.116239505376e-01 7.127741221280e-01 7.105996029258e-01 7.054591501137e-01 6.979235224735e-01 6.886849375821e-01 6.784994686003e-01 6.681167448951e-01 6.582068202597e-01 6.493272105301e-01 6.418978581080e-01 6.361820778589e-01 6.322943595462e-01 6.301956203293e-01 6.297084212115e-01 6.305362768085e-01 6.322798714366e-01 6.344867845688e-01 6.366827807719e-01 6.384234328958e-01 6.393235230778e-01 6.390664219728e-01 6.374082190007e-01 6.341646141081e-01 6.291941751636e-01 6.223917206146e-01 6.136679162259e-01 6.029406278531e-01 5.901410300721e-01 5.751864132548e-01 5.579610654067e-01 5.383947779627e-01 5.161882505665e-01 4.958699582529e-01 4.811038361949e-01 4.717602655973e-01 4.674877964398e-01
 4.758356775115e-01 4.801198607662e-01 4.894575264089e-01 5.042062151525e-01 5.246290184157e-01 5.465788935061e-01 5.656283132070e-01 5.822836970148e-01 5.966843221332e-01 6.089776298532e-01 6.192751326895e-01 6.276673073117e-01 6.342559265747e-01 6.391493037755e-01 6.424595180528e-01 6.443336078135e-01 6.449436807300e-01 6.445131754479e-01 6.433161732895e-01 6.416913116684e-01 6.400201090019e-01 6.387155416635e-01 6.381785426538e-01 6.387723903318e-01 6.407852226647e-01 6.444097520901e-01 6.497342381157e-01 6.567079682752e-01 6.651488471796e-01 6.747138529402e-01 6.849063300725e-01 6.950984192598e-01 7.045470314618e-01 7.124787526487e-01 7.181581522114e-01 7.209567398365e-01 7.204494880478e-01 7.164600655931e-01 7.090984660352e-01 6.987635193579e-01 6.861141197904e-01 6.719962002764e-01 6.573615390907e-01 6.431489522748e-01 6.301730393006e-01 6.190223910718e-01 6.099049204480e-01 6.076955968764e-01 6.181280847772e-01 6.408031235916e-01 6.752744246296e-01 7.158317753664e-01 7.547115037735e-01 7.910422967547e-01 8.240044834306e-01 8.529727248882e-01 8.775505074387e-01 8.975947993590e-01 9.132218333185e-01 9.247602524685e-01 9.327189372038e-01 9.377156672942e-01 9.404157352720e-01 9.414677600568e-01 9.414538327688e-01 9.408496079109e-01 9.400188440207e-01 9.391959194133e-01 9.385132220697e-01 9.380300612959e-01 9.377451812124e-01 9.376513468791e-01 9.377451812124e-01 9.380300612959e-01 9.385132220697e-01 9.391959194133e-01 9.400188440207e-01 9.408496079109e-01 9.414538327688e-01 9.414677600568e-01 9.404157352720e-01 9.377156672942e-01 9.327189372038e-01 9.247602524685e-01 9.132218333185e-01 8.975947993590e-01 8.775505074387e-01 8.529727248882e-01 8.240044834306e-01 7.910422967547e-01 7.547115037735e-01 7.158317753664e-01 6.752744246296e-01 6.408031235916e-01 6.181280847772e-01 6.076955968764e-01 6.099049204480e-01 6.190223910718e-01 6.301730393006e-01 6.431489522748e-01 6.573615390907e-01 6.719962002764e-01 6.861141197904e-01 6.987635193579e-01 7.090984660352e-01 7.164600655931e-01 7.204494880478e-01 7.209567398365e-01 7.181581522114e-01 7.124787526487e-01 7.045470314618e-01 6.950984192598e-01 6.849063300725e-01 6.747138529402e-01 6.651488471796e-01 6.567079682752e-01 6.497342381157e-01 6.444097520901e-01 6.407852226647e-01 6.387723903318e-01 6.381785426538e-01 6.387155416635e-01 6.400201090019e-01 6.416913116684e-01 6.433161732895e-01 6.445131754479e-01 6.449436807300e-01 6.443336078135e-01 6.424595180528e-01 6.391493037755e-01 6.342559265747e-01 6.276673073117e-01 6.192751326895e-01 6.089776298532e-01 5.966843221332e-01 5.822836970148e-01 5.656283132070e-01 5.465788935061e-01 5.246290184157e-01 5.042062151525e-01 4.894575264089e-01 4.801198607662e-01 4.758356775115e-01
 4.827222809858e-01 4.870157640215e-01 4.963450800251e-01 5.110659105232e-01 5.315534836423e-01 5.533269009333e-01 5.719919702806e-01 5.882081935697e-01 6.021637159370e-01 6.140287745294e-01 6.239309641204e-01 6.319792208474e-01 6.382871082375e-01 6.429761602637e-01 6.461760721566e-01 6.480341387242e-01 6.487265137282e-01 6.484653169044e-01 6.475012583061e-01 6.461383632276e-01 6.447168683336e-01 6.436033557074e-01 6.431613997017e-01 6.437290056387e-01 6.455911850323e-01 6.489627446326e-01 6.539749591613e-01 6.606425148334e-01 6.688524713880e-01 6.783252034594e-01 6.886153504087e-01 6.991087403823e-01 7.090566726516e-01 7.176485771812e-01 7.240863527229e-01 7.276770640808e-01 7.279214697771e-01 7.245798735552e-01 7.177131314335e-01 7.076966371083e-01 6.951760566619e-01 6.810146263782e-01 6.661968330360e-01 6.517074934637e-01 6.384128937895e-01 6.269498140689e-01 6.175796364077e-01 6.154302837257e-01 6.260984899418e-01 6.491791381250e-01 6.842304625216e-01 7.252003007492e-01 7.644301471007e-01 8.010630408213e-01 8.342457907136e-01 8.633221096489e-01 8.878732407506e-01 9.077396997971e-01 9.230291939120e-01 9.340751338343e-01 9.414031481956e-01 9.456517017419e-01 9.475132215004e-01 9.476792543177e-01 9.467614520356e-01 9.452800727248e-01 9.436326049792e-01 9.420902592921e-01 9.408158780250e-01 9.398911277172e-01 9.393335855385e-01 9.391466419918e-01 9.393335855385e-01 9.398911277172e-01 9.408158780250e-01 9.420902592921e-01 9.436326049792e-01 9.452800727248e-01 9.467614520356e-01 9.476792543177e-01 9.475132215004e-01 9.456517017419e-01 9.414031481956e-01 9.340751338343e-01 9.230291939120e-01 9.077396997971e-01 8.878732407506e-01 8.633221096489e-01 8.342457907136e-01 8.010630408213e-01 7.644301471007e-01 7.252003007492e-01 6.842304625216e-01 6.491791381250e-01 6.260984899418e-01 6.154302837257e-01 6.175796364077e-01 6.269498140689e-01 6.384128937895e-01 6.517074934637e-01 6.661968330360e-01 6.810146263782e-01 6.951760566619e-01 7.076966371083e-01 7.177131314335e-01 7.245798735552e-01 7.279214697771e-01 7.276770640808e-01 7.240863527229e-01 7.176485771812e-01 7.090566726516e-01 6.991087403823e-01 6.886153504087e-01 6.783252034594e-01 6.688524713880e-01 6.606425148334e-01 6.539749591613e-01 6.489627446326e-01 6.455911850323e-01 6.437290056387e-01 6.431613997017e-01 6.436033557074e-01 6.447168683336e-01 6.461383632276e-01 6.475012583061e-01 6.484653169044e-01 6.487265137282e-01 6.480341387242e-01 6.461760721566e-01 6.429761602637e-01 6.382871082375e-01 6.319792208474e-01 6.239309641204e-01 6.140287745294e-01 6.021637159370e-01 5.882081935697e-01 5.719919702806e-01 5.533269009333e-01 5.315534836423e-01 5.110659105232e-01 4.963450800251e-01 4.870157640215e-01 4.827222809858e-01
 4.882695910933e-01 4.925816309676e-01 5.019298033827e-01 5.166600202903e-01 5.372196406674e-01 5.589699831061e-01 5.774798945466e-01 5.934900091699e-01 6.072070283759e-01 6.188038628784e-01 6.284128342853e-01 6.361461524780e-01 6.421226037431e-01 6.464720188208e-01 6.493439792602e-01 6.508962367228e-01 6.513238600480e-01 6.508436849532e-01 6.497095973998e-01 6.482131514115e-01 6.466820904785e-01 6.454564062319e-01 6.448764375366e-01 6.452703015310e-01 6.469183516781e-01 6.500645840516e-01 6.548747653133e-01 6.614219579330e-01 6.696467153796e-01 6.793167167787e-01 6.900177026695e-01 7.011265633118e-01 7.118681124224e-01 7.213737969587e-01 7.287706140948e-01 7.332875273551e-01 7.343494431701e-01 7.316536320052e-01 7.252222645594e-01 7.154134213916e-01 7.028762434742e-01 6.885073717243e-01 6.733368476787e-01 6.584110556151e-01 6.446583463182e-01 6.327774885392e-01 6.230981946171e-01 6.210174027720e-01 6.318762358050e-01 6.552681912545e-01 6.907548639494e-01 7.320688710998e-01 7.716309802388e-01 8.085778770250e-01 8.420144991227e-01 8.712393636666e-01 8.958006946784e-01 9.155075076411e-01 9.304476777011e-01 9.409520435876e-01 9.475470558532e-01 9.508929458072e-01 9.517132339287e-01 9.507406580160e-01 9.486344366745e-01 9.459732101677e-01 9.432051195093e-01 9.406587656947e-01 9.385473706685e-01 9.369909564708e-01 9.360417587020e-01 9.357230824741e-01 9.360417587020e-01 9.369909564708e-01 9.385473706685e-01 9.406587656947e-01 9.432051195093e-01 9.459732101677e-01 9.486344366745e-01 9.507406580160e-01 9.517132339287e-01 9.508929458072e-01 9.475470558532e-01 9.409520435876e-01 9.304476777011e-01 9.155075076411e-01 8.958006946784e-01 8.712393636666e-01 8.420144991227e-01 8.085778770250e-01 7.716309802388e-01 7.320688710998e-01 6.907548639494e-01 6.552681912545e-01 6.318762358050e-01 6.210174027720e-01 6.230981946171e-01 6.327774885392e-01 6.446583463182e-01 6.584110556151e-01 6.733368476787e-01 6.885073717243e-01 7.028762434742e-01 7.154134213916e-01 7.252222645594e-01 7.316536320052e-01 7.343494431701e-01 7.332875273551e-01 7.287706140948e-01 7.213737969587e-01 7.118681124224e-01 7.011265633118e-01 6.900177026695e-01 6.793167167787e-01 6.696467153796e-01 6.614219579330e-01 6.548747653133e-01 6.500645840516e-01 6.469183516781e-01 6.452703015310e-01 6.448764375366e-01 6.454564062319e-01 6.466820904785e-01 6.482131514115e-01 6.497095973998e-01 6.508436849532e-01 6.513238600480e-01 6.508962367228e-01 6.493439792602e-01 6.464720188208e-01 6.421226037431e-01 6.361461524780e-01 6.284128342853e-01 6.188038628784e-01 6.072070283759e-01 5.934900091699e-01 5.774798945466e-01 5.589699831061e-01 5.372196406674e-01 5.166600202903e-01 5.019298033827e-01 4.925816309676e-01 4.882695910933e-01
 4.927929539003e-01 4.971430940339e-01 5.065637261586e-01 5.213851377107e-01 5.420767682896e-01 5.640240353564e-01 5.826896224233e-01 5.988053180188e-01 6.125649591926e-01 6.241176332220e-01 6.335835674687e-01 6.410601047979e-01 6.466631320154e-01 6.505276859590e-01 6.528185188992e-01 6.537265738375e-01 6.534750395699e-01 6.523163420870e-01 6.505372388538e-01 6.484511803607e-01 6.463978753740e-01 6.447212680687e-01 6.437565374313e-01 6.438285653329e-01 6.452200164258e-01 6.481993239189e-01 6.529594547224e-01 6.596150879486e-01 6.681452466061e-01 6.783474108342e-01 6.898065203008e-01 7.018737441774e-01 7.137232869244e-01 7.244027028157e-01 7.329530632377e-01 7.385158403205e-01 7.404364846800e-01 7.383586963771e-01 7.322704740573e-01 7.225252241734e-01 7.097973152959e-01 6.950282805435e-01 6.793128867053e-01 6.637723774645e-01 6.494089702099e-01 6.369958360016e-01 6.269453217014e-01 6.249062731419e-01 6.358931654634e-01 6.595092302932e-01 6.953023548347e-01 7.369460475331e-01 7.768889880902e-01 8.142327215556e-01 8.480279940308e-01 8.775191635694e-01 9.022014257717e-01 9.218393589800e-01 9.364878808963e-01 9.464594341885e-01 9.522746690634e-01 9.546125440602e-01 9.542280073908e-01 9.518974725668e-01 9.483492880807e-01 9.442258612553e-01 9.400535788172e-01 9.362351069630e-01 9.330517053950e-01 9.306854456714e-01 9.292313944411e-01 9.287415618737e-01 9.292313944411e-01 9.306854456714e-01 9.330517053950e-01 9.362351069630e-01 9.400535788172e-01 9.442258612553e-01 9.483492880807e-01 9.518974725668e-01 9.542280073908e-01 9.546125440602e-01 9.522746690634e-01 9.464594341885e-01 9.364878808963e-01 9.218393589800e-01 9.022014257717e-01 8.775191635694e-01 8.480279940308e-01 8.142327215556e-01 7.768889880902e-01 7.369460475331e-01 6.953023548347e-01 6.595092302932e-01 6.358931654634e-01 6.249062731419e-01 6.269453217014e-01 6.369958360016e-01 6.494089702099e-01 6.637723774645e-01 6.793128867053e-01 6.950282805435e-01 7.097973152959e-01 7.225252241734e-01 7.322704740573e-01 7.383586963771e-01 7.404364846800e-01 7.385158403205e-01 7.329530632377e-01 7.244027028157e-01 7.137232869244e-01 7.018737441774e-01 6.898065203008e-01 6.783474108342e-01 6.681452466061e-01 6.596150879486e-01 6.529594547224e-01 6.481993239189e-01 6.452200164258e-01 6.438285653329e-01 6.437565374313e-01 6.447212680687e-01 6.463978753740e-01 6.484511803607e-01 6.505372388538e-01 6.523163420870e-01 6.534750395699e-01 6.537265738375e-01 6.528185188992e-01 6.505276859590e-01 6.466631320154e-01 6.410601047979e-01 6.335835674687e-01 6.241176332220e-01 6.125649591926e-01 5.988053180188e-01 5.826896224233e-01 5.640240353564e-01 5.420767682896e-01 5.213851377107e-01 5.065637261586e-01 4.971430940339e-01 4.927929539003e-01
 4.967773952045e-01 5.011930994561e-01 5.107608749838e-01 5.257925594090e-01 5.467314496478e-01 5.691529755027e-01 5.883395291361e-01 6.049229293281e-01 6.190507492738e-01 6.308213003392e-01 6.403199577748e-01 6.476163185080e-01 6.528072305451e-01 6.560319405480e-01 6.574730766000e-01 6.573641846072e-01 6.559797861271e-01 6.536435885685e-01 6.507036514994e-01 6.475379040587e-01 6.445274681086e-01 6.420509014187e-01 6.404564569918e-01 6.400732753811e-01 6.411980250126e-01 6.441050962888e-01 6.490103377864e-01 6.560519913063e-01 6.652281450536e-01 6.763401554248e-01 6.889482448843e-01 7.023528195695e-01 7.156476572197e-01 7.277789994696e-01 7.376863499007e-01 7.444175816637e-01 7.472363013275e-01 7.457403869553e-01 7.398932243631e-01 7.300576373046e-01 7.169511281716e-01 7.015758196203e-01 6.851088215095e-01 6.687577132903e-01 6.536160685762e-01 6.405335547807e-01 6.300173946328e-01 6.279427780048e-01 6.389789903724e-01 6.627389879931e-01 6.987449079197e-01 7.407650711074e-01 7.812054171064e-01 8.190943083881e-01 8.534162731919e-01 8.833514921374e-01 9.083207671741e-01 9.280350017125e-01 9.425004243069e-01 9.519935302621e-01 9.570272656617e-01 9.582915178918e-01 9.565751172853e-01 9.527080608801e-01 9.474968994778e-01 9.416644623611e-01 9.358366892270e-01 9.305058560482e-01 9.260418455332e-01 9.227034271786e-01 9.206418096888e-01 9.199439896590e-01 9.206418096888e-01 9.227034271786e-01 9.260418455332e-01 9.305058560482e-01 9.358366892270e-01 9.416644623611e-01 9.474968994778e-01 9.527080608801e-01 9.565751172853e-01 9.582915178918e-01 9.570272656617e-01 9.519935302621e-01 9.425004243069e-01 9.280350017125e-01 9.083207671741e-01 8.833514921374e-01 8.534162731919e-01 8.190943083881e-01 7.812054171064e-01 7.407650711074e-01 6.987449079197e-01 6.627389879931e-01 6.389789903724e-01 6.279427780048e-01 6.300173946328e-01 6.405335547807e-01 6.536160685762e-01 6.687577132903e-01 6.851088215095e-01 7.015758196203e-01 7.169511281716e-01 7.300576373046e-01 7.398932243631e-01 7.457403869553e-01 7.472363013275e-01 7.444175816637e-01 7.376863499007e-01 7.277789994696e-01 7.156476572197e-01 7.023528195695e-01 6.889482448843e-01 6.763401554248e-01 6.652281450536e-01 6.560519913063e-01 6.490103377864e-01 6.441050962888e-01 6.411980250126e-01 6.400732753811e-01 6.404564569918e-01 6.420509014187e-01 6.445274681086e-01 6.475379040587e-01 6.507036514994e-01 6.536435885685e-01 6.559797861271e-01 6.573641846072e-01 6.574730766000e-01 6.560319405480e-01 6.528072305451e-01 6.476163185080e-01 6.403199577748e-01 6.308213003392e-01 6.190507492738e-01 6.049229293281e-01 5.883395291361e-01 5.691529755027e-01 5.467314496478e-01 5.257925594090e-01 5.107608749838e-01 5.011930994561e-01 4.967773952045e-01
 5.008148473773e-01 5.053296654284e-01 5.151362313777e-01 5.305228765305e-01 5.518748101560e-01 5.750945667898e-01 5.951891046139e-01 6.126175149537e-01 6.274478101334e-01 6.397101612130e-01 6.494279390301e-01 6.566266675301e-01 6.613739559122e-01 6.638068333552e-01 6.641329654972e-01 6.626341347628e-01 6.596672812105e-01 6.556520497314e-01 6.510369494055e-01 6.463022172033e-01 6.419073649975e-01 6.382925924610e-01 6.358415314959e-01 6.348979674798e-01 6.357737190114e-01 6.387396637798e-01 6.440233203959e-01 6.517676827225e-01 6.619700630217e-01 6.744072429730e-01 6.885894282315e-01 7.037352232465e-01 7.188316410019e-01 7.327101203175e-01 7.441918504061e-01 7.522216861977e-01 7.559898639841e-01 7.550466218459e-01 7.493473706217e-01 7.392797380432e-01 7.256120952046e-01 7.094280746719e-01 6.920009666412e-01 6.746366713116e-01 6.585320305093e-01 6.446178415508e-01 6.334969109999e-01 6.312546006612e-01 6.422445285112e-01 6.660829021452e-01 7.022575778314e-01 7.447684859734e-01 7.858783252505e-01 8.245103224766e-01 8.595701668416e-01 8.901589128835e-01 9.156150282502e-01 9.355773582371e-01 9.499884116094e-01 9.590847490650e-01 9.633622790027e-01 9.635157517158e-01 9.603756402178e-01 9.548345016392e-01 9.477782394398e-01 9.400360512067e-01 9.323433497277e-01 9.252999770724e-01 9.193826964170e-01 9.149356523202e-01 9.121813917001e-01 9.112471617438e-01 9.121813917001e-01 9.149356523202e-01 9.193826964170e-01 9.252999770724e-01 9.323433497277e-01 9.400360512067e-01 9.477782394398e-01 9.548345016392e-01 9.603756402178e-01 9.635157517158e-01 9.633622790027e-01 9.590847490650e-01 9.499884116094e-01 9.355773582371e-01 9.156150282502e-01 8.901589128835e-01 8.595701668416e-01 8.245103224766e-01 7.858783252505e-01 7.447684859734e-01 7.022575778314e-01 6.660829021452e-01 6.422445285112e-01 6.312546006612e-01 6.334969109999e-01 6.446178415508e-01 6.585320305093e-01 6.746366713116e-01 6.920009666412e-01 7.094280746719e-01 7.256120952046e-01 7.392797380432e-01 7.493473706217e-01 7.550466218459e-01 7.559898639841e-01 7.522216861977e-01 7.441918504061e-01 7.327101203175e-01 7.188316410019e-01 7.037352232465e-01 6.885894282315e-01 6.744072429730e-01 6.619700630217e-01 6.517676827225e-01 6.440233203959e-01 6.387396637798e-01 6.357737190114e-01 6.348979674798e-01 6.358415314959e-01 6.382925924610e-01 6.419073649975e-01 6.463022172033e-01 6.510369494055e-01 6.556520497314e-01 6.596672812105e-01 6.626341347628e-01 6.641329654972e-01 6.638068333552e-01 6.613739559122e-01 6.566266675301e-01 6.494279390301e-01 6.397101612130e-01 6.274478101334e-01 6.126175149537e-01 5.951891046139e-01 5.750945667898e-01 5.518748101560e-01 5.305228765305e-01 5.151362313777e-01 5.053296654284e-01 5.008148473773e-01
 5.055150900578e-01 5.101672183917e-01 5.203130442816e-01 5.362140522012e-01 5.581879488892e-01 5.825551210769e-01 6.039346422578e-01 6.225691958997e-01 6.384202614693e-01 6.514342215701e-01 6.615532648449e-01 6.687404690308e-01 6.730297184463e-01 6.745452461764e-01 6.735244421390e-01 6.703086032140e-01 6.653559366336e-01 6.592052887950e-01 6.524467329687e-01 6.456908965266e-01 6.395189676232e-01 6.344573468681e-01 6.309500010730e-01 6.293691665974e-01 6.300359108180e-01 6.332160068359e-01 6.391333439706e-01 6.479183520903e-01 6.595424991720e-01 6.737330409948e-01 6.899175752424e-01 7.072084501746e-01 7.244623736349e-01 7.403767870048e-01 7.536485417869e-01 7.631115546095e-01 7.678858612731e-01 7.674813653243e-01 7.618568659560e-01 7.514353298056e-01 7.370497323925e-01 7.198781518286e-01 7.012977133744e-01 6.827272022724e-01 6.654667227469e-01 6.505398237985e-01 6.386389430507e-01 6.360512977098e-01 6.468875188757e-01 6.707631039816e-01 7.071262271057e-01 7.503040290974e-01 7.922974614861e-01 8.318979417448e-01 8.679223057874e-01 8.993809546262e-01 9.255238134432e-01 9.459008494985e-01 9.603843377778e-01 9.691661732607e-01 9.727190666141e-01 9.717472117194e-01 9.671216889444e-01 9.598051269901e-01 9.507737875134e-01 9.409747677258e-01 9.312603929631e-01 9.223583362134e-01 9.148601462760e-01 9.092066341621e-01 9.056965181609e-01 9.045050551504e-01 9.056965181609e-01 9.092066341621e-01 9.148601462760e-01 9.223583362134e-01 9.312603929631e-01 9.409747677258e-01 9.507737875134e-01 9.598051269901e-01 9.671216889444e-01 9.717472117194e-01 9.727190666141e-01 9.691661732607e-01 9.603843377778e-01 9.459008494985e-01 9.255238134432e-01 8.993809546262e-01 8.679223057874e-01 8.318979417448e-01 7.922974614861e-01 7.503040290974e-01 7.071262271057e-01 6.707631039816e-01 6.468875188757e-01 6.360512977098e-01 6.386389430507e-01 6.505398237985e-01 6.654667227469e-01 6.827272022724e-01 7.012977133744e-01 7.198781518286e-01 7.370497323925e-01 7.514353298056e-01 7.618568659560e-01 7.674813653243e-01 7.678858612731e-01 7.631115546095e-01 7.536485417869e-01 7.403767870048e-01 7.244623736349e-01 7.072084501746e-01 6.899175752424e-01 6.737330409948e-01 6.595424991720e-01 6.479183520903e-01 6.391333439706e-01 6.332160068359e-01 6.300359108180e-01 6.293691665974e-01 6.309500010730e-01 6.344573468681e-01 6.395189676232e-01 6.456908965266e-01 6.524467329687e-01 6.592052887950e-01 6.653559366336e-01 6.703086032140e-01 6.735244421390e-01 6.745452461764e-01 6.730297184463e-01 6.687404690308e-01 6.615532648449e-01 6.514342215701e-01 6.384202614693e-01 6.225691958997e-01 6.039346422578e-01 5.825551210769e-01 5.581879488892e-01 5.362140522012e-01 5.203130442816e-01 5.101672183917e-01 5.055150900578e-01
 5.114103943142e-01 5.162399222089e-01 5.268269342383e-01 5.434086792813e-01 5.662405912264e-01 5.920978753073e-01 6.151068354161e-01 6.352665980891e-01 6.524227120919e-01 6.664227503227e-01 6.771146793657e-01 6.843877165656e-01 6.882343824704e-01 6.887620017759e-01 6.862329968357e-01 6.810616624855e-01 6.738128764586e-01 6.651670492419e-01 6.558809682789e-01 6.467284332816e-01 6.384456071316e-01 6.316727807551e-01 6.269393295106e-01 6.246614918573e-01 6.251692617363e-01 6.287227442682e-01 6.355260387498e-01 6.456789846749e-01 6.590998032597e-01 6.754426906210e-01 6.940233504036e-01 7.138218482733e-01 7.335473292253e-01 7.517504282707e-01 7.669930970971e-01 7.780041202383e-01 7.838319043964e-01 7.839565626883e-01 7.783480091693e-01 7.674720078154e-01 7.522433408474e-01 7.339385127325e-01 7.140442698762e-01 6.940998910460e-01 6.755088165616e-01 6.593883011597e-01 6.465196042814e-01 6.433903380500e-01 6.539737931663e-01 6.778788339483e-01 7.145173718997e-01 7.585859449747e-01 8.016989495994e-01 8.424957003303e-01 8.797029121145e-01 9.122301570649e-01 9.392306191743e-01 9.601619038756e-01 9.748250904025e-01 9.833592804400e-01 9.862179981143e-01 9.841196743376e-01 9.779742086490e-01 9.688226257257e-01 9.577445522671e-01 9.458033139211e-01 9.339800310861e-01 9.231391097740e-01 9.139881376508e-01 9.070734845382e-01 9.027737113172e-01 9.013149457249e-01 9.027737113172e-01 9.070734845382e-01 9.139881376508e-01 9.231391097740e-01 9.339800310861e-01 9.458033139211e-01 9.577445522671e-01 9.688226257257e-01 9.779742086490e-01 9.841196743376e-01 9.862179981143e-01 9.833592804400e-01 9.748250904025e-01 9.601619038756e-01 9.392306191743e-01 9.122301570649e-01 8.797029121145e-01 8.424957003303e-01 8.016989495994e-01 7.585859449747e-01 7.145173718997e-01 6.778788339483e-01 6.539737931663e-01 6.433903380500e-01 6.465196042814e-01 6.593883011597e-01 6.755088165616e-01 6.940998910460e-01 7.140442698762e-01 7.339385127325e-01 7.522433408474e-01 7.674720078154e-01 7.783480091693e-01 7.839565626883e-01 7.838319043964e-01 7.780041202383e-01 7.669930970971e-01 7.517504282707e-01 7.335473292253e-01 7.138218482733e-01 6.940233504036e-01 6.754426906210e-01 6.590998032597e-01 6.456789846749e-01 6.355260387498e-01 6.287227442682e-01 6.251692617363e-01 6.246614918573e-01 6.269393295106e-01 6.316727807551e-01 6.384456071316e-01 6.467284332816e-01 6.558809682789e-01 6.651670492419e-01 6.738128764586e-01 6.810616624855e-01 6.862329968357e-01 6.887620017759e-01 6.882343824704e-01 6.843877165656e-01 6.771146793657e-01 6.664227503227e-01 6.524227120919e-01 6.352665980891e-01 6.151068354161e-01 5.920978753073e-01 5.662405912264e-01 5.434086792813e-01 5.268269342383e-01 5.162399222089e-01 5.114103943142e-01
 5.188730420806e-01 5.239167209052e-01 5.350439880838e-01 5.524696154910e-01 5.764062828761e-01 6.040635841940e-01 6.289915899277e-01 6.509398819086e-01 6.696417371680e-01 6.848352741854e-01 6.962654244246e-01 7.037445072532e-01 7.072119015237e-01 7.067595082826e-01 7.026678813394e-01 6.954266589076e-01 6.857069356559e-01 6.743447994017e-01 6.622755506694e-01 6.504621200506e-01 6.398166573382e-01 6.311260152617e-01 6.250273717997e-01 6.219997831647e-01 6.223893191117e-01 6.264513492757e-01 6.343579444104e-01 6.461560377497e-01 6.616885838578e-01 6.805067196575e-01 7.017935019164e-01 7.243752074659e-01 7.467986063207e-01 7.674624474504e-01 7.847876506061e-01 7.974064376580e-01 8.043015405411e-01 8.049287226188e-01 7.992757050314e-01 7.878618997046e-01 7.716892130067e-01 7.521381673933e-01 7.308110309298e-01 7.093622117174e-01 6.893030465906e-01 6.718384321827e-01 6.578324672581e-01 6.539841051735e-01 6.642458456877e-01 6.882189836936e-01 7.252839266397e-01 7.704947569110e-01 8.149571507889e-01 8.571606045997e-01 8.957393098811e-01 9.294954421565e-01 9.574851798322e-01 9.790758719710e-01 9.939945411972e-01 1.002332309566e+00 1.004529212911e+00 1.001317280118e+00 9.936553134136e-01 9.826637987090e-01 9.695293069234e-01 9.554359851772e-01 9.414967008236e-01 9.287063051233e-01 9.178958351381e-01 9.097153933256e-01 9.046242780673e-01 9.028976359260e-01 9.046242780673e-01 9.097153933256e-01 9.178958351381e-01 9.287063051233e-01 9.414967008236e-01 9.554359851772e-01 9.695293069234e-01 9.826637987090e-01 9.936553134136e-01 1.001317280118e+00 1.004529212911e+00 1.002332309566e+00 9.939945411972e-01 9.790758719710e-01 9.574851798322e-01 9.294954421565e-01 8.957393098811e-01 8.571606045997e-01 8.149571507889e-01 7.704947569110e-01 7.252839266397e-01 6.882189836936e-01 6.642458456877e-01 6.539841051735e-01 6.578324672581e-01 6.718384321827e-01 6.893030465906e-01 7.093622117174e-01 7.308110309298e-01 7.521381673933e-01 7.716892130067e-01 7.878618997046e-01 7.992757050314e-01 8.049287226188e-01 8.043015405411e-01 7.974064376580e-01 7.847876506061e-01 7.674624474504e-01 7.467986063207e-01 7.243752074659e-01 7.017935019164e-01 6.805067196575e-01 6.616885838578e-01 6.461560377497e-01 6.343579444104e-01 6.264513492757e-01 6.223893191117e-01 6.219997831647e-01 6.250273717997e-01 6.311260152617e-01 6.398166573382e-01 6.504621200506e-01 6.622755506694e-01 6.743447994017e-01 6.857069356559e-01 6.954266589076e-01 7.026678813394e-01 7.067595082826e-01 7.072119015237e-01 7.037445072532e-01 6.962654244246e-01 6.848352741854e-01 6.696417371680e-01 6.509398819086e-01 6.289915899277e-01 6.040635841940e-01 5.764062828761e-01 5.524696154910e-01 5.350439880838e-01 5.239167209052e-01 5.188730420806e-01
 5.280579475021e-01 5.333504795515e-01 5.451103543925e-01 5.635340207796e-01 5.888161039768e-01 6.185310198610e-01 6.455993810097e-01 6.695447588933e-01 6.899892673433e-01 7.065591106329e-01 7.188961951334e-01 7.267322000196e-01 7.299477701904e-01 7.286178181039e-01 7.230382897759e-01 7.137605884381e-01 7.015631258134e-01 6.874342087882e-01 6.724890772809e-01 6.578879144654e-01 6.447372602589e-01 6.339948613268e-01 6.264283060666e-01 6.226009335714e-01 6.228901533074e-01 6.275476682459e-01 6.367079440427e-01 6.503439311987e-01 6.682016662139e-01 6.897016132715e-01 7.138778682333e-01 7.393892852111e-01 7.646095299308e-01 7.877849191299e-01 8.072054376977e-01 8.214078403883e-01 8.293218920644e-01 8.303838997738e-01 8.246064232199e-01 8.125708145843e-01 7.953666849142e-01 7.744822232321e-01 7.516369994709e-01 7.285967412767e-01 7.069755080549e-01 6.880662473767e-01 6.728043376486e-01 6.681099149070e-01 6.780305320807e-01 7.021607200164e-01 7.398551603150e-01 7.864567585478e-01 8.324763871399e-01 8.762643627061e-01 9.163608797234e-01 9.514662318479e-01 9.805376405718e-01 1.002859203640e+00 1.018088260636e+00 1.026276585449e+00 1.027853805289e+00 1.023572559814e+00 1.014445114295e+00 1.001670967239e+00 9.865449771166e-01 9.703705290747e-01 9.543857810346e-01 9.397130550231e-01 9.273046538999e-01 9.179052019086e-01 9.120522845009e-01 9.100674030066e-01 9.120522845009e-01 9.179052019086e-01 9.273046538999e-01 9.397130550231e-01 9.543857810346e-01 9.703705290747e-01 9.865449771166e-01 1.001670967239e+00 1.014445114295e+00 1.023572559814e+00 1.027853805289e+00 1.026276585449e+00 1.018088260636e+00 1.002859203640e+00 9.805376405718e-01 9.514662318479e-01 9.163608797234e-01 8.762643627061e-01 8.324763871399e-01 7.864567585478e-01 7.398551603150e-01 7.021607200164e-01 6.780305320807e-01 6.681099149070e-01 6.728043376486e-01 6.880662473767e-01 7.069755080549e-01 7.285967412767e-01 7.516369994709e-01 7.744822232321e-01 7.953666849142e-01 8.125708145843e-01 8.246064232199e-01 8.303838997738e-01 8.293218920644e-01 8.214078403883e-01 8.072054376977e-01 7.877849191299e-01 7.646095299308e-01 7.393892852111e-01 7.138778682333e-01 6.897016132715e-01 6.682016662139e-01 6.503439311987e-01 6.367079440427e-01 6.275476682459e-01 6.228901533074e-01 6.226009335714e-01 6.264283060666e-01 6.339948613268e-01 6.447372602589e-01 6.578879144654e-01 6.724890772809e-01 6.874342087882e-01 7.015631258134e-01 7.137605884381e-01 7.230382897759e-01 7.286178181039e-01 7.299477701904e-01 7.267322000196e-01 7.188961951334e-01 7.065591106329e-01 6.899892673433e-01 6.695447588933e-01 6.455993810097e-01 6.185310198610e-01 5.888161039768e-01 5.635340207796e-01 5.451103543925e-01 5.333504795515e-01 5.280579475021e-01
 5.388962979561e-01 5.444685144656e-01 5.569445124652e-01 5.765085261870e-01 6.033534890385e-01 6.353198178938e-01 6.646834216076e-01 6.907821497384e-01 7.131290580953e-01 7.312428786983e-01 7.446663298609e-01 7.530474000250e-01 7.562123851543e-01 7.542080550655e-01 7.473439398820e-01 7.362237746991e-01 7.217230637929e-01 7.049616439312e-01 6.872281795769e-01 6.698733320609e-01 6.542054460469e-01 6.413671805990e-01 6.322796785967e-01 6.276105632420e-01 6.277908143123e-01 6.330743614048e-01 6.435504167497e-01 6.591083949146e-01 6.793751949077e-01 7.036222178264e-01 7.307167459750e-01 7.591436902379e-01 7.871103532475e-01 8.127100365427e-01 8.341164933790e-01 8.497781698049e-01 8.585812458984e-01 8.599507018516e-01 8.539319022060e-01 8.411692348639e-01 8.228439018264e-01 8.005508419583e-01 7.761243858902e-01 7.514426949475e-01 7.282107745247e-01 7.078097051956e-01 6.912375435229e-01 6.856377942216e-01 6.952528203636e-01 7.196728576395e-01 7.582312800439e-01 8.064428293321e-01 8.541912754710e-01 8.997011923764e-01 9.414209010504e-01 9.779601392321e-01 1.008178141058e+00 1.031283844838e+00 1.046877021098e+00 1.054975611603e+00 1.056003301450e+00 1.050742730869e+00 1.040258131137e+00 1.025829373068e+00 1.008853916259e+00 9.907464421783e-01 9.728651096520e-01 9.564535167807e-01 9.425687898883e-01 9.320455373959e-01 9.254880844616e-01 9.232643128242e-01 9.254880844616e-01 9.320455373959e-01 9.425687898883e-01 9.564535167807e-01 9.728651096520e-01 9.907464421783e-01 1.008853916259e+00 1.025829373068e+00 1.040258131137e+00 1.050742730869e+00 1.056003301450e+00 1.054975611603e+00 1.046877021098e+00 1.031283844838e+00 1.008178141058e+00 9.779601392321e-01 9.414209010504e-01 8.997011923764e-01 8.541912754710e-01 8.064428293321e-01 7.582312800439e-01 7.196728576395e-01 6.952528203636e-01 6.856377942216e-01 6.912375435229e-01 7.078097051956e-01 7.282107745247e-01 7.514426949475e-01 7.761243858902e-01 8.005508419583e-01 8.228439018264e-01 8.411692348639e-01 8.539319022060e-01 8.599507018516e-01 8.585812458984e-01 8.497781698049e-01 8.341164933790e-01 8.127100365427e-01 7.871103532475e-01 7.591436902379e-01 7.307167459750e-01 7.036222178264e-01 6.793751949077e-01 6.591083949146e-01 6.435504167497e-01 6.330743614048e-01 6.277908143123e-01 6.276105632420e-01 6.322796785967e-01 6.413671805990e-01 6.542054460469e-01 6.698733320609e-01 6.872281795769e-01 7.049616439312e-01 7.217230637929e-01 7.362237746991e-01 7.473439398820e-01 7.542080550655e-01 7.562123851543e-01 7.530474000250e-01 7.446663298609e-01 7.312428786983e-01 7.131290580953e-01 6.907821497384e-01 6.646834216076e-01 6.353198178938e-01 6.033534890385e-01 5.765085261870e-01 5.569445124652e-01 5.444685144656e-01 5.388962979561e-01
 5.511261245449e-01 5.570016549894e-01 5.702659488786e-01 5.910931410894e-01 6.196864468472e-01 6.540258942790e-01 6.857821651207e-01 7.141461739358e-01 7.385294057392e-01 7.583469064752e-01 7.730507631417e-01 7.822082104760e-01 7.855911962990e-01 7.832137493304e-01 7.753927749211e-01 7.627724316234e-01 7.463070216077e-01 7.272292822579e-01 7.069759820905e-01 6.870711839809e-01 6.690181129239e-01 6.541504881844e-01 6.435557013168e-01 6.380283698849e-01 6.380735042546e-01 6.439592969086e-01 6.557249102035e-01 6.731737429944e-01 6.957960125336e-01 7.227015261688e-01 7.525830331440e-01 7.837512132577e-01 8.142577950981e-01 8.420543598564e-01 8.652108329478e-01 8.821029703365e-01 8.915772009177e-01 8.930612104333e-01 8.866351015395e-01 8.730086230747e-01 8.534551116621e-01 8.296759079103e-01 8.036168931615e-01 7.772639250037e-01 7.524114255249e-01 7.305170143109e-01 7.126373667333e-01 7.061401090354e-01 7.155329742529e-01 7.404045988509e-01 7.800688204369e-01 8.300621426338e-01 8.796602503202e-01 9.269882446961e-01 9.704051725706e-01 1.008433173539e+00 1.039850672071e+00 1.063796435805e+00 1.079821267578e+00 1.087918782453e+00 1.088513473079e+00 1.082416968974e+00 1.070749173768e+00 1.054865354662e+00 1.036253920142e+00 1.016435779535e+00 9.968786752487e-01 9.789293422594e-01 9.637363456384e-01 9.522202454099e-01 9.450400371398e-01 9.426048986210e-01 9.450400371398e-01 9.522202454099e-01 9.637363456384e-01 9.789293422594e-01 9.968786752487e-01 1.016435779535e+00 1.036253920142e+00 1.054865354662e+00 1.070749173768e+00 1.082416968974e+00 1.088513473079e+00 1.087918782453e+00 1.079821267578e+00 1.063796435805e+00 1.039850672071e+00 1.008433173539e+00 9.704051725706e-01 9.269882446961e-01 8.796602503202e-01 8.300621426338e-01 7.800688204369e-01 7.404045988509e-01 7.155329742529e-01 7.061401090354e-01 7.126373667333e-01 7.305170143109e-01 7.524114255249e-01 7.772639250037e-01 8.036168931615e-01 8.296759079103e-01 8.534551116621e-01 8.730086230747e-01 8.866351015395e-01 8.930612104333e-01 8.915772009177e-01 8.821029703365e-01 8.652108329478e-01 8.420543598564e-01 8.142577950981e-01 7.837512132577e-01 7.525830331440e-01 7.227015261688e-01 6.957960125336e-01 6.731737429944e-01 6.557249102035e-01 6.439592969086e-01 6.380735042546e-01 6.380283698849e-01 6.435557013168e-01 6.541504881844e-01 6.690181129239e-01 6.870711839809e-01 7.069759820905e-01 7.272292822579e-01 7.463070216077e-01 7.627724316234e-01 7.753927749211e-01 7.832137493304e-01 7.855911962990e-01 7.822082104760e-01 7.730507631417e-01 7.583469064752e-01 7.385294057392e-01 7.141461739358e-01 6.857821651207e-01 6.540258942790e-01 6.196864468472e-01 5.910931410894e-01 5.702659488786e-01 5.570016549894e-01 5.511261245449e-01
 5.643351937689e-01 5.705301657969e-01 5.846372428532e-01 6.068272899752e-01 6.373138298522e-01 6.740776741460e-01 7.082744099169e-01 7.389798905712e-01 7.655149933601e-01 7.871963908530e-01 8.033901200973e-01 8.135919197583e-01 8.175165452664e-01 8.151481246067e-01 8.068008200930e-01 7.931451334497e-01 7.751932366296e-01 7.542671593565e-01 7.319218230252e-01 7.098330266579e-01 6.896729170649e-01 6.729631258139e-01 6.609601076709e-01 6.546023197110e-01 6.544872727200e-01 6.609101014471e-01 6.738691484943e-01 6.930721984684e-01 7.178689529139e-01 7.472022281398e-01 7.795928970288e-01 8.131859194227e-01 8.458863173013e-01 8.755277190321e-01 9.000876076377e-01 9.178839497821e-01 9.277332538983e-01 9.290769102817e-01 9.220288915357e-01 9.073692343241e-01 8.864598321230e-01 8.611074378425e-01 8.333666497468e-01 8.053212097361e-01 7.788604894967e-01 7.555038801151e-01 7.363579574834e-01 7.290196885337e-01 7.383070790485e-01 7.638022799526e-01 8.047952277999e-01 8.566822695258e-01 9.082012330948e-01 9.573993948853e-01 1.002556433409e+00 1.042111635970e+00 1.074776596921e+00 1.099628540790e+00 1.116179242848e+00 1.124403787117e+00 1.124732005387e+00 1.118001992981e+00 1.105388260181e+00 1.088311028918e+00 1.068340982769e+00 1.047092479160e+00 1.026128312636e+00 1.006881500999e+00 9.905836311972e-01 9.782260177243e-01 9.705215417155e-01 9.679076989568e-01 9.705215417155e-01 9.782260177243e-01 9.905836311972e-01 1.006881500999e+00 1.026128312636e+00 1.047092479160e+00 1.068340982769e+00 1.088311028918e+00 1.105388260181e+00 1.118001992981e+00 1.124732005387e+00 1.124403787117e+00 1.116179242848e+00 1.099628540790e+00 1.074776596921e+00 1.042111635970e+00 1.002556433409e+00 9.573993948853e-01 9.082012330948e-01 8.566822695258e-01 8.047952277999e-01 7.638022799526e-01 7.383070790485e-01 7.290196885337e-01 7.363579574834e-01 7.555038801151e-01 7.788604894967e-01 8.053212097361e-01 8.333666497468e-01 8.611074378425e-01 8.864598321230e-01 9.073692343241e-01 9.220288915357e-01 9.290769102817e-01 9.277332538983e-01 9.178839497821e-01 9.000876076377e-01 8.755277190321e-01 8.458863173013e-01 8.131859194227e-01 7.795928970288e-01 7.472022281398e-01 7.178689529139e-01 6.930721984684e-01 6.738691484943e-01 6.609101014471e-01 6.544872727200e-01 6.546023197110e-01 6.609601076709e-01 6.729631258139e-01 6.896729170649e-01 7.098330266579e-01 7.319218230252e-01 7.542671593565e-01 7.751932366296e-01 7.931451334497e-01 8.068008200930e-01 8.151481246067e-01 8.175165452664e-01 8.135919197583e-01 8.033901200973e-01 7.871963908530e-01 7.655149933601e-01 7.389798905712e-01 7.082744099169e-01 6.740776741460e-01 6.373138298522e-01 6.068272899752e-01 5.846372428532e-01 5.705301657969e-01 5.643351937689e-01
 5.780124496245e-01 5.845355884224e-01 5.995179108639e-01 6.231371469275e-01 6.556123325067e-01 6.947906708466e-01 7.314298918479e-01 7.645229259627e-01 7.933079261764e-01 8.170124980366e-01 8.349186455325e-01 8.464580906186e-01 8.512882158719e-01 8.493647171621e-01 8.409910200827e-01 8.268498628392e-01 8.079907920735e-01 7.857950666049e-01 7.619089765001e-01 7.381307393746e-01 7.162712426164e-01 6.980213181227e-01 6.848039088541e-01 6.777037120288e-01 6.774272835440e-01 6.843046723152e-01 6.983078480721e-01 7.190454425293e-01 7.457345015260e-01 7.771529636411e-01 8.116564893286e-01 8.472431282672e-01 8.816866619271e-01 9.127224538134e-01 9.382547157641e-01 9.565567786284e-01 9.664281126263e-01 9.673273037627e-01 9.594089173742e-01 9.435230674057e-01 9.211185747263e-01 8.940991567137e-01 8.646249383481e-01 8.348743532548e-01 8.068243181510e-01 7.820532796140e-01 7.617057093031e-01 7.536096019404e-01 7.629170356471e-01 7.891929017569e-01 8.316984212658e-01 8.855257121438e-01 9.389848807688e-01 9.900612452354e-01 1.036968103016e+00 1.078074523642e+00 1.112031741582e+00 1.137868361805e+00 1.155065704249e+00 1.163581661910e+00 1.163853437302e+00 1.156743303696e+00 1.143469976588e+00 1.125510368444e+00 1.104504185320e+00 1.082141150695e+00 1.060066395828e+00 1.039785795708e+00 1.022605169524e+00 1.009570335287e+00 1.001444051129e+00 9.986843620228e-01 1.001444051129e+00 1.009570335287e+00 1.022605169524e+00 1.039785795708e+00 1.060066395828e+00 1.082141150695e+00 1.104504185320e+00 1.125510368444e+00 1.143469976588e+00 1.156743303696e+00 1.163853437302e+00 1.163581661910e+00 1.155065704249e+00 1.137868361805e+00 1.112031741582e+00 1.078074523642e+00 1.036968103016e+00 9.900612452354e-01 9.389848807688e-01 8.855257121438e-01 8.316984212658e-01 7.891929017569e-01 7.629170356471e-01 7.536096019404e-01 7.617057093031e-01 7.820532796140e-01 8.068243181510e-01 8.348743532548e-01 8.646249383481e-01 8.940991567137e-01 9.211185747263e-01 9.435230674057e-01 9.594089173742e-01 9.673273037627e-01 9.664281126263e-01 9.565567786284e-01 9.382547157641e-01 9.127224538134e-01 8.816866619271e-01 8.472431282672e-01 8.116564893286e-01 7.771529636411e-01 7.457345015260e-01 7.190454425293e-01 6.983078480721e-01 6.843046723152e-01 6.774272835440e-01 6.777037120288e-01 6.848039088541e-01 6.980213181227e-01 7.162712426164e-01 7.381307393746e-01 7.619089765001e-01 7.857950666049e-01 8.079907920735e-01 8.268498628392e-01 8.409910200827e-01 8.493647171621e-01 8.512882158719e-01 8.464580906186e-01 8.349186455325e-01 8.170124980366e-01 7.933079261764e-01 7.645229259627e-01 7.314298918479e-01 6.947906708466e-01 6.556123325067e-01 6.231371469275e-01 5.995179108639e-01 5.845355884224e-01 5.780124496245e-01
 5.916060354504e-01 5.984561272812e-01 6.143200376136e-01 6.393873998057e-01 6.738858648177e-01 7.154141373659e-01 7.544515870969e-01 7.899468804411e-01 8.210585101527e-01 8.469317871618e-01 8.667753924487e-01 8.799551918035e-01 8.860742391148e-01 8.850573729333e-01 8.771923541984e-01 8.631566691468e-01 8.440195438768e-01 8.211978249256e-01 7.964003823817e-01 7.715097220833e-01 7.484531206140e-01 7.290585309477e-01 7.149054218780e-01 7.072161883288e-01 7.068101341006e-01 7.140628140242e-01 7.289287453936e-01 7.509302365403e-01 7.791574179042e-01 8.122398290919e-01 8.483824583245e-01 8.854539177329e-01 9.211209092975e-01 9.530396541942e-01 9.790625607074e-01 9.974288706537e-01 1.006935771933e+00 1.007065124660e+00 9.980173766496e-01 9.807057707031e-01 9.566675111741e-01 9.278938616393e-01 8.966426348859e-01 8.651840835944e-01 8.355730602274e-01 8.094448436041e-01 7.879686020747e-01 7.792092161935e-01 7.886481351928e-01 8.158266723171e-01 8.599670674033e-01 9.157147359302e-01 9.710739401626e-01 1.023992695847e+00 1.072624465118e+00 1.115282503219e+00 1.150569601268e+00 1.177473602661e+00 1.195449937526e+00 1.204445171641e+00 1.204900484159e+00 1.197693740507e+00 1.184077110506e+00 1.165575664487e+00 1.143880261572e+00 1.120740256172e+00 1.097866793329e+00 1.076828799972e+00 1.058991271313e+00 1.045448013530e+00 1.037001012026e+00 1.034130892948e+00 1.037001012026e+00 1.045448013530e+00 1.058991271313e+00 1.076828799972e+00 1.097866793329e+00 1.120740256172e+00 1.143880261572e+00 1.165575664487e+00 1.184077110506e+00 1.197693740507e+00 1.204900484159e+00 1.204445171641e+00 1.195449937526e+00 1.177473602661e+00 1.150569601268e+00 1.115282503219e+00 1.072624465118e+00 1.023992695847e+00 9.710739401626e-01 9.157147359302e-01 8.599670674033e-01 8.158266723171e-01 7.886481351928e-01 7.792092161935e-01 7.879686020747e-01 8.094448436041e-01 8.355730602274e-01 8.651840835944e-01 8.966426348859e-01 9.278938616393e-01 9.566675111741e-01 9.807057707031e-01 9.980173766496e-01 1.007065124660e+00 1.006935771933e+00 9.974288706537e-01 9.790625607074e-01 9.530396541942e-01 9.211209092975e-01 8.854539177329e-01 8.483824583245e-01 8.122398290919e-01 7.791574179042e-01 7.509302365403e-01 7.289287453936e-01 7.140628140242e-01 7.068101341006e-01 7.072161883288e-01 7.149054218780e-01 7.290585309477e-01 7.484531206140e-01 7.715097220833e-01 7.964003823817e-01 8.211978249256e-01 8.440195438768e-01 8.631566691468e-01 8.771923541984e-01 8.850573729333e-01 8.860742391148e-01 8.799551918035e-01 8.667753924487e-01 8.469317871618e-01 8.210585101527e-01 7.899468804411e-01 7.544515870969e-01 7.154141373659e-01 6.738858648177e-01 6.393873998057e-01 6.143200376136e-01 5.984561272812e-01 5.916060354504e-01
 6.045681642781e-01 6.117305269174e-01 6.284478371120e-01 6.549265404374e-01 6.914079984226e-01 7.351645084482e-01 7.765101309585e-01 8.143813870514e-01 8.478647792484e-01 8.760301248707e-01 8.980189924709e-01 9.131287086599e-01 9.209156382472e-01 9.212654107043e-01 9.144402152971e-01 9.011026383682e-01 8.823230905445e-01 8.595330778068e-01 8.344769078939e-01 8.090880077310e-01 7.853838650636e-01 7.652977518547e-01 7.505429248694e-01 7.424680616445e-01 7.419954012039e-01 7.495560842376e-01 7.650917054464e-01 7.880588620604e-01 8.174315022610e-01 8.517126904248e-01 8.889792778969e-01 9.269901780898e-01 9.633308470599e-01 9.955973034652e-01 1.021608019863e+00 1.039587080787e+00 1.048342551508e+00 1.047382457274e+00 1.036956591016e+00 1.018040120133e+00 9.922484060356e-01 9.616571786013e-01 9.286135678007e-01 8.954678527398e-01 8.643459544358e-01 8.369314515478e-01 8.144044193458e-01 8.050758505164e-01 8.147327173094e-01 8.428809725654e-01 8.887014661166e-01 9.462813412177e-01 1.003438741072e+00 1.058106932965e+00 1.108392458894e+00 1.152567799472e+00 1.189198070625e+00 1.217239264916e+00 1.236125748328e+00 1.245792143522e+00 1.246678072601e+00 1.239671474115e+00 1.226043828680e+00 1.207350608831e+00 1.185321847660e+00 1.161753412806e+00 1.138401845960e+00 1.116888455520e+00 1.098621790691e+00 1.084741211339e+00 1.076075979165e+00 1.073132514900e+00 1.076075979165e+00 1.084741211339e+00 1.098621790691e+00 1.116888455520e+00 1.138401845960e+00 1.161753412806e+00 1.185321847660e+00 1.207350608831e+00 1.226043828680e+00 1.239671474115e+00 1.246678072601e+00 1.245792143522e+00 1.236125748328e+00 1.217239264916e+00 1.189198070625e+00 1.152567799472e+00 1.108392458894e+00 1.058106932965e+00 1.003438741072e+00 9.462813412177e-01 8.887014661166e-01 8.428809725654e-01 8.147327173094e-01 8.050758505164e-01 8.144044193458e-01 8.369314515478e-01 8.643459544358e-01 8.954678527398e-01 9.286135678007e-01 9.616571786013e-01 9.922484060356e-01 1.018040120133e+00 1.036956591016e+00 1.047382457274e+00 1.048342551508e+00 1.039587080787e+00 1.021608019863e+00 9.955973034652e-01 9.633308470599e-01 9.269901780898e-01 8.889792778969e-01 8.517126904248e-01 8.174315022610e-01 7.880588620604e-01 7.650917054464e-01 7.495560842376e-01 7.419954012039e-01 7.424680616445e-01 7.505429248694e-01 7.652977518547e-01 7.853838650636e-01 8.090880077310e-01 8.344769078939e-01 8.595330778068e-01 8.823230905445e-01 9.011026383682e-01 9.144402152971e-01 9.212654107043e-01 9.209156382472e-01 9.131287086599e-01 8.980189924709e-01 8.760301248707e-01 8.478647792484e-01 8.143813870514e-01 7.765101309585e-01 7.351645084482e-01 6.914079984226e-01 6.549265404374e-01 6.284478371120e-01 6.117305269174e-01 6.045681642781e-01
 6.163955740279e-01 6.238408143990e-01 6.413414744679e-01 6.691313198746e-01 7.074703937455e-01 7.532666507320e-01 7.967758636366e-01 8.369438282360e-01 8.727981905357e-01 9.033395971593e-01 9.276426457198e-01 9.449411340482e-01 9.547406562969e-01 9.568820754632e-01 9.515928302243e-01 9.395114346189e-01 9.216903517922e-01 8.995595156637e-01 8.748724937435e-01 8.495897669187e-01 8.257868340557e-01 8.054780914638e-01 7.904768618854e-01 7.822435406204e-01 7.817887270034e-01 7.895988095505e-01 8.056120845902e-01 8.292349429757e-01 8.593482851125e-01 8.943486890737e-01 9.322127988409e-01 9.706141110100e-01 1.007079380185e+00 1.039166252167e+00 1.064675611656e+00 1.081836641286e+00 1.089478884284e+00 1.087142287790e+00 1.075125002992e+00 1.054466310902e+00 1.026847652014e+00 9.944246033997e-01 9.596184267873e-01 9.248515385623e-01 8.923075951012e-01 8.637041439644e-01 8.402234162483e-01 8.304170893736e-01 8.403437544906e-01 8.694642395654e-01 9.169153465425e-01 9.761650326858e-01 1.034950149569e+00 1.091208646418e+00 1.143017237727e+00 1.188624430375e+00 1.226567740754e+00 1.255783294189e+00 1.275687132724e+00 1.286201151931e+00 1.287756218432e+00 1.281241398153e+00 1.267933521225e+00 1.249401832495e+00 1.227400614228e+00 1.203755775013e+00 1.180255928281e+00 1.158556982588e+00 1.140100085863e+00 1.126061105449e+00 1.117289550197e+00 1.114309571421e+00 1.117289550197e+00 1.126061105449e+00 1.140100085863e+00 1.158556982588e+00 1.180255928281e+00 1.203755775013e+00 1.227400614228e+00 1.249401832495e+00 1.267933521225e+00 1.281241398153e+00 1.287756218432e+00 1.286201151931e+00 1.275687132724e+00 1.255783294189e+00 1.226567740754e+00 1.188624430375e+00 1.143017237727e+00 1.091208646418e+00 1.034950149569e+00 9.761650326858e-01 9.169153465425e-01 8.694642395654e-01 8.403437544906e-01 8.304170893736e-01 8.402234162483e-01 8.637041439644e-01 8.923075951012e-01 9.248515385623e-01 9.596184267873e-01 9.944246033997e-01 1.026847652014e+00 1.054466310902e+00 1.075125002992e+00 1.087142287790e+00 1.089478884284e+00 1.081836641286e+00 1.064675611656e+00 1.039166252167e+00 1.007079380185e+00 9.706141110100e-01 9.322127988409e-01 8.943486890737e-01 8.593482851125e-01 8.292349429757e-01 8.056120845902e-01 7.895988095505e-01 7.817887270034e-01 7.822435406204e-01 7.904768618854e-01 8.054780914638e-01 8.257868340557e-01 8.495897669187e-01 8.748724937435e-01 8.995595156637e-01 9.216903517922e-01 9.395114346189e-01 9.515928302243e-01 9.568820754632e-01 9.547406562969e-01 9.449411340482e-01 9.276426457198e-01 9.033395971593e-01 8.727981905357e-01 8.369438282360e-01 7.967758636366e-01 7.532666507320e-01 7.074703937455e-01 6.691313198746e-01 6.413414744679e-01 6.238408143990e-01 6.163955740279e-01
 6.266772176988e-01 6.343603836403e-01 6.525293444733e-01 6.814560351436e-01 7.214311673332e-01 7.690043082366e-01 8.144614627421e-01 8.567787538287e-01 8.949382879345e-01 9.278760872896e-01 9.546022193868e-01 9.742905791183e-01 9.863860929315e-01 9.906810883895e-01 9.873601496261e-01 9.770248710554e-01 9.606971048066e-01 9.397885538909e-01 9.160385401186e-01 8.914177092101e-01 8.680298272525e-01 8.479425433475e-01 8.330412376111e-01 8.248741956977e-01 8.245241312661e-01 8.325256105624e-01 8.488281445074e-01 8.727978613091e-01 9.032484579556e-01 9.384958033127e-01 9.764446564409e-01 1.014706720076e+00 1.050771184359e+00 1.082182074150e+00 1.106742155674e+00 1.122699788406e+00 1.128915185134e+00 1.124970562326e+00 1.111211127045e+00 1.088735205545e+00 1.059283482163e+00 1.025082530725e+00 9.886117895123e-01 9.523557009084e-01 9.185363924211e-01 8.888904742654e-01 8.645912089305e-01 8.544056074392e-01 8.646187585891e-01 8.946400657066e-01 9.435658692918e-01 1.004240184922e+00 1.064397734374e+00 1.122007761846e+00 1.175136196095e+00 1.222023422970e+00 1.261191215226e+00 1.291569053583e+00 1.312555772607e+00 1.324060860679e+00 1.326498322040e+00 1.320748314064e+00 1.308081118860e+00 1.290063145863e+00 1.268456930779e+00 1.245099100824e+00 1.221796012783e+00 1.200220162816e+00 1.181835327610e+00 1.167831993324e+00 1.159077820623e+00 1.156101739496e+00 1.159077820623e+00 1.167831993324e+00 1.181835327610e+00 1.200220162816e+00 1.221796012783e+00 1.245099100824e+00 1.268456930779e+00 1.290063145863e+00 1.308081118860e+00 1.320748314064e+00 1.326498322040e+00 1.324060860679e+00 1.312555772607e+00 1.291569053583e+00 1.261191215226e+00 1.222023422970e+00 1.175136196095e+00 1.122007761846e+00 1.064397734374e+00 1.004240184922e+00 9.435658692918e-01 8.946400657066e-01 8.646187585891e-01 8.544056074392e-01 8.645912089305e-01 8.888904742654e-01 9.185363924211e-01 9.523557009084e-01 9.886117895123e-01 1.025082530725e+00 1.059283482163e+00 1.088735205545e+00 1.111211127045e+00 1.124970562326e+00 1.128915185134e+00 1.122699788406e+00 1.106742155674e+00 1.082182074150e+00 1.050771184359e+00 1.014706720076e+00 9.764446564409e-01 9.384958033127e-01 9.032484579556e-01 8.727978613091e-01 8.488281445074e-01 8.325256105624e-01 8.245241312661e-01 8.248741956977e-01 8.330412376111e-01 8.479425433475e-01 8.680298272525e-01 8.914177092101e-01 9.160385401186e-01 9.397885538909e-01 9.606971048066e-01 9.770248710554e-01 9.873601496261e-01 9.906810883895e-01 9.863860929315e-01 9.742905791183e-01 9.546022193868e-01 9.278760872896e-01 8.949382879345e-01 8.567787538287e-01 8.144614627421e-01 7.690043082366e-01 7.214311673332e-01 6.814560351436e-01 6.525293444733e-01 6.343603836403e-01 6.266772176988e-01
 6.351396331747e-01 6.430002341950e-01 6.616753810647e-01 6.914809401152e-01 7.327649326148e-01 7.817678254153e-01 8.288708506455e-01 8.731054892938e-01 9.134178395187e-01 9.486882248982e-01 9.778646556286e-01 1.000056076847e+00 1.014646594146e+00 1.021370264641e+00 1.020359189475e+00 1.012168217403e+00 9.977788343015e-01 9.785660344058e-01 9.562403422372e-01 9.327615404224e-01 9.102391539964e-01 8.907671424973e-01 8.762770964852e-01 8.683746688294e-01 8.682019598067e-01 8.763342668226e-01 8.927365457865e-01 9.167526801287e-01 9.471521271271e-01 9.821966345125e-01 1.019744148929e+00 1.057372687910e+00 1.092556145330e+00 1.122844280289e+00 1.146063328903e+00 1.160494392384e+00 1.165038898558e+00 1.159325066390e+00 1.143749490527e+00 1.119462388076e+00 1.088255427396e+00 1.052413779028e+00 1.014465493323e+00 9.769348372346e-01 9.420678029136e-01 9.116009738684e-01 8.866725884224e-01 8.762280711865e-01 8.867209027341e-01 9.174922872434e-01 9.676173320303e-01 1.029375161832e+00 1.090552430957e+00 1.149180450079e+00 1.203336858925e+00 1.251271968975e+00 1.291508046657e+00 1.322975726802e+00 1.345059812727e+00 1.357654759343e+00 1.361153384162e+00 1.356416431013e+00 1.344697264224e+00 1.327544258842e+00 1.306708718479e+00 1.284019100146e+00 1.261281762410e+00 1.240166892182e+00 1.222140941457e+00 1.208391580298e+00 1.199789970232e+00 1.196863801499e+00 1.199789970232e+00 1.208391580298e+00 1.222140941457e+00 1.240166892182e+00 1.261281762410e+00 1.284019100146e+00 1.306708718479e+00 1.327544258842e+00 1.344697264224e+00 1.356416431013e+00 1.361153384162e+00 1.357654759343e+00 1.345059812727e+00 1.322975726802e+00 1.291508046657e+00 1.251271968975e+00 1.203336858925e+00 1.149180450079e+00 1.090552430957e+00 1.029375161832e+00 9.676173320303e-01 9.174922872434e-01 8.867209027341e-01 8.762280711865e-01 8.866725884224e-01 9.116009738684e-01 9.420678029136e-01 9.769348372346e-01 1.014465493323e+00 1.052413779028e+00 1.088255427396e+00 1.119462388076e+00 1.143749490527e+00 1.159325066390e+00 1.165038898558e+00 1.160494392384e+00 1.146063328903e+00 1.122844280289e+00 1.092556145330e+00 1.057372687910e+00 1.019744148929e+00 9.821966345125e-01 9.471521271271e-01 9.167526801287e-01 8.927365457865e-01 8.763342668226e-01 8.682019598067e-01 8.683746688294e-01 8.762770964852e-01 8.907671424973e-01 9.102391539964e-01 9.327615404224e-01 9.562403422372e-01 9.785660344058e-01 9.977788343015e-01 1.012168217403e+00 1.020359189475e+00 1.021370264641e+00 1.014646594146e+00 1.000056076847e+00 9.778646556286e-01 9.486882248982e-01 9.134178395187e-01 8.731054892938e-01 8.288708506455e-01 7.817678254153e-01 7.327649326148e-01 6.914809401152e-01 6.616753810647e-01 6.430002341950e-01 6.351396331747e-01
 6.416834252995e-01 6.496475040848e-01 6.686164776398e-01 6.989597093829e-01 7.411093612943e-01 7.910945141972e-01 8.394427141577e-01 8.852610697018e-01 9.274687979873e-01 9.649051147971e-01 9.964559295872e-01 1.021161168931e+00 1.038339337816e+00 1.047657694823e+00 1.049190104200e+00 1.043433576582e+00 1.031318159743e+00 1.014168756759e+00 9.936566732965e-01 9.717099677735e-01 9.504221443778e-01 9.318906639423e-01 9.180678807288e-01 9.105927186325e-01 9.106481519002e-01 9.188428533092e-01 9.351582274246e-01 9.589343013567e-01 9.889169771333e-01 1.023341250295e+00 1.060042843487e+00 1.096591867471e+00 1.130470424454e+00 1.159253484502e+00 1.180809344139e+00 1.193464215309e+00 1.196173104369e+00 1.188614014740e+00 1.171233546626e+00 1.145231270994e+00 1.112444171153e+00 1.075195826078e+00 1.036052970805e+00 9.975617127900e-01 9.619735974526e-01 9.310014697229e-01 9.057135811607e-01 8.951791889637e-01 9.059306679935e-01 9.372244462765e-01 9.881368220846e-01 1.050522161866e+00 1.112259154602e+00 1.171466689839e+00 1.226261445442e+00 1.274923593496e+00 1.315996029128e+00 1.348412070721e+00 1.371548290385e+00 1.385282431857e+00 1.389984058193e+00 1.386482811141e+00 1.376000623366e+00 1.360059424559e+00 1.340378190957e+00 1.318755273936e+00 1.296974737158e+00 1.276686445352e+00 1.259331637953e+00 1.246078040080e+00 1.237778537699e+00 1.234954850478e+00 1.237778537699e+00 1.246078040080e+00 1.259331637953e+00 1.276686445352e+00 1.296974737158e+00 1.318755273936e+00 1.340378190957e+00 1.360059424559e+00 1.376000623366e+00 1.386482811141e+00 1.389984058193e+00 1.385282431857e+00 1.371548290385e+00 1.348412070721e+00 1.315996029128e+00 1.274923593496e+00 1.226261445442e+00 1.171466689839e+00 1.112259154602e+00 1.050522161866e+00 9.881368220846e-01 9.372244462765e-01 9.059306679935e-01 8.951791889637e-01 9.057135811607e-01 9.310014697229e-01 9.619735974526e-01 9.975617127900e-01 1.036052970805e+00 1.075195826078e+00 1.112444171153e+00 1.145231270994e+00 1.171233546626e+00 1.188614014740e+00 1.196173104369e+00 1.193464215309e+00 1.180809344139e+00 1.159253484502e+00 1.130470424454e+00 1.096591867471e+00 1.060042843487e+00 1.023341250295e+00 9.889169771333e-01 9.589343013567e-01 9.351582274246e-01 9.188428533092e-01 9.106481519002e-01 9.105927186325e-01 9.180678807288e-01 9.318906639423e-01 9.504221443778e-01 9.717099677735e-01 9.936566732965e-01 1.014168756759e+00 1.031318159743e+00 1.043433576582e+00 1.049190104200e+00 1.047657694823e+00 1.038339337816e+00 1.021161168931e+00 9.964559295872e-01 9.649051147971e-01 9.274687979873e-01 8.852610697018e-01 8.394427141577e-01 7.910945141972e-01 7.411093612943e-01 6.989597093829e-01 6.686164776398e-01 6.496475040848e-01 6.416834252995e-01
 6.464211367085e-01 6.543989677099e-01 6.734000676447e-01 7.038523904315e-01 7.462940182551e-01 7.966968984604e-01 8.457770470949e-01 8.927272708260e-01 9.364597068681e-01 9.757813827088e-01 1.009511509935e+00 1.036625246436e+00 1.056363255358e+00 1.068321803656e+00 1.072508446829e+00 1.069355535727e+00 1.059731014117e+00 1.044899941120e+00 1.026479599876e+00 1.006356203911e+00 9.865845698507e-01 9.692434047568e-01 9.562831443567e-01 9.493549989741e-01 9.496639259437e-01 9.578448743151e-01 9.738949957319e-01 9.971632455840e-01 1.026396366740e+00 1.059825252392e+00 1.095287268200e+00 1.130369463783e+00 1.162586803147e+00 1.189557662981e+00 1.209207559733e+00 1.219923872457e+00 1.220718604140e+00 1.211328983092e+00 1.192251271567e+00 1.164726319290e+00 1.130628395518e+00 1.092307285050e+00 1.052352061529e+00 1.013321588364e+00 9.774489984878e-01 9.463972992151e-01 9.211331745291e-01 9.107656791554e-01 9.217647392950e-01 9.532750278601e-01 1.004406276754e+00 1.066826545990e+00 1.128535560973e+00 1.187768486932e+00 1.242712216064e+00 1.291693965874e+00 1.333291819650e+00 1.366445343989e+00 1.390527286837e+00 1.405397722731e+00 1.411397878112e+00 1.409322328873e+00 1.400346580100e+00 1.385949798106e+00 1.367802038701e+00 1.347653300991e+00 1.327235056160e+00 1.308150805918e+00 1.291794584277e+00 1.279289226395e+00 1.271452273000e+00 1.268787122634e+00 1.271452273000e+00 1.279289226395e+00 1.291794584277e+00 1.308150805918e+00 1.327235056160e+00 1.347653300991e+00 1.367802038701e+00 1.385949798106e+00 1.400346580100e+00 1.409322328873e+00 1.411397878112e+00 1.405397722731e+00 1.390527286837e+00 1.366445343989e+00 1.333291819650e+00 1.291693965874e+00 1.242712216064e+00 1.187768486932e+00 1.128535560973e+00 1.066826545990e+00 1.004406276754e+00 9.532750278601e-01 9.217647392950e-01 9.107656791554e-01 9.211331745291e-01 9.463972992151e-01 9.774489984878e-01 1.013321588364e+00 1.052352061529e+00 1.092307285050e+00 1.130628395518e+00 1.164726319290e+00 1.192251271567e+00 1.211328983092e+00 1.220718604140e+00 1.219923872457e+00 1.209207559733e+00 1.189557662981e+00 1.162586803147e+00 1.130369463783e+00 1.095287268200e+00 1.059825252392e+00 1.026396366740e+00 9.971632455840e-01 9.738949957319e-01 9.578448743151e-01 9.496639259437e-01 9.493549989741e-01 9.562831443567e-01 9.692434047568e-01 9.865845698507e-01 1.006356203911e+00 1.026479599876e+00 1.044899941120e+00 1.059731014117e+00 1.069355535727e+00 1.072508446829e+00 1.068321803656e+00 1.056363255358e+00 1.036625246436e+00 1.009511509935e+00 9.757813827088e-01 9.364597068681e-01 8.927272708260e-01 8.457770470949e-01 7.966968984604e-01 7.462940182551e-01 7.038523904315e-01 6.734000676447e-01 6.543989677099e-01 6.464211367085e-01
 6.496946388136e-01 6.575841509531e-01 6.763124328536e-01 7.063503527031e-01 7.483547092838e-01 7.984714816468e-01 8.476373149536e-01 8.951446881473e-01 9.399173093474e-01 9.807257094902e-01 1.016322508304e+00 1.045613433545e+00 1.067755964138e+00 1.082273406314e+00 1.089095948753e+00 1.088589869372e+00 1.081549005718e+00 1.069175439628e+00 1.053016765307e+00 1.034905730644e+00 1.016841967506e+00 1.000864887640e+00 9.889025044747e-01 9.825978671306e-01 9.831620536926e-01 9.912465438637e-01 1.006865441909e+00 1.029388614434e+00 1.057579970423e+00 1.089688146600e+00 1.123578607840e+00 1.156875977767e+00 1.187151296934e+00 1.212086887222e+00 1.229674889374e+00 1.238380877739e+00 1.237280290349e+00 1.226170328043e+00 1.205597178048e+00 1.176836401997e+00 1.141786712768e+00 1.102817618633e+00 1.062526898642e+00 1.023475614302e+00 9.878705333772e-01 9.573025347223e-01 9.325955389716e-01 9.228201177793e-01 9.341094435213e-01 9.654400756319e-01 1.016011766017e+00 1.077700302531e+00 1.138643412224e+00 1.197227595780e+00 1.251737427617e+00 1.300556414714e+00 1.342297775108e+00 1.375911457235e+00 1.400769547478e+00 1.416717724066e+00 1.424061296643e+00 1.423555601479e+00 1.416321358517e+00 1.403774934919e+00 1.387518621709e+00 1.369232995715e+00 1.350571849364e+00 1.333061384602e+00 1.318023512185e+00 1.306513537156e+00 1.299297941214e+00 1.296844440174e+00 1.299297941214e+00 1.306513537156e+00 1.318023512185e+00 1.333061384602e+00 1.350571849364e+00 1.369232995715e+00 1.387518621709e+00 1.403774934919e+00 1.416321358517e+00 1.423555601479e+00 1.424061296643e+00 1.416717724066e+00 1.400769547478e+00 1.375911457235e+00 1.342297775108e+00 1.300556414714e+00 1.251737427617e+00 1.197227595780e+00 1.138643412224e+00 1.077700302531e+00 1.016011766017e+00 9.654400756319e-01 9.341094435213e-01 9.228201177793e-01 9.325955389716e-01 9.573025347223e-01 9.878705333772e-01 1.023475614302e+00 1.062526898642e+00 1.102817618633e+00 1.141786712768e+00 1.176836401997e+00 1.205597178048e+00 1.226170328043e+00 1.237280290349e+00 1.238380877739e+00 1.229674889374e+00 1.212086887222e+00 1.187151296934e+00 1.156875977767e+00 1.123578607840e+00 1.089688146600e+00 1.057579970423e+00 1.029388614434e+00 1.006865441909e+00 9.912465438637e-01 9.831620536926e-01 9.825978671306e-01 9.889025044747e-01 1.000864887640e+00 1.016841967506e+00 1.034905730644e+00 1.053016765307e+00 1.069175439628e+00 1.081549005718e+00 1.088589869372e+00 1.089095948753e+00 1.082273406314e+00 1.067755964138e+00 1.045613433545e+00 1.016322508304e+00 9.807257094902e-01 9.399173093474e-01 8.951446881473e-01 8.476373149536e-01 7.984714816468e-01 7.483547092838e-01 7.063503527031e-01 6.763124328536e-01 6.575841509531e-01 6.496946388136e-01
 6.520648065646e-01 6.597678829710e-01 6.779002667375e-01 7.069070966186e-01 7.475183712524e-01 7.964571798136e-01 8.449124198466e-01 8.922864977535e-01 9.375121562819e-01 9.793078262994e-01 1.016353950797e+00 1.047470669938e+00 1.071739790981e+00 1.088606457478e+00 1.097921143596e+00 1.099979975106e+00 1.095497531954e+00 1.085606365134e+00 1.071775184877e+00 1.055766908547e+00 1.039516518477e+00 1.025005013216e+00 1.014117287867e+00 1.008474079013e+00 1.009275407893e+00 1.017179716420e+00 1.032220149654e+00 1.053795581842e+00 1.080698707753e+00 1.111221274951e+00 1.143276578018e+00 1.174548993590e+00 1.202683526912e+00 1.225446106491e+00 1.240909582671e+00 1.247627332071e+00 1.244746431712e+00 1.232121133140e+00 1.210343648167e+00 1.180716937930e+00 1.145153815786e+00 1.106030526010e+00 1.065949499973e+00 1.027471387476e+00 9.927901616672e-01 9.634263039904e-01 9.400273244294e-01 9.316229653511e-01 9.433719510807e-01 9.740046334754e-01 1.022879859701e+00 1.082824265873e+00 1.142087605657e+00 1.199241076439e+00 1.252665880447e+00 1.300787189948e+00 1.342239229887e+00 1.375983000547e+00 1.401389969082e+00 1.418294865665e+00 1.426968850103e+00 1.428119816837e+00 1.422803484251e+00 1.412360685934e+00 1.398306067632e+00 1.382224782232e+00 1.365670308546e+00 1.350066101023e+00 1.336632046609e+00 1.326340863245e+00 1.319886817068e+00 1.317690580440e+00 1.319886817068e+00 1.326340863245e+00 1.336632046609e+00 1.350066101023e+00 1.365670308546e+00 1.382224782232e+00 1.398306067632e+00 1.412360685934e+00 1.422803484251e+00 1.428119816837e+00 1.426968850103e+00 1.418294865665e+00 1.401389969082e+00 1.375983000547e+00 1.342239229887e+00 1.300787189948e+00 1.252665880447e+00 1.199241076439e+00 1.142087605657e+00 1.082824265873e+00 1.022879859701e+00 9.740046334754e-01 9.433719510807e-01 9.316229653511e-01 9.400273244294e-01 9.634263039904e-01 9.927901616672e-01 1.027471387476e+00 1.065949499973e+00 1.106030526010e+00 1.145153815786e+00 1.180716937930e+00 1.210343648167e+00 1.232121133140e+00 1.244746431712e+00 1.247627332071e+00 1.240909582671e+00 1.225446106491e+00 1.202683526912e+00 1.174548993590e+00 1.143276578018e+00 1.111221274951e+00 1.080698707753e+00 1.053795581842e+00 1.032220149654e+00 1.017179716420e+00 1.009275407893e+00 1.008474079013e+00 1.014117287867e+00 1.025005013216e+00 1.039516518477e+00 1.055766908547e+00 1.071775184877e+00 1.085606365134e+00 1.095497531954e+00 1.099979975106e+00 1.097921143596e+00 1.088606457478e+00 1.071739790981e+00 1.047470669938e+00 1.016353950797e+00 9.793078262994e-01 9.375121562819e-01 8.922864977535e-01 8.449124198466e-01 7.964571798136e-01 7.475183712524e-01 7.069070966186e-01 6.779002667375e-01 6.597678829710e-01 6.520648065646e-01
 6.542756439575e-01 6.617259239556e-01 6.790028907085e-01 7.063180084644e-01 7.441481201478e-01 7.907350933315e-01 8.375172373141e-01 8.839896071470e-01 9.290298721460e-01 9.712538839341e-01 1.009246522940e+00 1.041742692887e+00 1.067752039386e+00 1.086638169422e+00 1.098185980123e+00 1.102611777023e+00 1.100555143623e+00 1.093063129653e+00 1.081526969143e+00 1.067625771321e+00 1.053214442846e+00 1.040204547653e+00 1.030420404453e+00 1.025443435235e+00 1.026448124872e+00 1.034094737379e+00 1.048430995970e+00 1.068890059776e+00 1.094310613935e+00 1.123043856935e+00 1.153066714123e+00 1.182152236675e+00 1.208032973742e+00 1.228571070684e+00 1.241939633367e+00 1.246782187977e+00 1.242322677568e+00 1.228474118612e+00 1.205865871958e+00 1.175811835765e+00 1.140229015958e+00 1.101482959531e+00 1.062173432558e+00 1.024880533754e+00 9.918371776575e-01 9.645614412249e-01 9.435081764797e-01 9.380943499571e-01 9.507059082749e-01 9.799530257103e-01 1.025214493486e+00 1.082050230132e+00 1.138523946859e+00 1.193404293162e+00 1.245086252307e+00 1.291970710986e+00 1.332681892876e+00 1.366187661478e+00 1.391866027852e+00 1.409542575317e+00 1.419461792329e+00 1.422279519025e+00 1.418979641808e+00 1.410813664192e+00 1.399189723197e+00 1.385578370022e+00 1.371402824969e+00 1.357965836559e+00 1.346362482714e+00 1.337465104522e+00 1.331881653163e+00 1.329981020949e+00 1.331881653163e+00 1.337465104522e+00 1.346362482714e+00 1.357965836559e+00 1.371402824969e+00 1.385578370022e+00 1.399189723197e+00 1.410813664192e+00 1.418979641808e+00 1.422279519025e+00 1.419461792329e+00 1.409542575317e+00 1.391866027852e+00 1.366187661478e+00 1.332681892876e+00 1.291970710986e+00 1.245086252307e+00 1.193404293162e+00 1.138523946859e+00 1.082050230132e+00 1.025214493486e+00 9.799530257103e-01 9.507059082749e-01 9.380943499571e-01 9.435081764797e-01 9.645614412249e-01 9.918371776575e-01 1.024880533754e+00 1.062173432558e+00 1.101482959531e+00 1.140229015958e+00 1.175811835765e+00 1.205865871958e+00 1.228474118612e+00 1.242322677568e+00 1.246782187977e+00 1.241939633367e+00 1.228571070684e+00 1.208032973742e+00 1.182152236675e+00 1.153066714123e+00 1.123043856935e+00 1.094310613935e+00 1.068890059776e+00 1.048430995970e+00 1.034094737379e+00 1.026448124872e+00 1.025443435235e+00 1.030420404453e+00 1.040204547653e+00 1.053214442846e+00 1.067625771321e+00 1.081526969143e+00 1.093063129653e+00 1.100555143623e+00 1.102611777023e+00 1.098185980123e+00 1.086638169422e+00 1.067752039386e+00 1.041742692887e+00 1.009246522940e+00 9.712538839341e-01 9.290298721460e-01 8.839896071470e-01 8.375172373141e-01 7.907350933315e-01 7.441481201478e-01 7.063180084644e-01 6.790028907085e-01 6.617259239556e-01 6.542756439575e-01
 6.571516194223e-01 6.643717590322e-01 6.808107385149e-01 7.060633935750e-01 7.385910144475e-01 7.812361286770e-01 8.252165469074e-01 8.700638471738e-01 9.143329060349e-01 9.564288177665e-01 9.948206462572e-01 1.028178284583e+00 1.055448747211e+00 1.075931909051e+00 1.089354638865e+00 1.095850727333e+00 1.095990179700e+00 1.090727380073e+00 1.081371779600e+00 1.069507987832e+00 1.056898643960e+00 1.045375042319e+00 1.036684702442e+00 1.032352483433e+00 1.033519236823e+00 1.040837279270e+00 1.054365007666e+00 1.073574801305e+00 1.097364063151e+00 1.124157066467e+00 1.152017160512e+00 1.178822437685e+00 1.202410134807e+00 1.220753255573e+00 1.232136239602e+00 1.235296763969e+00 1.229540322878e+00 1.214832649165e+00 1.191828854297e+00 1.161840403149e+00 1.126758791989e+00 1.088913698922e+00 1.050881416829e+00 1.015283308037e+00 9.845222996574e-01 9.603889941646e-01 9.427566071276e-01 9.443562963080e-01 9.583619607472e-01 9.855358867765e-01 1.023094540509e+00 1.075154076890e+00 1.127527762661e+00 1.179381341475e+00 1.228789109324e+00 1.273971814176e+00 1.313512265718e+00 1.346391467907e+00 1.372015210871e+00 1.390212026586e+00 1.401212974970e+00 1.405618089032e+00 1.404336486132e+00 1.398518771231e+00 1.389448780292e+00 1.378463541226e+00 1.366837937322e+00 1.355732557309e+00 1.346105284318e+00 1.338711641609e+00 1.334070615876e+00 1.332491236603e+00 1.334070615876e+00 1.338711641609e+00 1.346105284318e+00 1.355732557309e+00 1.366837937322e+00 1.378463541226e+00 1.389448780292e+00 1.398518771231e+00 1.404336486132e+00 1.405618089032e+00 1.401212974970e+00 1.390212026586e+00 1.372015210871e+00 1.346391467907e+00 1.313512265718e+00 1.273971814176e+00 1.228789109324e+00 1.179381341475e+00 1.127527762661e+00 1.075154076890e+00 1.023094540509e+00 9.855358867765e-01 9.583619607472e-01 9.443562963080e-01 9.427566071276e-01 9.603889941646e-01 9.845222996574e-01 1.015283308037e+00 1.050881416829e+00 1.088913698922e+00 1.126758791989e+00 1.161840403149e+00 1.191828854297e+00 1.214832649165e+00 1.229540322878e+00 1.235296763969e+00 1.232136239602e+00 1.220753255573e+00 1.202410134807e+00 1.178822437685e+00 1.152017160512e+00 1.124157066467e+00 1.097364063151e+00 1.073574801305e+00 1.054365007666e+00 1.040837279270e+00 1.033519236823e+00 1.032352483433e+00 1.036684702442e+00 1.045375042319e+00 1.056898643960e+00 1.069507987832e+00 1.081371779600e+00 1.090727380073e+00 1.095990179700e+00 1.095850727333e+00 1.089354638865e+00 1.075931909051e+00 1.055448747211e+00 1.028178284583e+00 9.948206462572e-01 9.564288177665e-01 9.143329060349e-01 8.700638471738e-01 8.252165469074e-01 7.812361286770e-01 7.385910144475e-01 7.060633935750e-01 6.808107385149e-01 6.643717590322e-01 6.571516194223e-01
 6.613707350377e-01 6.685376389795e-01 6.848240420622e-01 7.097090762878e-01 7.402961900007e-01 7.701173865349e-01 8.101827353617e-01 8.532447014555e-01 8.965375892339e-01 9.381668629767e-01 9.765397881740e-01 1.010307641477e+00 1.038392342869e+00 1.060057578290e+00 1.074973300401e+00 1.083206858373e+00 1.085253170970e+00 1.081980010772e+00 1.074610177230e+00 1.064630194665e+00 1.053710704904e+00 1.043589789886e+00 1.035934147455e+00 1.032200963372e+00 1.033492128046e+00 1.040440837376e+00 1.053119646142e+00 1.071037438359e+00 1.093156241356e+00 1.117984846646e+00 1.143690243118e+00 1.168257097464e+00 1.189642244962e+00 1.205936697137e+00 1.215536513307e+00 1.217276142953e+00 1.210539006626e+00 1.195334800169e+00 1.172334245475e+00 1.142831204378e+00 1.108657795753e+00 1.072066320030e+00 1.035547797316e+00 1.001718997473e+00 9.733452675970e-01 9.539812407428e-01 9.529113082724e-01 9.559903351607e-01 9.697895358203e-01 9.964055398238e-01 1.031191348514e+00 1.065427958594e+00 1.112111136456e+00 1.160903441149e+00 1.208035263173e+00 1.251366823532e+00 1.289488210714e+00 1.321454003207e+00 1.346741247381e+00 1.365209820682e+00 1.377089168325e+00 1.382931099790e+00 1.383568543963e+00 1.380046279423e+00 1.373515592277e+00 1.365164403230e+00 1.356114891880e+00 1.347371377507e+00 1.339750337130e+00 1.333884029201e+00 1.330200138560e+00 1.328946065362e+00 1.330200138560e+00 1.333884029201e+00 1.339750337130e+00 1.347371377507e+00 1.356114891880e+00 1.365164403230e+00 1.373515592277e+00 1.380046279423e+00 1.383568543963e+00 1.382931099790e+00 1.377089168325e+00 1.365209820682e+00 1.346741247381e+00 1.321454003207e+00 1.289488210714e+00 1.251366823532e+00 1.208035263173e+00 1.160903441149e+00 1.112111136456e+00 1.065427958594e+00 1.031191348514e+00 9.964055398238e-01 9.697895358203e-01 9.559903351607e-01 9.529113082724e-01 9.539812407428e-01 9.733452675970e-01 1.001718997473e+00 1.035547797316e+00 1.072066320030e+00 1.108657795753e+00 1.142831204378e+00 1.172334245475e+00 1.195334800169e+00 1.210539006626e+00 1.217276142953e+00 1.215536513307e+00 1.205936697137e+00 1.189642244962e+00 1.168257097464e+00 1.143690243118e+00 1.117984846646e+00 1.093156241356e+00 1.071037438359e+00 1.053119646142e+00 1.040440837376e+00 1.033492128046e+00 1.032200963372e+00 1.035934147455e+00 1.043589789886e+00 1.053710704904e+00 1.064630194665e+00 1.074610177230e+00 1.081980010772e+00 1.085253170970e+00 1.083206858373e+00 1.074973300401e+00 1.060057578290e+00 1.038392342869e+00 1.010307641477e+00 9.765397881740e-01 9.381668629767e-01 8.965375892339e-01 8.532447014555e-01 8.101827353617e-01 7.701173865349e-01 7.402961900007e-01 7.097090762878e-01 6.848240420622e-01 6.685376389795e-01 6.613707350377e-01
 6.671182234340e-01 6.744364353274e-01 6.914626458551e-01 7.188617926769e-01 7.580065360438e-01 7.992470834361e-01 8.431484137313e-01 8.886557219680e-01 9.339605451414e-01 9.775559520130e-01 1.017973719117e+00 1.053869896982e+00 1.084124886818e+00 1.107945288704e+00 1.124931086880e+00 1.135102828707e+00 1.138902862611e+00 1.137180577084e+00 1.131139815195e+00 1.122267266157e+00 1.112242416403e+00 1.102813892665e+00 1.095665725355e+00 1.092272230960e+00 1.093750342398e+00 1.100746963169e+00 1.113349992616e+00 1.131078527723e+00 1.152899350851e+00 1.177325459294e+00 1.202523957303e+00 1.226473433123e+00 1.247127401026e+00 1.262582554175e+00 1.271240696148e+00 1.271957423751e+00 1.264143300618e+00 1.247850328625e+00 1.223791003878e+00 1.193299494892e+00 1.158240692295e+00 1.120862896133e+00 1.083593647246e+00 1.048853632238e+00 1.018937475107e+00 9.963503679410e-01 9.832375152821e-01 9.742053763155e-01 9.854241782055e-01 1.014647148439e+00 1.061609992144e+00 1.110511073017e+00 1.161995872831e+00 1.213192333605e+00 1.261695900288e+00 1.305975156158e+00 1.344914745627e+00 1.377732936068e+00 1.404006450247e+00 1.423648719839e+00 1.436913724462e+00 1.444350026471e+00 1.446773411587e+00 1.445175036314e+00 1.440649019384e+00 1.434299660219e+00 1.427166517256e+00 1.420151025289e+00 1.413990606850e+00 1.409228817325e+00 1.406235528978e+00 1.405213731801e+00 1.406235528978e+00 1.409228817325e+00 1.413990606850e+00 1.420151025289e+00 1.427166517256e+00 1.434299660219e+00 1.440649019384e+00 1.445175036314e+00 1.446773411587e+00 1.444350026471e+00 1.436913724462e+00 1.423648719839e+00 1.404006450247e+00 1.377732936068e+00 1.344914745627e+00 1.305975156158e+00 1.261695900288e+00 1.213192333605e+00 1.161995872831e+00 1.110511073017e+00 1.061609992144e+00 1.014647148439e+00 9.854241782055e-01 9.742053763155e-01 9.832375152821e-01 9.963503679410e-01 1.018937475107e+00 1.048853632238e+00 1.083593647246e+00 1.120862896133e+00 1.158240692295e+00 1.193299494892e+00 1.223791003878e+00 1.247850328625e+00 1.264143300618e+00 1.271957423751e+00 1.271240696148e+00 1.262582554175e+00 1.247127401026e+00 1.226473433123e+00 1.202523957303e+00 1.177325459294e+00 1.152899350851e+00 1.131078527723e+00 1.113349992616e+00 1.100746963169e+00 1.093750342398e+00 1.092272230960e+00 1.095665725355e+00 1.102813892665e+00 1.112242416403e+00 1.122267266157e+00 1.131139815195e+00 1.137180577084e+00 1.138902862611e+00 1.135102828707e+00 1.124931086880e+00 1.107945288704e+00 1.084124886818e+00 1.053869896982e+00 1.017973719117e+00 9.775559520130e-01 9.339605451414e-01 8.886557219680e-01 8.431484137313e-01 7.992470834361e-01 7.580065360438e-01 7.188617926769e-01 6.914626458551e-01 6.744364353274e-01 6.671182234340e-01
 6.740107640676e-01 6.814564495423e-01 6.990444017680e-01 7.280392377834e-01 7.712911033618e-01 8.280044228333e-01 8.779048592034e-01 9.264622372991e-01 9.739389714870e-01 1.019471364090e+00 1.061794459529e+00 1.099596211107e+00 1.131725191931e+00 1.157338732259e+00 1.175984651795e+00 1.187643292573e+00 1.192728277102e+00 1.192084275797e+00 1.186915889046e+00 1.178728265984e+00 1.169226651434e+00 1.160188303147e+00 1.153323914859e+00 1.150132557181e+00 1.151749151617e+00 1.158831074183e+00 1.171475872224e+00 1.189207545404e+00 1.210993592070e+00 1.235336861776e+00 1.260396133377e+00 1.284134624775e+00 1.304483245018e+00 1.319525767349e+00 1.327651807153e+00 1.327715174634e+00 1.319141239239e+00 1.302005561689e+00 1.277056903038e+00 1.245667709102e+00 1.209737712233e+00 1.171511126329e+00 1.133328421005e+00 1.097309877520e+00 1.064871873214e+00 1.035797564529e+00 1.003149720724e+00 9.897804575875e-01 9.999867370664e-01 1.031003013237e+00 1.083828773555e+00 1.154090405456e+00 1.213326321849e+00 1.267877878492e+00 1.318145782603e+00 1.363551727597e+00 1.403367505007e+00 1.436994150869e+00 1.464104317342e+00 1.484669128811e+00 1.498968238940e+00 1.507560430425e+00 1.511253466858e+00 1.511008197740e+00 1.507881146125e+00 1.502927297505e+00 1.497123003882e+00 1.491306927538e+00 1.486156856301e+00 1.482160443017e+00 1.479642503270e+00 1.478783022068e+00 1.479642503270e+00 1.482160443017e+00 1.486156856301e+00 1.491306927538e+00 1.497123003882e+00 1.502927297505e+00 1.507881146125e+00 1.511008197740e+00 1.511253466858e+00 1.507560430425e+00 1.498968238940e+00 1.484669128811e+00 1.464104317342e+00 1.436994150869e+00 1.403367505007e+00 1.363551727597e+00 1.318145782603e+00 1.267877878492e+00 1.213326321849e+00 1.154090405456e+00 1.083828773555e+00 1.031003013237e+00 9.999867370664e-01 9.897804575875e-01 1.003149720724e+00 1.035797564529e+00 1.064871873214e+00 1.097309877520e+00 1.133328421005e+00 1.171511126329e+00 1.209737712233e+00 1.245667709102e+00 1.277056903038e+00 1.302005561689e+00 1.319141239239e+00 1.327715174634e+00 1.327651807153e+00 1.319525767349e+00 1.304483245018e+00 1.284134624775e+00 1.260396133377e+00 1.235336861776e+00 1.210993592070e+00 1.189207545404e+00 1.171475872224e+00 1.158831074183e+00 1.151749151617e+00 1.150132557181e+00 1.153323914859e+00 1.160188303147e+00 1.169226651434e+00 1.178728265984e+00 1.186915889046e+00 1.192084275797e+00 1.192728277102e+00 1.187643292573e+00 1.175984651795e+00 1.157338732259e+00 1.131725191931e+00 1.099596211107e+00 1.061794459529e+00 1.019471364090e+00 9.739389714870e-01 9.264622372991e-01 8.779048592034e-01 8.280044228333e-01 7.712911033618e-01 7.280392377834e-01 6.990444017680e-01 6.814564495423e-01 6.740107640676e-01
 6.815918610880e-01 6.889972588570e-01 7.064289442284e-01 7.349429545847e-01 7.755821595680e-01 8.254833696573e-01 8.741311110288e-01 9.217515188342e-01 9.683116242064e-01 1.013042909918e+00 1.054776217628e+00 1.092243672366e+00 1.124307169929e+00 1.150109481295e+00 1.169175892618e+00 1.181444627807e+00 1.187288123279e+00 1.187496654764e+00 1.183223203149e+00 1.175916847810e+00 1.167225956216e+00 1.158870332589e+00 1.152511241787e+00 1.149598091505e+00 1.151234426439e+00 1.158059165817e+00 1.170177006474e+00 1.187137877169e+00 1.207961239539e+00 1.231209551198e+00 1.255119479002e+00 1.277732589509e+00 1.297054545090e+00 1.311237105087e+00 1.318732475065e+00 1.318440160631e+00 1.309819956315e+00 1.292956903569e+00 1.268596120026e+00 1.238081026103e+00 1.203255601414e+00 1.166275850038e+00 1.129356545534e+00 1.094432959223e+00 1.062726480055e+00 1.034356568716e+00 1.009079892822e+00 9.993727777786e-01 1.010225567394e+00 1.041152735967e+00 1.090775758031e+00 1.152300449867e+00 1.209989379618e+00 1.263283419159e+00 1.312103160648e+00 1.356016830825e+00 1.394465570394e+00 1.426987349061e+00 1.453338971839e+00 1.473552156862e+00 1.487923038589e+00 1.497003641275e+00 1.501552578176e+00 1.502469001561e+00 1.500713621608e+00 1.497246728332e+00 1.492929954387e+00 1.488502489030e+00 1.484539604698e+00 1.481455084400e+00 1.479504753949e+00 1.478841861435e+00 1.479504753949e+00 1.481455084400e+00 1.484539604698e+00 1.488502489030e+00 1.492929954387e+00 1.497246728332e+00 1.500713621608e+00 1.502469001561e+00 1.501552578176e+00 1.497003641275e+00 1.487923038589e+00 1.473552156862e+00 1.453338971839e+00 1.426987349061e+00 1.394465570394e+00 1.356016830825e+00 1.312103160648e+00 1.263283419159e+00 1.209989379618e+00 1.152300449867e+00 1.090775758031e+00 1.041152735967e+00 1.010225567394e+00 9.993727777786e-01 1.009079892822e+00 1.034356568716e+00 1.062726480055e+00 1.094432959223e+00 1.129356545534e+00 1.166275850038e+00 1.203255601414e+00 1.238081026103e+00 1.268596120026e+00 1.292956903569e+00 1.309819956315e+00 1.318440160631e+00 1.318732475065e+00 1.311237105087e+00 1.297054545090e+00 1.277732589509e+00 1.255119479002e+00 1.231209551198e+00 1.207961239539e+00 1.187137877169e+00 1.170177006474e+00 1.158059165817e+00 1.151234426439e+00 1.149598091505e+00 1.152511241787e+00 1.158870332589e+00 1.167225956216e+00 1.175916847810e+00 1.183223203149e+00 1.187496654764e+00 1.187288123279e+00 1.181444627807e+00 1.169175892618e+00 1.150109481295e+00 1.124307169929e+00 1.092243672366e+00 1.054776217628e+00 1.013042909918e+00 9.683116242064e-01 9.217515188342e-01 8.741311110288e-01 8.254833696573e-01 7.755821595680e-01 7.349429545847e-01 7.064289442284e-01 6.889972588570e-01 6.815918610880e-01
 6.896664025416e-01 6.968854076520e-01 7.137144269740e-01 7.415507727528e-01 7.832775454163e-01 8.372514835878e-01 8.841403444924e-01 9.301558571224e-01 9.755172950124e-01 1.019385660717e+00 1.060536606788e+00 1.097678324459e+00 1.129653481965e+00 1.155582330059e+00 1.174957620835e+00 1.187682000448e+00 1.194088307437e+00 1.194923306713e+00 1.191297027993e+00 1.184622184209e+00 1.176503076502e+00 1.168629304458e+00 1.162623712015e+00 1.159908737883e+00 1.161562353850e+00 1.168221575665e+00 1.179993580797e+00 1.196456588654e+00 1.216665957260e+00 1.239239291378e+00 1.262461761536e+00 1.284433550731e+00 1.303207273712e+00 1.316977116911e+00 1.324228585188e+00 1.323885816651e+00 1.315422602160e+00 1.298930861245e+00 1.275148674763e+00 1.245404275156e+00 1.211513012097e+00 1.175608180084e+00 1.139891366283e+00 1.106314804162e+00 1.076117294717e+00 1.048919518371e+00 1.017922300620e+00 1.005757569616e+00 1.016634852956e+00 1.047963143711e+00 1.100594730987e+00 1.168457496800e+00 1.224315795527e+00 1.275687744973e+00 1.322875233631e+00 1.365369905214e+00 1.402591073246e+00 1.434111806333e+00 1.459746675420e+00 1.479570679575e+00 1.493910945360e+00 1.503320888524e+00 1.508532421309e+00 1.510390001129e+00 1.509781129255e+00 1.507572591755e+00 1.504537627200e+00 1.501311790303e+00 1.498386730186e+00 1.496098533929e+00 1.494651508227e+00 1.494158445346e+00 1.494651508227e+00 1.496098533929e+00 1.498386730186e+00 1.501311790303e+00 1.504537627200e+00 1.507572591755e+00 1.509781129255e+00 1.510390001129e+00 1.508532421309e+00 1.503320888524e+00 1.493910945360e+00 1.479570679575e+00 1.459746675420e+00 1.434111806333e+00 1.402591073246e+00 1.365369905214e+00 1.322875233631e+00 1.275687744973e+00 1.224315795527e+00 1.168457496800e+00 1.100594730987e+00 1.047963143711e+00 1.016634852956e+00 1.005757569616e+00 1.017922300620e+00 1.048919518371e+00 1.076117294717e+00 1.106314804162e+00 1.139891366283e+00 1.175608180084e+00 1.211513012097e+00 1.245404275156e+00 1.275148674763e+00 1.298930861245e+00 1.315422602160e+00 1.323885816651e+00 1.324228585188e+00 1.316977116911e+00 1.303207273712e+00 1.284433550731e+00 1.262461761536e+00 1.239239291378e+00 1.216665957260e+00 1.196456588654e+00 1.179993580797e+00 1.168221575665e+00 1.161562353850e+00 1.159908737883e+00 1.162623712015e+00 1.168629304458e+00 1.176503076502e+00 1.184622184209e+00 1.191297027993e+00 1.194923306713e+00 1.194088307437e+00 1.187682000448e+00 1.174957620835e+00 1.155582330059e+00 1.129653481965e+00 1.097678324459e+00 1.060536606788e+00 1.019385660717e+00 9.755172950124e-01 9.301558571224e-01 8.841403444924e-01 8.372514835878e-01 7.832775454163e-01 7.415507727528e-01 7.137144269740e-01 6.968854076520e-01 6.896664025416e-01
 6.982584375851e-01 7.051147031689e-01 7.206139145531e-01 7.458435667066e-01 7.829284573807e-01 8.196383057519e-01 8.583163540917e-01 8.993767197523e-01 9.409333835434e-01 9.815903599699e-01 1.019982285464e+00 1.054811646384e+00 1.084948532162e+00 1.109529789891e+00 1.128043980775e+00 1.140362421176e+00 1.146768332896e+00 1.147933239350e+00 1.144881945025e+00 1.138927807001e+00 1.131570607377e+00 1.124394436123e+00 1.118916811209e+00 1.116469197093e+00 1.118058782827e+00 1.124287792016e+00 1.135265999652e+00 1.150617732087e+00 1.169477992435e+00 1.190580121614e+00 1.212334185937e+00 1.232973127819e+00 1.250676379860e+00 1.263745891084e+00 1.270756192183e+00 1.270685105945e+00 1.263033369880e+00 1.247885922005e+00 1.225932275331e+00 1.198424970476e+00 1.167080529210e+00 1.133941222694e+00 1.101167588884e+00 1.070867150168e+00 1.044975490821e+00 1.025576031917e+00 1.013956379725e+00 1.006346933124e+00 1.018708945891e+00 1.048735522976e+00 1.096885915838e+00 1.141910178060e+00 1.187761910134e+00 1.233455019805e+00 1.276445235960e+00 1.315429006138e+00 1.349617047752e+00 1.378570336834e+00 1.402153209467e+00 1.420482527030e+00 1.433903422320e+00 1.442959513955e+00 1.448329916188e+00 1.450777332967e+00 1.451081958648e+00 1.449988276953e+00 1.448146885618e+00 1.446075768709e+00 1.444160642486e+00 1.442656089907e+00 1.441704698614e+00 1.441380756302e+00 1.441704698614e+00 1.442656089907e+00 1.444160642486e+00 1.446075768709e+00 1.448146885618e+00 1.449988276953e+00 1.451081958648e+00 1.450777332967e+00 1.448329916188e+00 1.442959513955e+00 1.433903422320e+00 1.420482527030e+00 1.402153209467e+00 1.378570336834e+00 1.349617047752e+00 1.315429006138e+00 1.276445235960e+00 1.233455019805e+00 1.187761910134e+00 1.141910178060e+00 1.096885915838e+00 1.048735522976e+00 1.018708945891e+00 1.006346933124e+00 1.013956379725e+00 1.025576031917e+00 1.044975490821e+00 1.070867150168e+00 1.101167588884e+00 1.133941222694e+00 1.167080529210e+00 1.198424970476e+00 1.225932275331e+00 1.247885922005e+00 1.263033369880e+00 1.270685105945e+00 1.270756192183e+00 1.263745891084e+00 1.250676379860e+00 1.232973127819e+00 1.212334185937e+00 1.190580121614e+00 1.169477992435e+00 1.150617732087e+00 1.135265999652e+00 1.124287792016e+00 1.118058782827e+00 1.116469197093e+00 1.118916811209e+00 1.124394436123e+00 1.131570607377e+00 1.138927807001e+00 1.144881945025e+00 1.147933239350e+00 1.146768332896e+00 1.140362421176e+00 1.128043980775e+00 1.109529789891e+00 1.084948532162e+00 1.054811646384e+00 1.019982285464e+00 9.815903599699e-01 9.409333835434e-01 8.993767197523e-01 8.583163540917e-01 8.196383057519e-01 7.829284573807e-01 7.458435667066e-01 7.206139145531e-01 7.051147031689e-01 6.982584375851e-01
 7.076507629630e-01 7.140857659086e-01 7.279104326255e-01 7.490444313038e-01 7.749522656914e-01 7.977112377528e-01 8.307599576115e-01 8.671421990608e-01 9.045192566218e-01 9.413690018042e-01 9.763575048226e-01 1.008261887925e+00 1.036024895218e+00 1.058824615858e+00 1.076157984450e+00 1.087866386149e+00 1.094175494885e+00 1.095672919656e+00 1.093278261205e+00 1.088185351278e+00 1.081768359696e+00 1.075474926322e+00 1.070696400756e+00 1.068642568746e+00 1.070232233769e+00 1.076013423514e+00 1.086098082745e+00 1.100160755253e+00 1.117439238211e+00 1.136803787207e+00 1.156828385541e+00 1.175904048307e+00 1.192369642771e+00 1.204657215748e+00 1.211441823028e+00 1.211766411188e+00 1.205156670450e+00 1.191682597155e+00 1.171971895429e+00 1.147180839135e+00 1.118903328721e+00 1.089039150115e+00 1.059640151496e+00 1.032806115398e+00 1.010741926231e+00 9.964679350150e-01 9.986270283631e-01 1.004130465390e+00 1.019308778359e+00 1.046137877860e+00 1.079863015023e+00 1.107909899802e+00 1.147724337094e+00 1.188654011354e+00 1.227496846834e+00 1.262707943721e+00 1.293480201806e+00 1.319452780293e+00 1.340576916562e+00 1.357047950893e+00 1.369248050919e+00 1.377718208837e+00 1.383090517821e+00 1.386042495001e+00 1.387239081384e+00 1.387289906558e+00 1.386702408931e+00 1.385864071206e+00 1.385038413285e+00 1.384382875173e+00 1.383969614612e+00 1.383831502337e+00 1.383969614612e+00 1.384382875173e+00 1.385038413285e+00 1.385864071206e+00 1.386702408931e+00 1.387289906558e+00 1.387239081384e+00 1.386042495001e+00 1.383090517821e+00 1.377718208837e+00 1.369248050919e+00 1.357047950893e+00 1.340576916562e+00 1.319452780293e+00 1.293480201806e+00 1.262707943721e+00 1.227496846834e+00 1.188654011354e+00 1.147724337094e+00 1.107909899802e+00 1.079863015023e+00 1.046137877860e+00 1.019308778359e+00 1.004130465390e+00 9.986270283631e-01 9.964679350150e-01 1.010741926231e+00 1.032806115398e+00 1.059640151496e+00 1.089039150115e+00 1.118903328721e+00 1.147180839135e+00 1.171971895429e+00 1.191682597155e+00 1.205156670450e+00 1.211766411188e+00 1.211441823028e+00 1.204657215748e+00 1.192369642771e+00 1.175904048307e+00 1.156828385541e+00 1.136803787207e+00 1.117439238211e+00 1.100160755253e+00 1.086098082745e+00 1.076013423514e+00 1.070232233769e+00 1.068642568746e+00 1.070696400756e+00 1.075474926322e+00 1.081768359696e+00 1.088185351278e+00 1.093278261205e+00 1.095672919656e+00 1.094175494885e+00 1.087866386149e+00 1.076157984450e+00 1.058824615858e+00 1.036024895218e+00 1.008261887925e+00 9.763575048226e-01 9.413690018042e-01 9.045192566218e-01 8.671421990608e-01 8.307599576115e-01 7.977112377528e-01 7.749522656914e-01 7.490444313038e-01 7.279104326255e-01 7.140857659086e-01 7.076507629630e-01
 7.180966211353e-01 7.242974953504e-01 7.372455049920e-01 7.567921892227e-01 7.813771813265e-01 8.144803616667e-01 8.488060400757e-01 8.842393791911e-01 9.199990587264e-01 9.551030585607e-01 9.884629845679e-01 1.018992897163e+00 1.045707988499e+00 1.067825411026e+00 1.084837337592e+00 1.096559883858e+00 1.103169174964e+00 1.105198600049e+00 1.103498945932e+00 1.099195755641e+00 1.093586959177e+00 1.088051209366e+00 1.083905770755e+00 1.082296679519e+00 1.084093610711e+00 1.089814080193e+00 1.099575635395e+00 1.113085284102e+00 1.129652045661e+00 1.148228945693e+00 1.167492946795e+00 1.185922844561e+00 1.201941204085e+00 1.214044839121e+00 1.220946381211e+00 1.221711111400e+00 1.215863369506e+00 1.203450561035e+00 1.185060500800e+00 1.161791979447e+00 1.135161447190e+00 1.106968128918e+00 1.079132076570e+00 1.053523183385e+00 1.031786846131e+00 1.015065148200e+00 1.002977668748e+00 1.008565435890e+00 1.023974753330e+00 1.050020558462e+00 1.083252182650e+00 1.127667476101e+00 1.170829377133e+00 1.212001023735e+00 1.249989705531e+00 1.283893034542e+00 1.313192726941e+00 1.337714111677e+00 1.357555009573e+00 1.373030377987e+00 1.384604899260e+00 1.392854098188e+00 1.398415230740e+00 1.401919094453e+00 1.403964663550e+00 1.405061188553e+00 1.405610310523e+00 1.405885548909e+00 1.406048467924e+00 1.406163157405e+00 1.406241004666e+00 1.406270641581e+00 1.406241004666e+00 1.406163157405e+00 1.406048467924e+00 1.405885548909e+00 1.405610310523e+00 1.405061188553e+00 1.403964663550e+00 1.401919094453e+00 1.398415230740e+00 1.392854098188e+00 1.384604899260e+00 1.373030377987e+00 1.357555009573e+00 1.337714111677e+00 1.313192726941e+00 1.283893034542e+00 1.249989705531e+00 1.212001023735e+00 1.170829377133e+00 1.127667476101e+00 1.083252182650e+00 1.050020558462e+00 1.023974753330e+00 1.008565435890e+00 1.002977668748e+00 1.015065148200e+00 1.031786846131e+00 1.053523183385e+00 1.079132076570e+00 1.106968128918e+00 1.135161447190e+00 1.161791979447e+00 1.185060500800e+00 1.203450561035e+00 1.215863369506e+00 1.221711111400e+00 1.220946381211e+00 1.214044839121e+00 1.201941204085e+00 1.185922844561e+00 1.167492946795e+00 1.148228945693e+00 1.129652045661e+00 1.113085284102e+00 1.099575635395e+00 1.089814080193e+00 1.084093610711e+00 1.082296679519e+00 1.083905770755e+00 1.088051209366e+00 1.093586959177e+00 1.099195755641e+00 1.103498945932e+00 1.105198600049e+00 1.103169174964e+00 1.096559883858e+00 1.084837337592e+00 1.067825411026e+00 1.045707988499e+00 1.018992897163e+00 9.884629845679e-01 9.551030585607e-01 9.199990587264e-01 8.842393791911e-01 8.488060400757e-01 8.144803616667e-01 7.813771813265e-01 7.567921892227e-01 7.372455049920e-01 7.242974953504e-01 7.180966211353e-01
 7.293129348197e-01 7.354828959376e-01 7.483687523639e-01 7.684921772731e-01 7.966583081658e-01 8.323064434775e-01 8.673190437767e-01 9.020578157458e-01 9.363876102945e-01 9.697808788161e-01 1.001452971975e+00 1.030507635114e+00 1.056077470877e+00 1.077441335644e+00 1.094102476898e+00 1.105859590445e+00 1.112838467914e+00 1.115508809769e+00 1.114650189485e+00 1.111303757167e+00 1.106681347090e+00 1.102076847961e+00 1.098722175880e+00 1.097692618961e+00 1.099801746501e+00 1.105532817629e+00 1.115009710767e+00 1.127973863645e+00 1.143809277399e+00 1.161561580072e+00 1.180015522967e+00 1.197750896136e+00 1.213282709927e+00 1.225178192320e+00 1.232197559924e+00 1.233426479649e+00 1.228384314297e+00 1.217091506838e+00 1.200080793613e+00 1.178373450232e+00 1.153381027815e+00 1.126765942486e+00 1.100262075981e+00 1.075476547397e+00 1.053656331369e+00 1.035402634937e+00 1.020426482190e+00 1.019102344961e+00 1.032952348331e+00 1.060361278983e+00 1.100477143913e+00 1.149325082942e+00 1.195040674153e+00 1.237069498168e+00 1.274835221617e+00 1.307891503291e+00 1.336030350368e+00 1.359297565556e+00 1.377966948344e+00 1.392491660790e+00 1.403432175044e+00 1.411416900534e+00 1.417091035943e+00 1.421054983451e+00 1.423843521219e+00 1.425878720529e+00 1.427461314007e+00 1.428759094769e+00 1.429834318331e+00 1.430665662592e+00 1.431200097820e+00 1.431385770043e+00 1.431200097820e+00 1.430665662592e+00 1.429834318331e+00 1.428759094769e+00 1.427461314007e+00 1.425878720529e+00 1.423843521219e+00 1.421054983451e+00 1.417091035943e+00 1.411416900534e+00 1.403432175044e+00 1.392491660790e+00 1.377966948344e+00 1.359297565556e+00 1.336030350368e+00 1.307891503291e+00 1.274835221617e+00 1.237069498168e+00 1.195040674153e+00 1.149325082942e+00 1.100477143913e+00 1.060361278983e+00 1.032952348331e+00 1.019102344961e+00 1.020426482190e+00 1.035402634937e+00 1.053656331369e+00 1.075476547397e+00 1.100262075981e+00 1.126765942486e+00 1.153381027815e+00 1.178373450232e+00 1.200080793613e+00 1.217091506838e+00 1.228384314297e+00 1.233426479649e+00 1.232197559924e+00 1.225178192320e+00 1.213282709927e+00 1.197750896136e+00 1.180015522967e+00 1.161561580072e+00 1.143809277399e+00 1.127973863645e+00 1.115009710767e+00 1.105532817629e+00 1.099801746501e+00 1.097692618961e+00 1.098722175880e+00 1.102076847961e+00 1.106681347090e+00 1.111303757167e+00 1.114650189485e+00 1.115508809769e+00 1.112838467914e+00 1.105859590445e+00 1.094102476898e+00 1.077441335644e+00 1.056077470877e+00 1.030507635114e+00 1.001452971975e+00 9.697808788161e-01 9.363876102945e-01 9.020578157458e-01 8.673190437767e-01 8.323064434775e-01 7.966583081658e-01 7.684921772731e-01 7.483687523639e-01 7.354828959376e-01 7.293129348197e-01
 7.404964659229e-01 7.466951858872e-01 7.596683515337e-01 7.802488494055e-01 8.096770896552e-01 8.460765236559e-01 8.808087617892e-01 9.143692486549e-01 9.469400779897e-01 9.783263130827e-01 1.008021951279e+00 1.035335840683e+00 1.059547540728e+00 1.080009475551e+00 1.096249033000e+00 1.108049806878e+00 1.115485157472e+00 1.118946284473e+00 1.119124333506e+00 1.116956651412e+00 1.113549762233e+00 1.110086176291e+00 1.107702366023e+00 1.107384938709e+00 1.109882645114e+00 1.115645990343e+00 1.124801604013e+00 1.137135775559e+00 1.152110900969e+00 1.168881628244e+00 1.186348882051e+00 1.203216420104e+00 1.218106119748e+00 1.229672953316e+00 1.236738829082e+00 1.238417303195e+00 1.234225360343e+00 1.224152797098e+00 1.208661568596e+00 1.188673982463e+00 1.165472153981e+00 1.140558592964e+00 1.115470434211e+00 1.091590404018e+00 1.069918791160e+00 1.050860427688e+00 1.034137003604e+00 1.030015202412e+00 1.042907145667e+00 1.071304661771e+00 1.114488605968e+00 1.165814357491e+00 1.213077021649e+00 1.255671284995e+00 1.293205981562e+00 1.325486363684e+00 1.352535518409e+00 1.374604214603e+00 1.392136453405e+00 1.405721017957e+00 1.416017650785e+00 1.423712266787e+00 1.429459194886e+00 1.433835739017e+00 1.437312591093e+00 1.440232224551e+00 1.442794159871e+00 1.445064629253e+00 1.447010620960e+00 1.448527405404e+00 1.449500790545e+00 1.449836404832e+00 1.449500790545e+00 1.448527405404e+00 1.447010620960e+00 1.445064629253e+00 1.442794159871e+00 1.440232224551e+00 1.437312591093e+00 1.433835739017e+00 1.429459194886e+00 1.423712266787e+00 1.416017650785e+00 1.405721017957e+00 1.392136453405e+00 1.374604214603e+00 1.352535518409e+00 1.325486363684e+00 1.293205981562e+00 1.255671284995e+00 1.213077021649e+00 1.165814357491e+00 1.114488605968e+00 1.071304661771e+00 1.042907145667e+00 1.030015202412e+00 1.034137003604e+00 1.050860427688e+00 1.069918791160e+00 1.091590404018e+00 1.115470434211e+00 1.140558592964e+00 1.165472153981e+00 1.188673982463e+00 1.208661568596e+00 1.224152797098e+00 1.234225360343e+00 1.238417303195e+00 1.236738829082e+00 1.229672953316e+00 1.218106119748e+00 1.203216420104e+00 1.186348882051e+00 1.168881628244e+00 1.152110900969e+00 1.137135775559e+00 1.124801604013e+00 1.115645990343e+00 1.109882645114e+00 1.107384938709e+00 1.107702366023e+00 1.110086176291e+00 1.113549762233e+00 1.116956651412e+00 1.119124333506e+00 1.118946284473e+00 1.115485157472e+00 1.108049806878e+00 1.096249033000e+00 1.080009475551e+00 1.059547540728e+00 1.035335840683e+00 1.008021951279e+00 9.783263130827e-01 9.469400779897e-01 9.143692486549e-01 8.808087617892e-01 8.460765236559e-01 8.096770896552e-01 7.802488494055e-01 7.596683515337e-01 7.466951858872e-01 7.404964659229e-01
 7.506755824157e-01 7.568717851874e-01 7.697914630307e-01 7.903572351750e-01 8.198523859384e-01 8.559286811102e-01 8.896065521139e-01 9.214658450170e-01 9.519083757059e-01 9.810026985272e-01 1.008490788950e+00 1.033888538953e+00 1.056622600703e+00 1.076128077149e+00 1.091962822954e+00 1.103887667585e+00 1.111920490629e+00 1.116359558703e+00 1.117785490954e+00 1.117015773900e+00 1.115033309378e+00 1.112892136597e+00 1.111621711446e+00 1.112112071092e+00 1.115047450770e+00 1.120847488096e+00 1.129645616662e+00 1.141279761000e+00 1.155293452192e+00 1.170956384771e+00 1.187297262881e+00 1.203155070195e+00 1.217266335446e+00 1.228390015336e+00 1.235419340177e+00 1.237506216352e+00 1.234169120317e+00 1.225358813805e+00 1.211465452492e+00 1.193295172479e+00 1.171991327707e+00 1.148886395821e+00 1.125335955483e+00 1.102537089931e+00 1.081336608524e+00 1.062067577830e+00 1.044521982890e+00 1.039202926735e+00 1.051620881181e+00 1.080541389136e+00 1.125135716149e+00 1.177749548081e+00 1.225814245446e+00 1.268616300026e+00 1.305816153006e+00 1.337349745838e+00 1.363396056053e+00 1.384375129745e+00 1.400878373482e+00 1.413618761906e+00 1.423348688494e+00 1.430805852930e+00 1.436659543535e+00 1.441462514839e+00 1.445629615814e+00 1.449423790213e+00 1.452946751381e+00 1.456168739573e+00 1.458965044198e+00 1.461150693451e+00 1.462551365355e+00 1.463033059994e+00 1.462551365355e+00 1.461150693451e+00 1.458965044198e+00 1.456168739573e+00 1.452946751381e+00 1.449423790213e+00 1.445629615814e+00 1.441462514839e+00 1.436659543535e+00 1.430805852930e+00 1.423348688494e+00 1.413618761906e+00 1.400878373482e+00 1.384375129745e+00 1.363396056053e+00 1.337349745838e+00 1.305816153006e+00 1.268616300026e+00 1.225814245446e+00 1.177749548081e+00 1.125135716149e+00 1.080541389136e+00 1.051620881181e+00 1.039202926735e+00 1.044521982890e+00 1.062067577830e+00 1.081336608524e+00 1.102537089931e+00 1.125335955483e+00 1.148886395821e+00 1.171991327707e+00 1.193295172479e+00 1.211465452492e+00 1.225358813805e+00 1.234169120317e+00 1.237506216352e+00 1.235419340177e+00 1.228390015336e+00 1.217266335446e+00 1.203155070195e+00 1.187297262881e+00 1.170956384771e+00 1.155293452192e+00 1.141279761000e+00 1.129645616662e+00 1.120847488096e+00 1.115047450770e+00 1.112112071092e+00 1.111621711446e+00 1.112892136597e+00 1.115033309378e+00 1.117015773900e+00 1.117785490954e+00 1.116359558703e+00 1.111920490629e+00 1.103887667585e+00 1.091962822954e+00 1.076128077149e+00 1.056622600703e+00 1.033888538953e+00 1.008490788950e+00 9.810026985272e-01 9.519083757059e-01 9.214658450170e-01 8.896065521139e-01 8.559286811102e-01 8.198523859384e-01 7.903572351750e-01 7.697914630307e-01 7.568717851874e-01 7.506755824157e-01
 7.589522610085e-01 7.650822182525e-01 7.777393451530e-01 7.978519170512e-01 8.266832272162e-01 8.617414239773e-01 8.938022071901e-01 9.235392091954e-01 9.515539875940e-01 9.781426432840e-01 1.003279347676e+00 1.026680962705e+00 1.047911466764e+00 1.066493840955e+00 1.082011990501e+00 1.094197986086e+00 1.103000849986e+00 1.108614382609e+00 1.111490917435e+00 1.112310880451e+00 1.111917501283e+00 1.111232017972e+00 1.111163395614e+00 1.112510834951e+00 1.115895149273e+00 1.121712386681e+00 1.130113418815e+00 1.140988035006e+00 1.153966697981e+00 1.168434908444e+00 1.183553436300e+00 1.198297228736e+00 1.211528025138e+00 1.222114713045e+00 1.229030812005e+00 1.231471004818e+00 1.228959197791e+00 1.221406820401e+00 1.209132192522e+00 1.192816893425e+00 1.173464865953e+00 1.152239795396e+00 1.130330656580e+00 1.108782175340e+00 1.088334790007e+00 1.069289067538e+00 1.051521298876e+00 1.045716195921e+00 1.057898494832e+00 1.087023426645e+00 1.132193207762e+00 1.185411068876e+00 1.233795873940e+00 1.276551862210e+00 1.313344891164e+00 1.344183129633e+00 1.369356982044e+00 1.389410902416e+00 1.405060396998e+00 1.417122804308e+00 1.426433129951e+00 1.433773890524e+00 1.439828286956e+00 1.445122486154e+00 1.450023536423e+00 1.454711829600e+00 1.459202017185e+00 1.463373223508e+00 1.467011643627e+00 1.469857930445e+00 1.471678036086e+00 1.472303316903e+00 1.471678036086e+00 1.469857930445e+00 1.467011643627e+00 1.463373223508e+00 1.459202017185e+00 1.454711829600e+00 1.450023536423e+00 1.445122486154e+00 1.439828286956e+00 1.433773890524e+00 1.426433129951e+00 1.417122804308e+00 1.405060396998e+00 1.389410902416e+00 1.369356982044e+00 1.344183129633e+00 1.313344891164e+00 1.276551862210e+00 1.233795873940e+00 1.185411068876e+00 1.132193207762e+00 1.087023426645e+00 1.057898494832e+00 1.045716195921e+00 1.051521298876e+00 1.069289067538e+00 1.088334790007e+00 1.108782175340e+00 1.130330656580e+00 1.152239795396e+00 1.173464865953e+00 1.192816893425e+00 1.209132192522e+00 1.221406820401e+00 1.228959197791e+00 1.231471004818e+00 1.229030812005e+00 1.222114713045e+00 1.211528025138e+00 1.198297228736e+00 1.183553436300e+00 1.168434908444e+00 1.153966697981e+00 1.140988035006e+00 1.130113418815e+00 1.121712386681e+00 1.115895149273e+00 1.112510834951e+00 1.111163395614e+00 1.111232017972e+00 1.111917501283e+00 1.112310880451e+00 1.111490917435e+00 1.108614382609e+00 1.103000849986e+00 1.094197986086e+00 1.082011990501e+00 1.066493840955e+00 1.047911466764e+00 1.026680962705e+00 1.003279347676e+00 9.781426432840e-01 9.515539875940e-01 9.235392091954e-01 8.938022071901e-01 8.617414239773e-01 8.266832272162e-01 7.978519170512e-01 7.777393451530e-01 7.650822182525e-01 7.589522610085e-01
 7.646085710556e-01 7.706073258139e-01 7.828119908972e-01 8.021330338174e-01 8.298189558587e-01 8.633904871871e-01 8.934521159626e-01 9.207861418863e-01 9.461873129486e-01 9.701656825675e-01 9.929143255520e-01 1.014335321840e+00 1.034128777707e+00 1.051897744085e+00 1.067241508638e+00 1.079859678846e+00 1.089614699494e+00 1.096586439952e+00 1.101084808781e+00 1.103641932055e+00 1.104948451786e+00 1.105789525029e+00 1.106954913954e+00 1.109159718754e+00 1.112966007574e+00 1.118758913656e+00 1.126713518777e+00 1.136777705683e+00 1.148672719542e+00 1.161897850732e+00 1.175741088305e+00 1.189309894251e+00 1.201600164827e+00 1.211584992304e+00 1.218323659526e+00 1.221057339287e+00 1.219316309070e+00 1.212977928771e+00 1.202284747665e+00 1.187802635612e+00 1.170392031866e+00 1.151062474908e+00 1.130849447145e+00 1.110670216103e+00 1.091180408579e+00 1.072661660276e+00 1.055059550942e+00 1.049113968776e+00 1.061164229560e+00 1.090289902117e+00 1.135573268305e+00 1.189012645618e+00 1.237450154548e+00 1.280033171225e+00 1.316425047432e+00 1.346681211137e+00 1.371168069589e+00 1.390519742676e+00 1.405551575029e+00 1.417161856075e+00 1.426255901974e+00 1.433653845944e+00 1.440044092133e+00 1.445930293991e+00 1.451632188426e+00 1.457253277359e+00 1.462730602218e+00 1.467856756614e+00 1.472334226614e+00 1.475833510113e+00 1.478066574436e+00 1.478834108711e+00 1.478066574436e+00 1.475833510113e+00 1.472334226614e+00 1.467856756614e+00 1.462730602218e+00 1.457253277359e+00 1.451632188426e+00 1.445930293991e+00 1.440044092133e+00 1.433653845944e+00 1.426255901974e+00 1.417161856075e+00 1.405551575029e+00 1.390519742676e+00 1.371168069589e+00 1.346681211137e+00 1.316425047432e+00 1.280033171225e+00 1.237450154548e+00 1.189012645618e+00 1.135573268305e+00 1.090289902117e+00 1.061164229560e+00 1.049113968776e+00 1.055059550942e+00 1.072661660276e+00 1.091180408579e+00 1.110670216103e+00 1.130849447145e+00 1.151062474908e+00 1.170392031866e+00 1.187802635612e+00 1.202284747665e+00 1.212977928771e+00 1.219316309070e+00 1.221057339287e+00 1.218323659526e+00 1.211584992304e+00 1.201600164827e+00 1.189309894251e+00 1.175741088305e+00 1.161897850732e+00 1.148672719542e+00 1.136777705683e+00 1.126713518777e+00 1.118758913656e+00 1.112966007574e+00 1.109159718754e+00 1.106954913954e+00 1.105789525029e+00 1.104948451786e+00 1.103641932055e+00 1.101084808781e+00 1.096586439952e+00 1.089614699494e+00 1.079859678846e+00 1.067241508638e+00 1.051897744085e+00 1.034128777707e+00 1.014335321840e+00 9.929143255520e-01 9.701656825675e-01 9.461873129486e-01 9.207861418863e-01 8.934521159626e-01 8.633904871871e-01 8.298189558587e-01 8.021330338174e-01 7.828119908972e-01 7.706073258139e-01 7.646085710556e-01
 7.671526262494e-01 7.729661657377e-01 7.845752710445e-01 8.028682888592e-01 8.290954196752e-01 8.608731854603e-01 8.887085996460e-01 9.135004682418e-01 9.362308198977e-01 9.576160765722e-01 9.780476068082e-01 9.975992819912e-01 1.016101428794e+00 1.033222904216e+00 1.048571495401e+00 1.061801841159e+00 1.072679776792e+00 1.081162961625e+00 1.087408104950e+00 1.091792915268e+00 1.094850836984e+00 1.097229770259e+00 1.099608616909e+00 1.102622772503e+00 1.106792816152e+00 1.112501871297e+00 1.119955525993e+00 1.129169705595e+00 1.139954298222e+00 1.151919432996e+00 1.164475899014e+00 1.176857922708e+00 1.188185817929e+00 1.197537588276e+00 1.204052832195e+00 1.207021124170e+00 1.205980411519e+00 1.200775980997e+00 1.191574073704e+00 1.178840350435e+00 1.163294477606e+00 1.145808986870e+00 1.127284694882e+00 1.108527747105e+00 1.090120463445e+00 1.072332656463e+00 1.055159183380e+00 1.049255565665e+00 1.061219695105e+00 1.090220579223e+00 1.135355785358e+00 1.188818418526e+00 1.237195208357e+00 1.279588907268e+00 1.315672051104e+00 1.345526621440e+00 1.369568116496e+00 1.388494796246e+00 1.403192703352e+00 1.414624353734e+00 1.423745599128e+00 1.431405212680e+00 1.438292980441e+00 1.444891018722e+00 1.451470943517e+00 1.458070444690e+00 1.464555212930e+00 1.470637054413e+00 1.475944876725e+00 1.480085591674e+00 1.482723279466e+00 1.483630002248e+00 1.482723279466e+00 1.480085591674e+00 1.475944876725e+00 1.470637054413e+00 1.464555212930e+00 1.458070444690e+00 1.451470943517e+00 1.444891018722e+00 1.438292980441e+00 1.431405212680e+00 1.423745599128e+00 1.414624353734e+00 1.403192703352e+00 1.388494796246e+00 1.369568116496e+00 1.345526621440e+00 1.315672051104e+00 1.279588907268e+00 1.237195208357e+00 1.188818418526e+00 1.135355785358e+00 1.090220579223e+00 1.061219695105e+00 1.049255565665e+00 1.055159183380e+00 1.072332656463e+00 1.090120463445e+00 1.108527747105e+00 1.127284694882e+00 1.145808986870e+00 1.163294477606e+00 1.178840350435e+00 1.191574073704e+00 1.200775980997e+00 1.205980411519e+00 1.207021124170e+00 1.204052832195e+00 1.197537588276e+00 1.188185817929e+00 1.176857922708e+00 1.164475899014e+00 1.151919432996e+00 1.139954298222e+00 1.129169705595e+00 1.119955525993e+00 1.112501871297e+00 1.106792816152e+00 1.102622772503e+00 1.099608616909e+00 1.097229770259e+00 1.094850836984e+00 1.091792915268e+00 1.087408104950e+00 1.081162961625e+00 1.072679776792e+00 1.061801841159e+00 1.048571495401e+00 1.033222904216e+00 1.016101428794e+00 9.975992819912e-01 9.780476068082e-01 9.576160765722e-01 9.362308198977e-01 9.135004682418e-01 8.887085996460e-01 8.608731854603e-01 8.290954196752e-01 8.028682888592e-01 7.845752710445e-01 7.729661657377e-01 7.671526262494e-01
 7.663383653574e-01 7.719264351219e-01 7.828486599962e-01 7.999729416660e-01 8.245617713846e-01 8.543687087262e-01 8.798864367344e-01 9.021331034879e-01 9.222661147723e-01 9.411903521979e-01 9.594767589658e-01 9.773566807782e-01 9.947717915155e-01 1.011445405137e+00 1.026987673788e+00 1.040994839385e+00 1.053132819079e+00 1.063230319287e+00 1.071289689151e+00 1.077528505513e+00 1.082326895354e+00 1.086201686941e+00 1.089727973143e+00 1.093470564474e+00 1.097925615494e+00 1.103481125115e+00 1.110385584445e+00 1.118724107474e+00 1.128396097102e+00 1.139118928459e+00 1.150417912028e+00 1.161648246986e+00 1.172035170153e+00 1.180759542021e+00 1.187031308475e+00 1.190183916333e+00 1.189761673338e+00 1.185578951083e+00 1.177735519620e+00 1.166601828933e+00 1.152779004563e+00 1.137017464696e+00 1.120102954694e+00 1.102747347248e+00 1.085475692893e+00 1.068542097524e+00 1.051974728783e+00 1.046216427453e+00 1.058121754320e+00 1.086931011799e+00 1.131781861846e+00 1.185183069479e+00 1.233487152910e+00 1.275767816833e+00 1.311706297073e+00 1.341392925765e+00 1.365277907027e+00 1.384095707546e+00 1.398777323356e+00 1.410331897069e+00 1.419743530736e+00 1.427882693612e+00 1.435438978802e+00 1.442866600799e+00 1.450398375744e+00 1.458012594784e+00 1.465510200797e+00 1.472534003506e+00 1.478648935679e+00 1.483408735275e+00 1.486435867287e+00 1.487475478155e+00 1.486435867287e+00 1.483408735275e+00 1.478648935679e+00 1.472534003506e+00 1.465510200797e+00 1.458012594784e+00 1.450398375744e+00 1.442866600799e+00 1.435438978802e+00 1.427882693612e+00 1.419743530736e+00 1.410331897069e+00 1.398777323356e+00 1.384095707546e+00 1.365277907027e+00 1.341392925765e+00 1.311706297073e+00 1.275767816833e+00 1.233487152910e+00 1.185183069479e+00 1.131781861846e+00 1.086931011799e+00 1.058121754320e+00 1.046216427453e+00 1.051974728783e+00 1.068542097524e+00 1.085475692893e+00 1.102747347248e+00 1.120102954694e+00 1.137017464696e+00 1.152779004563e+00 1.166601828933e+00 1.177735519620e+00 1.185578951083e+00 1.189761673338e+00 1.190183916333e+00 1.187031308475e+00 1.180759542021e+00 1.172035170153e+00 1.161648246986e+00 1.150417912028e+00 1.139118928459e+00 1.128396097102e+00 1.118724107474e+00 1.110385584445e+00 1.103481125115e+00 1.097925615494e+00 1.093470564474e+00 1.089727973143e+00 1.086201686941e+00 1.082326895354e+00 1.077528505513e+00 1.071289689151e+00 1.063230319287e+00 1.053132819079e+00 1.040994839385e+00 1.026987673788e+00 1.011445405137e+00 9.947717915155e-01 9.773566807782e-01 9.594767589658e-01 9.411903521979e-01 9.222661147723e-01 9.021331034879e-01 8.798864367344e-01 8.543687087262e-01 8.245617713846e-01 7.999729416660e-01 7.828486599962e-01 7.719264351219e-01 7.663383653574e-01
 7.621561197322e-01 7.674956453193e-01 7.776933837795e-01 7.935991778563e-01 8.164880932614e-01 8.442596101843e-01 8.674921688584e-01 8.873156405802e-01 9.050435274080e-01 9.217418959979e-01 9.381427535327e-01 9.546112158336e-01 9.711804353275e-01 9.876174455743e-01 1.003522009726e+00 1.018431066464e+00 1.031909317775e+00 1.043653826784e+00 1.053519812667e+00 1.061568294235e+00 1.068034748188e+00 1.073312894182e+00 1.077884036005e+00 1.082255793205e+00 1.086908570657e+00 1.092246828906e+00 1.098569101576e+00 1.106030286567e+00 1.114622335897e+00 1.124163855323e+00 1.134283922291e+00 1.144443379044e+00 1.153964594565e+00 1.162110960260e+00 1.168151448728e+00 1.171454259983e+00 1.171566180815e+00 1.168270595528e+00 1.161612792502e+00 1.151877783083e+00 1.139573995095e+00 1.125348365539e+00 1.109893020044e+00 1.093845459130e+00 1.077688683515e+00 1.061660988929e+00 1.045806855428e+00 1.040250645947e+00 1.052119388088e+00 1.080713922195e+00 1.125228594543e+00 1.178556587388e+00 1.226846287151e+00 1.269151888861e+00 1.305156858146e+00 1.334951437689e+00 1.358997238875e+00 1.378041801947e+00 1.393039178866e+00 1.405020492665e+00 1.414986671606e+00 1.423817301875e+00 1.432195785987e+00 1.440550525481e+00 1.449082835916e+00 1.457719359072e+00 1.466205507278e+00 1.474132254391e+00 1.481009124773e+00 1.486346264253e+00 1.489734628847e+00 1.490897581755e+00 1.489734628847e+00 1.486346264253e+00 1.481009124773e+00 1.474132254391e+00 1.466205507278e+00 1.457719359072e+00 1.449082835916e+00 1.440550525481e+00 1.432195785987e+00 1.423817301875e+00 1.414986671606e+00 1.405020492665e+00 1.393039178866e+00 1.378041801947e+00 1.358997238875e+00 1.334951437689e+00 1.305156858146e+00 1.269151888861e+00 1.226846287151e+00 1.178556587388e+00 1.125228594543e+00 1.080713922195e+00 1.052119388088e+00 1.040250645947e+00 1.045806855428e+00 1.061660988929e+00 1.077688683515e+00 1.093845459130e+00 1.109893020044e+00 1.125348365539e+00 1.139573995095e+00 1.151877783083e+00 1.161612792502e+00 1.168270595528e+00 1.171566180815e+00 1.171454259983e+00 1.168151448728e+00 1.162110960260e+00 1.153964594565e+00 1.144443379044e+00 1.134283922291e+00 1.124163855323e+00 1.114622335897e+00 1.106030286567e+00 1.098569101576e+00 1.092246828906e+00 1.086908570657e+00 1.082255793205e+00 1.077884036005e+00 1.073312894182e+00 1.068034748188e+00 1.061568294235e+00 1.053519812667e+00 1.043653826784e+00 1.031909317775e+00 1.018431066464e+00 1.003522009726e+00 9.876174455743e-01 9.711804353275e-01 9.546112158336e-01 9.381427535327e-01 9.217418959979e-01 9.050435274080e-01 8.873156405802e-01 8.674921688584e-01 8.442596101843e-01 8.164880932614e-01 7.935991778563e-01 7.776933837795e-01 7.674956453193e-01 7.621561197322e-01
 7.548175179391e-01 7.599032278945e-01 7.693923412329e-01 7.841157212955e-01 8.053520885517e-01 8.311323470795e-01 8.522242894065e-01 8.698556411412e-01 8.854709227583e-01 9.002653627366e-01 9.151031340365e-01 9.304570135327e-01 9.464311695694e-01 9.628242905440e-01 9.792167604667e-01 9.950886165191e-01 1.009907492172e+00 1.023245767699e+00 1.034821917250e+00 1.044556025760e+00 1.052552632352e+00 1.059091078699e+00 1.064574487354e+00 1.069463088812e+00 1.074229649425e+00 1.079306924250e+00 1.085041442352e+00 1.091665255826e+00 1.099259422139e+00 1.107733517198e+00 1.116814696979e+00 1.126046454511e+00 1.134836397209e+00 1.142506240401e+00 1.148369264713e+00 1.151814131895e+00 1.152385614681e+00 1.149834927067e+00 1.144157743678e+00 1.135580375965e+00 1.124533322595e+00 1.111589816947e+00 1.097375898460e+00 1.082473655496e+00 1.067334132112e+00 1.052191440256e+00 1.037089936209e+00 1.031756479356e+00 1.043611937166e+00 1.072003920206e+00 1.116192331379e+00 1.169478201217e+00 1.217853386676e+00 1.260357872421e+00 1.296669445627e+00 1.326867847723e+00 1.351397735130e+00 1.371004162721e+00 1.386638822035e+00 1.399333007433e+00 1.410092222613e+00 1.419791354414e+00 1.429104435919e+00 1.438444255382e+00 1.447976330801e+00 1.457595912246e+00 1.467003015040e+00 1.475750238254e+00 1.483308473342e+00 1.489155093035e+00 1.492858912103e+00 1.494128872463e+00 1.492858912103e+00 1.489155093035e+00 1.483308473342e+00 1.475750238254e+00 1.467003015040e+00 1.457595912246e+00 1.447976330801e+00 1.438444255382e+00 1.429104435919e+00 1.419791354414e+00 1.410092222613e+00 1.399333007433e+00 1.386638822035e+00 1.371004162721e+00 1.351397735130e+00 1.326867847723e+00 1.296669445627e+00 1.260357872421e+00 1.217853386676e+00 1.169478201217e+00 1.116192331379e+00 1.072003920206e+00 1.043611937166e+00 1.031756479356e+00 1.037089936209e+00 1.052191440256e+00 1.067334132112e+00 1.082473655496e+00 1.097375898460e+00 1.111589816947e+00 1.124533322595e+00 1.135580375965e+00 1.144157743678e+00 1.149834927067e+00 1.152385614681e+00 1.151814131895e+00 1.148369264713e+00 1.142506240401e+00 1.134836397209e+00 1.126046454511e+00 1.116814696979e+00 1.107733517198e+00 1.099259422139e+00 1.091665255826e+00 1.085041442352e+00 1.079306924250e+00 1.074229649425e+00 1.069463088812e+00 1.064574487354e+00 1.059091078699e+00 1.052552632352e+00 1.044556025760e+00 1.034821917250e+00 1.023245767699e+00 1.009907492172e+00 9.950886165191e-01 9.792167604667e-01 9.628242905440e-01 9.464311695694e-01 9.304570135327e-01 9.151031340365e-01 9.002653627366e-01 8.854709227583e-01 8.698556411412e-01 8.522242894065e-01 8.311323470795e-01 8.053520885517e-01 7.841157212955e-01 7.693923412329e-01 7.599032278945e-01 7.548175179391e-01
 7.447285921105e-01 7.495740259269e-01 7.584195639122e-01 7.720766346050e-01 7.918113235614e-01 8.157431169285e-01 8.349366122474e-01 8.507013852024e-01 8.645738630445e-01 8.778472575997e-01 8.914802547610e-01 9.060265034777e-01 9.216383380572e-01 9.381347365490e-01 9.550764414951e-01 9.718860083540e-01 9.879500653496e-01 1.002730082685e+00 1.015824871414e+00 1.027033791977e+00 1.036348905102e+00 1.043953038894e+00 1.050185757579e+00 1.055469159693e+00 1.060276597697e+00 1.065074715146e+00 1.070260477355e+00 1.076140972361e+00 1.082881261555e+00 1.090472734608e+00 1.098724374574e+00 1.107248520517e+00 1.115509926825e+00 1.122868446136e+00 1.128660793746e+00 1.132278592690e+00 1.133253098385e+00 1.131307905842e+00 1.126395067393e+00 1.118702119122e+00 1.108605594281e+00 1.096637313441e+00 1.083380836213e+00 1.069389227208e+00 1.055097237150e+00 1.040743893679e+00 1.026362655290e+00 1.021243889336e+00 1.033108588286e+00 1.061337567467e+00 1.105260790126e+00 1.158557703483e+00 1.207138114372e+00 1.250032504011e+00 1.286898790793e+00 1.317790457859e+00 1.343116448809e+00 1.363596158154e+00 1.380153234124e+00 1.393805437983e+00 1.405542427480e+00 1.416229658717e+00 1.426527565017e+00 1.436840444145e+00 1.447305590766e+00 1.457802245514e+00 1.467999451438e+00 1.477428023283e+00 1.485539650153e+00 1.491793105540e+00 1.495744396393e+00 1.497095981238e+00 1.495744396393e+00 1.491793105540e+00 1.485539650153e+00 1.477428023283e+00 1.467999451438e+00 1.457802245514e+00 1.447305590766e+00 1.436840444145e+00 1.426527565017e+00 1.416229658717e+00 1.405542427480e+00 1.393805437983e+00 1.380153234124e+00 1.363596158154e+00 1.343116448809e+00 1.317790457859e+00 1.286898790793e+00 1.250032504011e+00 1.207138114372e+00 1.158557703483e+00 1.105260790126e+00 1.061337567467e+00 1.033108588286e+00 1.021243889336e+00 1.026362655290e+00 1.040743893679e+00 1.055097237150e+00 1.069389227208e+00 1.083380836213e+00 1.096637313441e+00 1.108605594281e+00 1.118702119122e+00 1.126395067393e+00 1.131307905842e+00 1.133253098385e+00 1.132278592690e+00 1.128660793746e+00 1.122868446136e+00 1.115509926825e+00 1.107248520517e+00 1.098724374574e+00 1.090472734608e+00 1.082881261555e+00 1.076140972361e+00 1.070260477355e+00 1.065074715146e+00 1.060276597697e+00 1.055469159693e+00 1.050185757579e+00 1.043953038894e+00 1.036348905102e+00 1.027033791977e+00 1.015824871414e+00 1.002730082685e+00 9.879500653496e-01 9.718860083540e-01 9.550764414951e-01 9.381347365490e-01 9.216383380572e-01 9.060265034777e-01 8.914802547610e-01 8.778472575997e-01 8.645738630445e-01 8.507013852024e-01 8.349366122474e-01 8.157431169285e-01 7.918113235614e-01 7.720766346050e-01 7.584195639122e-01 7.495740259269e-01 7.447285921105e-01
 7.324581378983e-01 7.370916621534e-01 7.454010608013e-01 7.581799308619e-01 7.766564642184e-01 7.989723911638e-01 8.165898970557e-01 8.308822999505e-01 8.434337305405e-01 8.556008253145e-01 8.683960879949e-01 8.824253293135e-01 8.978690682026e-01 9.145558599568e-01 9.320276594355e-01 9.496567826628e-01 9.667690050497e-01 9.827349860656e-01 9.970585438039e-01 1.009442300972e+00 1.019790345370e+00 1.028212838380e+00 1.034995944990e+00 1.040542208466e+00 1.045330797733e+00 1.049860226931e+00 1.054585618123e+00 1.059878680752e+00 1.065978400004e+00 1.072950041863e+00 1.080659884958e+00 1.088776186559e+00 1.096787835189e+00 1.104070819447e+00 1.109957506570e+00 1.113825143663e+00 1.115177132427e+00 1.113710503347e+00 1.109348555847e+00 1.102250399775e+00 1.092773668612e+00 1.081430687868e+00 1.068792352892e+00 1.055414076651e+00 1.041730415115e+00 1.027993427736e+00 1.014231892263e+00 1.009297967286e+00 1.021188188409e+00 1.049312521066e+00 1.093069643862e+00 1.146445648305e+00 1.195359423086e+00 1.238833734402e+00 1.276493332111e+00 1.308345973123e+00 1.334747250390e+00 1.356364379710e+00 1.374073124599e+00 1.388860984905e+00 1.401688217144e+00 1.413406187767e+00 1.424658056257e+00 1.435842760081e+00 1.447091786808e+00 1.458275158384e+00 1.469055080443e+00 1.478960204562e+00 1.487440422675e+00 1.493956151764e+00 1.498062685832e+00 1.499464402312e+00 1.498062685832e+00 1.493956151764e+00 1.487440422675e+00 1.478960204562e+00 1.469055080443e+00 1.458275158384e+00 1.447091786808e+00 1.435842760081e+00 1.424658056257e+00 1.413406187767e+00 1.401688217144e+00 1.388860984905e+00 1.374073124599e+00 1.356364379710e+00 1.334747250390e+00 1.308345973123e+00 1.276493332111e+00 1.238833734402e+00 1.195359423086e+00 1.146445648305e+00 1.093069643862e+00 1.049312521066e+00 1.021188188409e+00 1.009297967286e+00 1.014231892263e+00 1.027993427736e+00 1.041730415115e+00 1.055414076651e+00 1.068792352892e+00 1.081430687868e+00 1.092773668612e+00 1.102250399775e+00 1.109348555847e+00 1.113710503347e+00 1.115177132427e+00 1.113825143663e+00 1.109957506570e+00 1.104070819447e+00 1.096787835189e+00 1.088776186559e+00 1.080659884958e+00 1.072950041863e+00 1.065978400004e+00 1.059878680752e+00 1.054585618123e+00 1.049860226931e+00 1.045330797733e+00 1.040542208466e+00 1.034995944990e+00 1.028212838380e+00 1.019790345370e+00 1.009442300972e+00 9.970585438039e-01 9.827349860656e-01 9.667690050497e-01 9.496567826628e-01 9.320276594355e-01 9.145558599568e-01 8.978690682026e-01 8.824253293135e-01 8.683960879949e-01 8.556008253145e-01 8.434337305405e-01 8.308822999505e-01 8.165898970557e-01 7.989723911638e-01 7.766564642184e-01 7.581799308619e-01 7.454010608013e-01 7.370916621534e-01 7.324581378983e-01
 7.186910537222e-01 7.231545134805e-01 7.310726378222e-01 7.432182522747e-01 7.607566256751e-01 7.817662883743e-01 7.981914155790e-01 8.114471825849e-01 8.231232131215e-01 8.346012648409e-01 8.469109105236e-01 8.606782496480e-01 8.760976040357e-01 8.929962916471e-01 9.108975485552e-01 9.291441528069e-01 9.470134922796e-01 9.638147455080e-01 9.789869140200e-01 9.921650301784e-01 1.003191611562e+00 1.012129289132e+00 1.019231131488e+00 1.024895600320e+00 1.029610707115e+00 1.033911914659e+00 1.038307478258e+00 1.043228416157e+00 1.048971979735e+00 1.055658968331e+00 1.063194857526e+00 1.071275511156e+00 1.079388725219e+00 1.086894666527e+00 1.093095420814e+00 1.097333956155e+00 1.099076124226e+00 1.097986005033e+00 1.093971595563e+00 1.087181066488e+00 1.077978938867e+00 1.066884097620e+00 1.054490685690e+00 1.041376660858e+00 1.028002109399e+00 1.014646832921e+00 1.001338185171e+00 9.965371879539e-01 1.008462412752e+00 1.036552665464e+00 1.080272602768e+00 1.133800343328e+00 1.183174183372e+00 1.227408022870e+00 1.266077525963e+00 1.299122683404e+00 1.326827265002e+00 1.349784991347e+00 1.368805795916e+00 1.384826384618e+00 1.398771242410e+00 1.411466989231e+00 1.423550490195e+00 1.435414561032e+00 1.447201746208e+00 1.458792896401e+00 1.469867965355e+00 1.479972298544e+00 1.488578088403e+00 1.495167068938e+00 1.499308923961e+00 1.500722609662e+00 1.499308923961e+00 1.495167068938e+00 1.488578088403e+00 1.479972298544e+00 1.469867965355e+00 1.458792896401e+00 1.447201746208e+00 1.435414561032e+00 1.423550490195e+00 1.411466989231e+00 1.398771242410e+00 1.384826384618e+00 1.368805795916e+00 1.349784991347e+00 1.326827265002e+00 1.299122683404e+00 1.266077525963e+00 1.227408022870e+00 1.183174183372e+00 1.133800343328e+00 1.080272602768e+00 1.036552665464e+00 1.008462412752e+00 9.965371879539e-01 1.001338185171e+00 1.014646832921e+00 1.028002109399e+00 1.041376660858e+00 1.054490685690e+00 1.066884097620e+00 1.077978938867e+00 1.087181066488e+00 1.093971595563e+00 1.097986005033e+00 1.099076124226e+00 1.097333956155e+00 1.093095420814e+00 1.086894666527e+00 1.079388725219e+00 1.071275511156e+00 1.063194857526e+00 1.055658968331e+00 1.048971979735e+00 1.043228416157e+00 1.038307478258e+00 1.033911914659e+00 1.029610707115e+00 1.024895600320e+00 1.019231131488e+00 1.012129289132e+00 1.003191611562e+00 9.921650301784e-01 9.789869140200e-01 9.638147455080e-01 9.470134922796e-01 9.291441528069e-01 9.108975485552e-01 8.929962916471e-01 8.760976040357e-01 8.606782496480e-01 8.469109105236e-01 8.346012648409e-01 8.231232131215e-01 8.114471825849e-01 7.981914155790e-01 7.817662883743e-01 7.607566256751e-01 7.432182522747e-01 7.310726378222e-01 7.231545134805e-01 7.186910537222e-01
 7.041820043577e-01 7.085283576831e-01 7.162260329247e-01 7.280221143413e-01 7.450001046315e-01 7.650766336164e-01 7.807321832745e-01 7.934043766446e-01 8.046506652153e-01 8.158356902210e-01 8.279786741418e-01 8.416969813394e-01 8.571828455566e-01 8.742544548346e-01 8.924219243775e-01 9.110150420682e-01 9.292800221968e-01 9.464966042162e-01 9.620694679843e-01 9.755982937484e-01 9.868948388449e-01 9.959989750105e-01 1.003159666168e+00 1.008782784726e+00 1.013373508347e+00 1.017508914336e+00 1.021738472024e+00 1.026546307846e+00 1.032273204420e+00 1.039070773897e+00 1.046863074310e+00 1.055334366438e+00 1.063951307534e+00 1.072022714829e+00 1.078798566364e+00 1.083563762480e+00 1.085737853659e+00 1.084952153306e+00 1.081100770285e+00 1.074344864423e+00 1.065073173483e+00 1.053842861852e+00 1.041299710417e+00 1.028066382740e+00 1.014657248647e+00 1.001397980550e+00 9.883261051810e-01 9.835872518874e-01 9.955473475619e-01 1.023682057524e+00 1.067508598051e+00 1.121264770326e+00 1.171220274642e+00 1.216374151264e+00 1.256235591172e+00 1.290660367283e+00 1.319839230521e+00 1.344272584809e+00 1.364687871731e+00 1.381954167275e+00 1.396953445323e+00 1.410482181877e+00 1.423179626004e+00 1.435440670910e+00 1.447431335898e+00 1.459068253048e+00 1.470073222161e+00 1.480033091729e+00 1.488468259608e+00 1.494900497406e+00 1.498933124051e+00 1.500310757956e+00 1.498933124051e+00 1.494900497406e+00 1.488468259608e+00 1.480033091729e+00 1.470073222161e+00 1.459068253048e+00 1.447431335898e+00 1.435440670910e+00 1.423179626004e+00 1.410482181877e+00 1.396953445323e+00 1.381954167275e+00 1.364687871731e+00 1.344272584809e+00 1.319839230521e+00 1.290660367283e+00 1.256235591172e+00 1.216374151264e+00 1.171220274642e+00 1.121264770326e+00 1.067508598051e+00 1.023682057524e+00 9.955473475619e-01 9.835872518874e-01 9.883261051810e-01 1.001397980550e+00 1.014657248647e+00 1.028066382740e+00 1.041299710417e+00 1.053842861852e+00 1.065073173483e+00 1.074344864423e+00 1.081100770285e+00 1.084952153306e+00 1.085737853659e+00 1.083563762480e+00 1.078798566364e+00 1.072022714829e+00 1.063951307534e+00 1.055334366438e+00 1.046863074310e+00 1.039070773897e+00 1.032273204420e+00 1.026546307846e+00 1.021738472024e+00 1.017508914336e+00 1.013373508347e+00 1.008782784726e+00 1.003159666168e+00 9.959989750105e-01 9.868948388449e-01 9.755982937484e-01 9.620694679843e-01 9.464966042162e-01 9.292800221968e-01 9.110150420682e-01 8.924219243775e-01 8.742544548346e-01 8.571828455566e-01 8.416969813394e-01 8.279786741418e-01 8.158356902210e-01 8.046506652153e-01 7.934043766446e-01 7.807321832745e-01 7.650766336164e-01 7.450001046315e-01 7.280221143413e-01 7.162260329247e-01 7.085283576831e-01 7.041820043577e-01
 6.897059504233e-01 6.939953802060e-01 7.016562819398e-01 7.134080352674e-01 7.302411737574e-01 7.498062356566e-01 7.651331082652e-01 7.776724441732e-01 7.889163125282e-01 8.001738578940e-01 8.124307923336e-01 8.262720648979e-01 8.418717605336e-01 8.590366766869e-01 8.772716612804e-01 8.958997039089e-01 9.141637004996e-01 9.313406515828e-01 9.468297207993e-01 9.602288419009e-01 9.713544589613e-01 9.802538496980e-01 9.871945251083e-01 9.926056152490e-01 9.970260100712e-01 1.001066343629e+00 1.005315945162e+00 1.010295383617e+00 1.016373027384e+00 1.023709228265e+00 1.032213970905e+00 1.041529953278e+00 1.051071352330e+00 1.060068997139e+00 1.067694810809e+00 1.073160140448e+00 1.075825373245e+00 1.075292048429e+00 1.071443330659e+00 1.064468191711e+00 1.054797624868e+00 1.043055259374e+00 1.029960417292e+00 1.016208746665e+00 1.002393069728e+00 9.889049612411e-01 9.758243498730e-01 9.710599337214e-01 9.830422273954e-01 1.011297192623e+00 1.055381065042e+00 1.109447204554e+00 1.160096734906e+00 1.206307656906e+00 1.247509369536e+00 1.283453311359e+00 1.314216373559e+00 1.340190145622e+00 1.362006059598e+00 1.380452261976e+00 1.396360015144e+00 1.410500236588e+00 1.423510360237e+00 1.435807926768e+00 1.447596758122e+00 1.458850514290e+00 1.469360216265e+00 1.478780730441e+00 1.486706428370e+00 1.492723038046e+00 1.496484298002e+00 1.497766310545e+00 1.496484298002e+00 1.492723038046e+00 1.486706428370e+00 1.478780730441e+00 1.469360216265e+00 1.458850514290e+00 1.447596758122e+00 1.435807926768e+00 1.423510360237e+00 1.410500236588e+00 1.396360015144e+00 1.380452261976e+00 1.362006059598e+00 1.340190145622e+00 1.314216373559e+00 1.283453311359e+00 1.247509369536e+00 1.206307656906e+00 1.160096734906e+00 1.109447204554e+00 1.055381065042e+00 1.011297192623e+00 9.830422273954e-01 9.710599337214e-01 9.758243498730e-01 9.889049612411e-01 1.002393069728e+00 1.016208746665e+00 1.029960417292e+00 1.043055259374e+00 1.054797624868e+00 1.064468191711e+00 1.071443330659e+00 1.075292048429e+00 1.075825373245e+00 1.073160140448e+00 1.067694810809e+00 1.060068997139e+00 1.051071352330e+00 1.041529953278e+00 1.032213970905e+00 1.023709228265e+00 1.016373027384e+00 1.010295383617e+00 1.005315945162e+00 1.001066343629e+00 9.970260100712e-01 9.926056152490e-01 9.871945251083e-01 9.802538496980e-01 9.713544589613e-01 9.602288419009e-01 9.468297207993e-01 9.313406515828e-01 9.141637004996e-01 8.958997039089e-01 8.772716612804e-01 8.590366766869e-01 8.418717605336e-01 8.262720648979e-01 8.124307923336e-01 8.001738578940e-01 7.889163125282e-01 7.776724441732e-01 7.651331082652e-01 7.498062356566e-01 7.302411737574e-01 7.134080352674e-01 7.016562819398e-01 6.939953802060e-01 6.897059504233e-01
 6.760053491095e-01 6.803019466104e-01 6.881133660429e-01 7.001252914538e-01 7.172425584288e-01 7.367513810304e-01 7.522021876393e-01 7.650478324514e-01 7.766891518135e-01 7.883572844024e-01 8.009768758810e-01 8.150843778769e-01 8.308244396869e-01 8.479886577287e-01 8.660830840072e-01 8.844344158345e-01 9.023016792836e-01 9.189806547771e-01 9.338991373170e-01 9.466869415559e-01 9.571962890772e-01 9.655158832220e-01 9.719546153611e-01 9.769832689070e-01 9.811862102295e-01 9.852057170454e-01 9.896660238941e-01 9.951086070417e-01 1.001907213947e+00 1.010205700076e+00 1.019868970115e+00 1.030474947426e+00 1.041345973946e+00 1.051616130923e+00 1.060352188271e+00 1.066681754105e+00 1.069899525310e+00 1.069573038971e+00 1.065585086495e+00 1.058155171458e+00 1.047777558106e+00 1.035162211279e+00 1.021121552909e+00 1.006450028679e+00 9.918444357180e-01 9.777851304415e-01 9.644275833823e-01 9.595278624162e-01 9.715068732528e-01 9.999503637554e-01 1.044438773657e+00 1.098899302206e+00 1.150346256274e+00 1.197732508723e+00 1.240388348605e+00 1.277944169728e+00 1.310348416613e+00 1.337866160408e+00 1.361021179121e+00 1.380516681107e+00 1.397125241007e+00 1.411592613942e+00 1.424556983501e+00 1.436477678943e+00 1.447611164071e+00 1.458012943431e+00 1.467566412113e+00 1.476024254922e+00 1.483080150985e+00 1.488404915976e+00 1.491723213246e+00 1.492848531711e+00 1.491723213246e+00 1.488404915976e+00 1.483080150985e+00 1.476024254922e+00 1.467566412113e+00 1.458012943431e+00 1.447611164071e+00 1.436477678943e+00 1.424556983501e+00 1.411592613942e+00 1.397125241007e+00 1.380516681107e+00 1.361021179121e+00 1.337866160408e+00 1.310348416613e+00 1.277944169728e+00 1.240388348605e+00 1.197732508723e+00 1.150346256274e+00 1.098899302206e+00 1.044438773657e+00 9.999503637554e-01 9.715068732528e-01 9.595278624162e-01 9.644275833823e-01 9.777851304415e-01 9.918444357180e-01 1.006450028679e+00 1.021121552909e+00 1.035162211279e+00 1.047777558106e+00 1.058155171458e+00 1.065585086495e+00 1.069573038971e+00 1.069899525310e+00 1.066681754105e+00 1.060352188271e+00 1.051616130923e+00 1.041345973946e+00 1.030474947426e+00 1.019868970115e+00 1.010205700076e+00 1.001907213947e+00 9.951086070417e-01 9.896660238941e-01 9.852057170454e-01 9.811862102295e-01 9.769832689070e-01 9.719546153611e-01 9.655158832220e-01 9.571962890772e-01 9.466869415559e-01 9.338991373170e-01 9.189806547771e-01 9.023016792836e-01 8.844344158345e-01 8.660830840072e-01 8.479886577287e-01 8.308244396869e-01 8.150843778769e-01 8.009768758810e-01 7.883572844024e-01 7.766891518135e-01 7.650478324514e-01 7.522021876393e-01 7.367513810304e-01 7.172425584288e-01 7.001252914538e-01 6.881133660429e-01 6.803019466104e-01 6.760053491095e-01
 6.637337850850e-01 6.681017498696e-01 6.762440586678e-01 6.888086402514e-01 7.066296413077e-01 7.265590373690e-01 7.425889238342e-01 7.561691628400e-01 7.685908714761e-01 7.809890538213e-01 7.942050424435e-01 8.087134840071e-01 8.246218998351e-01 8.417039654135e-01 8.594669567014e-01 8.772555198275e-01 8.943552664690e-01 9.101066363146e-01 9.239967180622e-01 9.357181313793e-01 9.451904820778e-01 9.525740982835e-01 9.582431472692e-01 9.627299842116e-01 9.666691279366e-01 9.707430733287e-01 9.755973259337e-01 9.817818780278e-01 9.896493400029e-01 9.993017066279e-01 1.010533318497e+00 1.022825784345e+00 1.035384349727e+00 1.047224329041e+00 1.057293282883e+00 1.064621017582e+00 1.068435682825e+00 1.068265917129e+00 1.064000791559e+00 1.055896732836e+00 1.044525069029e+00 1.030692694640e+00 1.015328177581e+00 9.993483592693e-01 9.835712541664e-01 9.685933026740e-01 9.546756043539e-01 9.495123574559e-01 9.614466817363e-01 9.901289154471e-01 1.035153393072e+00 1.090100256747e+00 1.142443179248e+00 1.191105207438e+00 1.235298776491e+00 1.274520954223e+00 1.308577337390e+00 1.337594112978e+00 1.361981283644e+00 1.382348918827e+00 1.399408488689e+00 1.413880521085e+00 1.426414055073e+00 1.437518148981e+00 1.447525419245e+00 1.456594031417e+00 1.464722725801e+00 1.471792624701e+00 1.477618161742e+00 1.481974795319e+00 1.484677945302e+00 1.485590541778e+00 1.484677945302e+00 1.481974795319e+00 1.477618161742e+00 1.471792624701e+00 1.464722725801e+00 1.456594031417e+00 1.447525419245e+00 1.437518148981e+00 1.426414055073e+00 1.413880521085e+00 1.399408488689e+00 1.382348918827e+00 1.361981283644e+00 1.337594112978e+00 1.308577337390e+00 1.274520954223e+00 1.235298776491e+00 1.191105207438e+00 1.142443179248e+00 1.090100256747e+00 1.035153393072e+00 9.901289154471e-01 9.614466817363e-01 9.495123574559e-01 9.546756043539e-01 9.685933026740e-01 9.835712541664e-01 9.993483592693e-01 1.015328177581e+00 1.030692694640e+00 1.044525069029e+00 1.055896732836e+00 1.064000791559e+00 1.068265917129e+00 1.068435682825e+00 1.064621017582e+00 1.057293282883e+00 1.047224329041e+00 1.035384349727e+00 1.022825784345e+00 1.010533318497e+00 9.993017066279e-01 9.896493400029e-01 9.817818780278e-01 9.755973259337e-01 9.707430733287e-01 9.666691279366e-01 9.627299842116e-01 9.582431472692e-01 9.525740982835e-01 9.451904820778e-01 9.357181313793e-01 9.239967180622e-01 9.101066363146e-01 8.943552664690e-01 8.772555198275e-01 8.594669567014e-01 8.417039654135e-01 8.246218998351e-01 8.087134840071e-01 7.942050424435e-01 7.809890538213e-01 7.685908714761e-01 7.561691628400e-01 7.425889238342e-01 7.265590373690e-01 7.066296413077e-01 6.888086402514e-01 6.762440586678e-01 6.681017498696e-01 6.637337850850e-01
 6.534060550010e-01 6.579080395157e-01 6.665463627295e-01 6.799335522140e-01 6.988496442375e-01 7.196803442515e-01 7.367457694342e-01 7.514847055289e-01 7.650671914552e-01 7.785108794794e-01 7.925598007934e-01 8.076160653846e-01 8.237418363379e-01 8.406887561567e-01 8.579646825759e-01 8.749423770719e-01 8.909477854556e-01 9.053926438643e-01 9.178454916403e-01 9.280905882863e-01 9.361480885086e-01 9.422789467438e-01 9.469417629140e-01 9.507485932774e-01 9.543898728623e-01 9.585903265941e-01 9.640094627467e-01 9.711859414671e-01 9.804297387043e-01 9.917781384895e-01 1.004928214442e+00 1.019234805886e+00 1.033770323632e+00 1.047410349089e+00 1.058978191377e+00 1.067392918931e+00 1.071814587354e+00 1.071736826182e+00 1.067052941960e+00 1.058065356100e+00 1.045428465913e+00 1.030057777771e+00 1.013013100358e+00 9.953543985037e-01 9.780384684653e-01 9.617997447117e-01 9.470332233882e-01 9.414613138847e-01 9.532926707101e-01 9.822386276517e-01 1.027903866505e+00 1.083441092426e+00 1.136776182722e+00 1.186798670720e+00 1.232591901999e+00 1.273504216202e+00 1.309189498386e+00 1.339630870514e+00 1.365115899706e+00 1.386153090453e+00 1.403393258428e+00 1.417536764147e+00 1.429251990290e+00 1.439104756344e+00 1.447526458080e+00 1.454795167303e+00 1.461054171317e+00 1.466330514295e+00 1.470582183229e+00 1.473715576722e+00 1.475641078390e+00 1.476287330424e+00 1.475641078390e+00 1.473715576722e+00 1.470582183229e+00 1.466330514295e+00 1.461054171317e+00 1.454795167303e+00 1.447526458080e+00 1.439104756344e+00 1.429251990290e+00 1.417536764147e+00 1.403393258428e+00 1.386153090453e+00 1.365115899706e+00 1.339630870514e+00 1.309189498386e+00 1.273504216202e+00 1.232591901999e+00 1.186798670720e+00 1.136776182722e+00 1.083441092426e+00 1.027903866505e+00 9.822386276517e-01 9.532926707101e-01 9.414613138847e-01 9.470332233882e-01 9.617997447117e-01 9.780384684653e-01 9.953543985037e-01 1.013013100358e+00 1.030057777771e+00 1.045428465913e+00 1.058065356100e+00 1.067052941960e+00 1.071736826182e+00 1.071814587354e+00 1.067392918931e+00 1.058978191377e+00 1.047410349089e+00 1.033770323632e+00 1.019234805886e+00 1.004928214442e+00 9.917781384895e-01 9.804297387043e-01 9.711859414671e-01 9.640094627467e-01 9.585903265941e-01 9.543898728623e-01 9.507485932774e-01 9.469417629140e-01 9.422789467438e-01 9.361480885086e-01 9.280905882863e-01 9.178454916403e-01 9.053926438643e-01 8.909477854556e-01 8.749423770719e-01 8.579646825759e-01 8.406887561567e-01 8.237418363379e-01 8.076160653846e-01 7.925598007934e-01 7.785108794794e-01 7.650671914552e-01 7.514847055289e-01 7.367457694342e-01 7.196803442515e-01 6.988496442375e-01 6.799335522140e-01 6.665463627295e-01 6.579080395157e-01 6.534060550010e-01
 6.453593274647e-01 6.500513383175e-01 6.593338282420e-01 6.737808631278e-01 6.941354872140e-01 7.163351756209e-01 7.348944041936e-01 7.512186566144e-01 7.663438155263e-01 7.811571428750e-01 7.962921928993e-01 8.120674834456e-01 8.284883527913e-01 8.452806400299e-01 8.619555532761e-01 8.779184943609e-01 8.925587120599e-01 9.053715642558e-01 9.160336316375e-01 9.244521814494e-01 9.307727108827e-01 9.353808096591e-01 9.388435130953e-01 9.418612129245e-01 9.451909209292e-01 9.495905609713e-01 9.557288801023e-01 9.641138127208e-01 9.749980542902e-01 9.883253896654e-01 1.003671949795e+00 1.020249449099e+00 1.036975966521e+00 1.052576562823e+00 1.065743564474e+00 1.075285081249e+00 1.080286948294e+00 1.080213023128e+00 1.074962973546e+00 1.064888434817e+00 1.050729249927e+00 1.033522445620e+00 1.014468884657e+00 9.947856541079e-01 9.755904232234e-01 9.577684690240e-01 9.418637880606e-01 9.357245784220e-01 9.473799083428e-01 9.765903790879e-01 1.022967023125e+00 1.079203328480e+00 1.133627811404e+00 1.185086206013e+00 1.232522637702e+00 1.275128560678e+00 1.312403140596e+00 1.344179430794e+00 1.370613063105e+00 1.392113192528e+00 1.409267721380e+00 1.422761109641e+00 1.433288077434e+00 1.441484996161e+00 1.447897310795e+00 1.452941272014e+00 1.456926646601e+00 1.460046520657e+00 1.462420329889e+00 1.464102350431e+00 1.465107676797e+00 1.465440906550e+00 1.465107676797e+00 1.464102350431e+00 1.462420329889e+00 1.460046520657e+00 1.456926646601e+00 1.452941272014e+00 1.447897310795e+00 1.441484996161e+00 1.433288077434e+00 1.422761109641e+00 1.409267721380e+00 1.392113192528e+00 1.370613063105e+00 1.344179430794e+00 1.312403140596e+00 1.275128560678e+00 1.232522637702e+00 1.185086206013e+00 1.133627811404e+00 1.079203328480e+00 1.022967023125e+00 9.765903790879e-01 9.473799083428e-01 9.357245784220e-01 9.418637880606e-01 9.577684690240e-01 9.755904232234e-01 9.947856541079e-01 1.014468884657e+00 1.033522445620e+00 1.050729249927e+00 1.064888434817e+00 1.074962973546e+00 1.080213023128e+00 1.080286948294e+00 1.075285081249e+00 1.065743564474e+00 1.052576562823e+00 1.036975966521e+00 1.020249449099e+00 1.003671949795e+00 9.883253896654e-01 9.749980542902e-01 9.641138127208e-01 9.557288801023e-01 9.495905609713e-01 9.451909209292e-01 9.418612129245e-01 9.388435130953e-01 9.353808096591e-01 9.307727108827e-01 9.244521814494e-01 9.160336316375e-01 9.053715642558e-01 8.925587120599e-01 8.779184943609e-01 8.619555532761e-01 8.452806400299e-01 8.284883527913e-01 8.120674834456e-01 7.962921928993e-01 7.811571428750e-01 7.663438155263e-01 7.512186566144e-01 7.348944041936e-01 7.163351756209e-01 6.941354872140e-01 6.737808631278e-01 6.593338282420e-01 6.500513383175e-01 6.453593274647e-01
 6.397316871772e-01 6.446639264124e-01 6.547149400833e-01 6.704187030686e-01 6.924907598844e-01 7.164973128547e-01 7.369963835987e-01 7.553283359957e-01 7.723791807691e-01 7.888938925671e-01 8.053809702569e-01 8.220663733506e-01 8.388861847129e-01 8.555365826549e-01 8.715372298355e-01 8.863278403030e-01 8.993803961891e-01 9.102929737140e-01 9.188735369784e-01 9.251755980495e-01 9.294992172471e-01 9.323687085262e-01 9.344819468666e-01 9.366346765913e-01 9.396573446956e-01 9.443336206358e-01 9.513311961934e-01 9.611141349400e-01 9.738595846019e-01 9.893918228925e-01 1.007148377305e+00 1.026184241932e+00 1.045246021860e+00 1.062906042532e+00 1.077715123009e+00 1.088376626288e+00 1.093901355239e+00 1.093723655802e+00 1.087754771303e+00 1.076396462085e+00 1.060478945957e+00 1.041165786441e+00 1.019811317121e+00 9.978003787265e-01 9.764229211715e-01 9.567251185382e-01 9.394084551011e-01 9.325377868500e-01 9.439316046561e-01 9.733821146243e-01 1.020500431572e+00 1.077546087138e+00 1.133156864225e+00 1.186117457948e+00 1.235228550597e+00 1.279522943082e+00 1.318339561480e+00 1.351356354004e+00 1.378593893299e+00 1.400361883822e+00 1.417184883810e+00 1.429734636235e+00 1.438742584567e+00 1.444925367140e+00 1.448954745117e+00 1.451407909997e+00 1.452771786741e+00 1.453429016782e+00 1.453671923338e+00 1.453711117179e+00 1.453680332375e+00 1.453661425806e+00 1.453680332375e+00 1.453711117179e+00 1.453671923338e+00 1.453429016782e+00 1.452771786741e+00 1.451407909997e+00 1.448954745117e+00 1.444925367140e+00 1.438742584567e+00 1.429734636235e+00 1.417184883810e+00 1.400361883822e+00 1.378593893299e+00 1.351356354004e+00 1.318339561480e+00 1.279522943082e+00 1.235228550597e+00 1.186117457948e+00 1.133156864225e+00 1.077546087138e+00 1.020500431572e+00 9.733821146243e-01 9.439316046561e-01 9.325377868500e-01 9.394084551011e-01 9.567251185382e-01 9.764229211715e-01 9.978003787265e-01 1.019811317121e+00 1.041165786441e+00 1.060478945957e+00 1.076396462085e+00 1.087754771303e+00 1.093723655802e+00 1.093901355239e+00 1.088376626288e+00 1.077715123009e+00 1.062906042532e+00 1.045246021860e+00 1.026184241932e+00 1.007148377305e+00 9.893918228925e-01 9.738595846019e-01 9.611141349400e-01 9.513311961934e-01 9.443336206358e-01 9.396573446956e-01 9.366346765913e-01 9.344819468666e-01 9.323687085262e-01 9.294992172471e-01 9.251755980495e-01 9.188735369784e-01 9.102929737140e-01 8.993803961891e-01 8.863278403030e-01 8.715372298355e-01 8.555365826549e-01 8.388861847129e-01 8.220663733506e-01 8.053809702569e-01 7.888938925671e-01 7.723791807691e-01 7.553283359957e-01 7.369963835987e-01 7.164973128547e-01 6.924907598844e-01 6.704187030686e-01 6.547149400833e-01 6.446639264124e-01 6.397316871772e-01
 6.364698722202e-01 6.416839832203e-01 6.525979473059e-01 6.697073419295e-01 6.936974275083e-01 7.198934419591e-01 7.427473201241e-01 7.634842666394e-01 7.828254943900e-01 8.013626878326e-01 8.194663427051e-01 8.372565560522e-01 8.545946345387e-01 8.711412873334e-01 8.864244607437e-01 8.999314424222e-01 9.112244645948e-01 9.200271814525e-01 9.263003634023e-01 9.302613559540e-01 9.323880511563e-01 9.333604278966e-01 9.340188828151e-01 9.352666031041e-01 9.380040908492e-01 9.430406136518e-01 9.510280940288e-01 9.623750230646e-01 9.771615874833e-01 9.950776219979e-01 1.015404705635e+00 1.037024477656e+00 1.058510092862e+00 1.078273202145e+00 1.094723954373e+00 1.106461935439e+00 1.112428929850e+00 1.112029536554e+00 1.105192960701e+00 1.092370692816e+00 1.074491420071e+00 1.052848977374e+00 1.028953926964e+00 1.004368571076e+00 9.805595677392e-01 9.587395542569e-01 9.397689617606e-01 9.320107357623e-01 9.430489241457e-01 9.726939838818e-01 1.020542970454e+00 1.078505033204e+00 1.135390932784e+00 1.189910818244e+00 1.240718875575e+00 1.286688539493e+00 1.326997383925e+00 1.361164507220e+00 1.389075585804e+00 1.410937961108e+00 1.427218167206e+00 1.438573839231e+00 1.445780369757e+00 1.449650086449e+00 1.450989875501e+00 1.450552515737e+00 1.449016830646e+00 1.446968421045e+00 1.444879423569e+00 1.443128133021e+00 1.441971279811e+00 1.441568158450e+00 1.441971279811e+00 1.443128133021e+00 1.444879423569e+00 1.446968421045e+00 1.449016830646e+00 1.450552515737e+00 1.450989875501e+00 1.449650086449e+00 1.445780369757e+00 1.438573839231e+00 1.427218167206e+00 1.410937961108e+00 1.389075585804e+00 1.361164507220e+00 1.326997383925e+00 1.286688539493e+00 1.240718875575e+00 1.189910818244e+00 1.135390932784e+00 1.078505033204e+00 1.020542970454e+00 9.726939838818e-01 9.430489241457e-01 9.320107357623e-01 9.397689617606e-01 9.587395542569e-01 9.805595677392e-01 1.004368571076e+00 1.028953926964e+00 1.052848977374e+00 1.074491420071e+00 1.092370692816e+00 1.105192960701e+00 1.112029536554e+00 1.112428929850e+00 1.106461935439e+00 1.094723954373e+00 1.078273202145e+00 1.058510092862e+00 1.037024477656e+00 1.015404705635e+00 9.950776219979e-01 9.771615874833e-01 9.623750230646e-01 9.510280940288e-01 9.430406136518e-01 9.380040908492e-01 9.352666031041e-01 9.340188828151e-01 9.333604278966e-01 9.323880511563e-01 9.302613559540e-01 9.263003634023e-01 9.200271814525e-01 9.112244645948e-01 8.999314424222e-01 8.864244607437e-01 8.711412873334e-01 8.545946345387e-01 8.372565560522e-01 8.194663427051e-01 8.013626878326e-01 7.828254943900e-01 7.634842666394e-01 7.427473201241e-01 7.198934419591e-01 6.936974275083e-01 6.697073419295e-01 6.525979473059e-01 6.416839832203e-01 6.364698722202e-01
 6.353633489932e-01 6.408854366528e-01 6.527209629443e-01 6.713298584533e-01 6.973529061968e-01 7.260424226640e-01 7.516038222586e-01 7.750838113630e-01 7.970294112782e-01 8.178682348592e-01 8.378232556337e-01 8.568965309807e-01 8.748712536559e-01 8.913675483564e-01 9.059189845997e-01 9.180738082515e-01 9.274945885126e-01 9.340440613490e-01 9.378518236137e-01 9.393203708453e-01 9.391141172509e-01 9.380918346509e-01 9.372399282185e-01 9.375756050121e-01 9.400685198301e-01 9.455533688042e-01 9.546524941046e-01 9.677039621128e-01 9.846754068113e-01 1.005109674219e+00 1.028118046997e+00 1.052396115564e+00 1.076343624046e+00 1.098205206971e+00 1.116262319970e+00 1.129008624111e+00 1.135323938410e+00 1.134587550663e+00 1.126752109116e+00 1.112322665414e+00 1.092329425578e+00 1.068198703457e+00 1.041596846859e+00 1.014267550849e+00 9.878515461812e-01 9.637267019180e-01 9.429087188114e-01 9.341254609087e-01 9.447182069687e-01 9.744905221467e-01 1.023022235107e+00 1.081993987780e+00 1.140231719624e+00 1.196352084983e+00 1.248866148149e+00 1.296488147875e+00 1.338234542841e+00 1.373468253123e+00 1.401940257772e+00 1.423753808467e+00 1.439318487930e+00 1.449283582895e+00 1.454469380017e+00 1.455795384103e+00 1.454213978109e+00 1.450662324605e+00 1.446022783776e+00 1.441090315117e+00 1.436526114426e+00 1.432876932791e+00 1.430527924559e+00 1.429720387259e+00 1.430527924559e+00 1.432876932791e+00 1.436526114426e+00 1.441090315117e+00 1.446022783776e+00 1.450662324605e+00 1.454213978109e+00 1.455795384103e+00 1.454469380017e+00 1.449283582895e+00 1.439318487930e+00 1.423753808467e+00 1.401940257772e+00 1.373468253123e+00 1.338234542841e+00 1.296488147875e+00 1.248866148149e+00 1.196352084983e+00 1.140231719624e+00 1.081993987780e+00 1.023022235107e+00 9.744905221467e-01 9.447182069687e-01 9.341254609087e-01 9.429087188114e-01 9.637267019180e-01 9.878515461812e-01 1.014267550849e+00 1.041596846859e+00 1.068198703457e+00 1.092329425578e+00 1.112322665414e+00 1.126752109116e+00 1.134587550663e+00 1.135323938410e+00 1.129008624111e+00 1.116262319970e+00 1.098205206971e+00 1.076343624046e+00 1.052396115564e+00 1.028118046997e+00 1.005109674219e+00 9.846754068113e-01 9.677039621128e-01 9.546524941046e-01 9.455533688042e-01 9.400685198301e-01 9.375756050121e-01 9.372399282185e-01 9.380918346509e-01 9.391141172509e-01 9.393203708453e-01 9.378518236137e-01 9.340440613490e-01 9.274945885126e-01 9.180738082515e-01 9.059189845997e-01 8.913675483564e-01 8.748712536559e-01 8.568965309807e-01 8.378232556337e-01 8.178682348592e-01 7.970294112782e-01 7.750838113630e-01 7.516038222586e-01 7.260424226640e-01 6.973529061968e-01 6.713298584533e-01 6.527209629443e-01 6.408854366528e-01 6.353633489932e-01
 6.360918909595e-01 6.419345182141e-01 6.547085612492e-01 6.748460813580e-01 7.029286590089e-01 7.343184160571e-01 7.628404076427e-01 7.893043867415e-01 8.140804618505e-01 8.374233284218e-01 8.594031079967e-01 8.798989455876e-01 8.986104819014e-01 9.151137636886e-01 9.289522719815e-01 9.397355287839e-01 9.472375443792e-01 9.514709030977e-01 9.527412706124e-01 9.516505285383e-01 9.490556523215e-01 9.460052563909e-01 9.436395072048e-01 9.430906356844e-01 9.453974106655e-01 9.514156565582e-01 9.617314577310e-01 9.765972402858e-01 9.958555810742e-01 1.018891065942e+00 1.044635012438e+00 1.071592262428e+00 1.097985039131e+00 1.121900276032e+00 1.141493793401e+00 1.155161854683e+00 1.161728735073e+00 1.160557174384e+00 1.151625370403e+00 1.135500169210e+00 1.113312633365e+00 1.086619143599e+00 1.057240784240e+00 1.027095263880e+00 9.979907794655e-01 9.714613758991e-01 9.486634042371e-01 9.387500246867e-01 9.488148806648e-01 9.786376774376e-01 1.027770353170e+00 1.087820033824e+00 1.147463298950e+00 1.205201097706e+00 1.259406545848e+00 1.308640777646e+00 1.351762094297e+00 1.387983269050e+00 1.416918842934e+00 1.438572483496e+00 1.453292391975e+00 1.461726410972e+00 1.464744357712e+00 1.463374031822e+00 1.458720217066e+00 1.451913322255e+00 1.444042450885e+00 1.436113329869e+00 1.428987925290e+00 1.423377641208e+00 1.419798005963e+00 1.418572554920e+00 1.419798005963e+00 1.423377641208e+00 1.428987925290e+00 1.436113329869e+00 1.444042450885e+00 1.451913322255e+00 1.458720217066e+00 1.463374031822e+00 1.464744357712e+00 1.461726410972e+00 1.453292391975e+00 1.438572483496e+00 1.416918842934e+00 1.387983269050e+00 1.351762094297e+00 1.308640777646e+00 1.259406545848e+00 1.205201097706e+00 1.147463298950e+00 1.087820033824e+00 1.027770353170e+00 9.786376774376e-01 9.488148806648e-01 9.387500246867e-01 9.486634042371e-01 9.714613758991e-01 9.979907794655e-01 1.027095263880e+00 1.057240784240e+00 1.086619143599e+00 1.113312633365e+00 1.135500169210e+00 1.151625370403e+00 1.160557174384e+00 1.161728735073e+00 1.155161854683e+00 1.141493793401e+00 1.121900276032e+00 1.097985039131e+00 1.071592262428e+00 1.044635012438e+00 1.018891065942e+00 9.958555810742e-01 9.765972402858e-01 9.617314577310e-01 9.514156565582e-01 9.453974106655e-01 9.430906356844e-01 9.436395072048e-01 9.460052563909e-01 9.490556523215e-01 9.516505285383e-01 9.527412706124e-01 9.514709030977e-01 9.472375443792e-01 9.397355287839e-01 9.289522719815e-01 9.151137636886e-01 8.986104819014e-01 8.798989455876e-01 8.594031079967e-01 8.374233284218e-01 8.140804618505e-01 7.893043867415e-01 7.628404076427e-01 7.343184160571e-01 7.029286590089e-01 6.748460813580e-01 6.547085612492e-01 6.419345182141e-01 6.360918909595e-01
 6.382838354775e-01 6.444473253998e-01 6.581340475209e-01 6.797579015024e-01 7.098380849382e-01 7.440241895931e-01 7.756330525659e-01 8.051955664229e-01 8.329062325768e-01 8.588496779002e-01 8.829428990638e-01 9.049397830823e-01 9.244547154685e-01 9.410209113682e-01 9.541949709435e-01 9.636481796653e-01 9.692646511388e-01 9.712130574858e-01 9.699787306706e-01 9.663599595311e-01 9.614167508862e-01 9.563816533862e-01 9.525549988329e-01 9.511852424279e-01 9.533792900446e-01 9.600086329110e-01 9.716172701516e-01 9.883627172303e-01 1.009952094878e+00 1.035606540214e+00 1.064066462341e+00 1.093652929453e+00 1.122413323928e+00 1.148288233359e+00 1.169309874749e+00 1.183795470074e+00 1.190520877902e+00 1.188842026438e+00 1.178766372094e+00 1.160929580270e+00 1.136557367331e+00 1.107330820546e+00 1.075221032766e+00 1.042302188092e+00 1.010537087114e+00 9.815990361178e-01 9.567653817259e-01 9.456551131847e-01 9.551227397732e-01 9.849126946590e-01 1.034543427815e+00 1.095708532255e+00 1.156774128170e+00 1.216106526496e+00 1.271951384965e+00 1.322728151484e+00 1.367143594162e+00 1.404267222841e+00 1.433579040511e+00 1.454986440549e+00 1.468780034322e+00 1.475603823184e+00 1.476381096215e+00 1.472246966738e+00 1.464461122823e+00 1.454346667727e+00 1.443200333567e+00 1.432237945620e+00 1.422522048296e+00 1.414932302796e+00 1.410113343265e+00 1.408462784146e+00 1.410113343265e+00 1.414932302796e+00 1.422522048296e+00 1.432237945620e+00 1.443200333567e+00 1.454346667727e+00 1.464461122823e+00 1.472246966738e+00 1.476381096215e+00 1.475603823184e+00 1.468780034322e+00 1.454986440549e+00 1.433579040511e+00 1.404267222841e+00 1.367143594162e+00 1.322728151484e+00 1.271951384965e+00 1.216106526496e+00 1.156774128170e+00 1.095708532255e+00 1.034543427815e+00 9.849126946590e-01 9.551227397732e-01 9.456551131847e-01 9.567653817259e-01 9.815990361178e-01 1.010537087114e+00 1.042302188092e+00 1.075221032766e+00 1.107330820546e+00 1.136557367331e+00 1.160929580270e+00 1.178766372094e+00 1.188842026438e+00 1.190520877902e+00 1.183795470074e+00 1.169309874749e+00 1.148288233359e+00 1.122413323928e+00 1.093652929453e+00 1.064066462341e+00 1.035606540214e+00 1.009952094878e+00 9.883627172303e-01 9.716172701516e-01 9.600086329110e-01 9.533792900446e-01 9.511852424279e-01 9.525549988329e-01 9.563816533862e-01 9.614167508862e-01 9.663599595311e-01 9.699787306706e-01 9.712130574858e-01 9.692646511388e-01 9.636481796653e-01 9.541949709435e-01 9.410209113682e-01 9.244547154685e-01 9.049397830823e-01 8.829428990638e-01 8.588496779002e-01 8.329062325768e-01 8.051955664229e-01 7.756330525659e-01 7.440241895931e-01 7.098380849382e-01 6.797579015024e-01 6.581340475209e-01 6.444473253998e-01 6.382838354775e-01
 6.415751906742e-01 6.480430232290e-01 6.625767235442e-01 6.855778615683e-01 7.175153361089e-01 7.544768146244e-01 7.891540109162e-01 8.217852696820e-01 8.523957507453e-01 8.809108571202e-01 9.071032646842e-01 9.306049707933e-01 9.509461060207e-01 9.676260092600e-01 9.802102302401e-01 9.884355108678e-01 9.922896690339e-01 9.920885424130e-01 9.884943811507e-01 9.824946036114e-01 9.753468449331e-01 9.684596543194e-01 9.632915908987e-01 9.612036674084e-01 9.633697023272e-01 9.706717319888e-01 9.836068748454e-01 1.002235964996e+00 1.026121670137e+00 1.054320628463e+00 1.085385372905e+00 1.117463698039e+00 1.148436990025e+00 1.176112249552e+00 1.198414871301e+00 1.213594116359e+00 1.220393617558e+00 1.218171151096e+00 1.206965021847e+00 1.187483257226e+00 1.161036955931e+00 1.129425124909e+00 1.094752701655e+00 1.059228635837e+00 1.024948359718e+00 9.936974887977e-01 9.668577571044e-01 9.545279954008e-01 9.633498790316e-01 9.930215890792e-01 1.043034374626e+00 1.105316065659e+00 1.167772954806e+00 1.228623602871e+00 1.286005110479e+00 1.338210514454e+00 1.383806034368e+00 1.421725834585e+00 1.451327489261e+00 1.472421813526e+00 1.485246674686e+00 1.490442458451e+00 1.488985483205e+00 1.482110610245e+00 1.471232237931e+00 1.457855812671e+00 1.443480897340e+00 1.429530971132e+00 1.417264162527e+00 1.407722783977e+00 1.401682577060e+00 1.399614007744e+00 1.401682577060e+00 1.407722783977e+00 1.417264162527e+00 1.429530971132e+00 1.443480897340e+00 1.457855812671e+00 1.471232237931e+00 1.482110610245e+00 1.488985483205e+00 1.490442458451e+00 1.485246674686e+00 1.472421813526e+00 1.451327489261e+00 1.421725834585e+00 1.383806034368e+00 1.338210514454e+00 1.286005110479e+00 1.228623602871e+00 1.167772954806e+00 1.105316065659e+00 1.043034374626e+00 9.930215890792e-01 9.633498790316e-01 9.545279954008e-01 9.668577571044e-01 9.936974887977e-01 1.024948359718e+00 1.059228635837e+00 1.094752701655e+00 1.129425124909e+00 1.161036955931e+00 1.187483257226e+00 1.206965021847e+00 1.218171151096e+00 1.220393617558e+00 1.213594116359e+00 1.198414871301e+00 1.176112249552e+00 1.148436990025e+00 1.117463698039e+00 1.085385372905e+00 1.054320628463e+00 1.026121670137e+00 1.002235964996e+00 9.836068748454e-01 9.706717319888e-01 9.633697023272e-01 9.612036674084e-01 9.632915908987e-01 9.684596543194e-01 9.753468449331e-01 9.824946036114e-01 9.884943811507e-01 9.920885424130e-01 9.922896690339e-01 9.884355108678e-01 9.802102302401e-01 9.676260092600e-01 9.509461060207e-01 9.306049707933e-01 9.071032646842e-01 8.809108571202e-01 8.523957507453e-01 8.217852696820e-01 7.891540109162e-01 7.544768146244e-01 7.175153361089e-01 6.855778615683e-01 6.625767235442e-01 6.480430232290e-01 6.415751906742e-01
 6.456451327107e-01 6.523877000454e-01 6.676683144989e-01 6.918844002069e-01 7.254767556502e-01 7.650749660980e-01 8.026581009988e-01 8.381771283884e-01 8.715097373806e-01 9.024390043566e-01 9.306057050721e-01 9.555342696216e-01 9.766774774085e-01 9.935074834591e-01 1.005599449589e+00 1.012750732595e+00 1.015046811301e+00 1.012935796988e+00 1.007240329398e+00 9.991249158040e-01 9.900224256451e-01 9.815095992575e-01 9.751868993985e-01 9.725230300057e-01 9.747530709719e-01 9.827639736436e-01 9.970047700523e-01 1.017439776874e+00 1.043490249320e+00 1.074050567252e+00 1.107503376184e+00 1.141834078690e+00 1.174777686968e+00 1.204026219811e+00 1.227420422537e+00 1.243154396545e+00 1.249955303045e+00 1.247192315026e+00 1.234935264640e+00 1.213958803454e+00 1.185655658027e+00 1.151925747748e+00 1.114981296451e+00 1.077140230590e+00 1.040603163768e+00 1.007238385708e+00 9.785053861017e-01 9.649830836935e-01 9.731330706548e-01 1.002611992896e+00 1.052885225207e+00 1.116240236132e+00 1.179997706515e+00 1.242229691064e+00 1.300983560807e+00 1.354444094575e+00 1.401059166905e+00 1.439637495671e+00 1.469424734607e+00 1.490147463640e+00 1.501993311358e+00 1.505599374190e+00 1.501989851149e+00 1.492491399839e+00 1.478661555493e+00 1.462174594873e+00 1.444722074956e+00 1.427919175998e+00 1.413215693177e+00 1.401809472563e+00 1.394597153163e+00 1.392130474155e+00 1.394597153163e+00 1.401809472563e+00 1.413215693177e+00 1.427919175998e+00 1.444722074956e+00 1.462174594873e+00 1.478661555493e+00 1.492491399839e+00 1.501989851149e+00 1.505599374190e+00 1.501993311358e+00 1.490147463640e+00 1.469424734607e+00 1.439637495671e+00 1.401059166905e+00 1.354444094575e+00 1.300983560807e+00 1.242229691064e+00 1.179997706515e+00 1.116240236132e+00 1.052885225207e+00 1.002611992896e+00 9.731330706548e-01 9.649830836935e-01 9.785053861017e-01 1.007238385708e+00 1.040603163768e+00 1.077140230590e+00 1.114981296451e+00 1.151925747748e+00 1.185655658027e+00 1.213958803454e+00 1.234935264640e+00 1.247192315026e+00 1.249955303045e+00 1.243154396545e+00 1.227420422537e+00 1.204026219811e+00 1.174777686968e+00 1.141834078690e+00 1.107503376184e+00 1.074050567252e+00 1.043490249320e+00 1.017439776874e+00 9.970047700523e-01 9.827639736436e-01 9.747530709719e-01 9.725230300057e-01 9.751868993985e-01 9.815095992575e-01 9.900224256451e-01 9.991249158040e-01 1.007240329398e+00 1.012935796988e+00 1.015046811301e+00 1.012750732595e+00 1.005599449589e+00 9.935074834591e-01 9.766774774085e-01 9.555342696216e-01 9.306057050721e-01 9.024390043566e-01 8.715097373806e-01 8.381771283884e-01 8.026581009988e-01 7.650749660980e-01 7.254767556502e-01 6.918844002069e-01 6.676683144989e-01 6.523877000454e-01 6.456451327107e-01
 6.502383837858e-01 6.572157646287e-01 6.731210640774e-01 6.983536329541e-01 7.333531871923e-01 7.753406675918e-01 8.155352399628e-01 8.536244138451e-01 8.893693543656e-01 9.224340830901e-01 9.523468395872e-01 9.785414023452e-01 1.000411754636e+00 1.017403794615e+00 1.029109718615e+00 1.035379606070e+00 1.036382777436e+00 1.032686681860e+00 1.025249327291e+00 1.015384274226e+00 1.004675401335e+00 9.948464252685e-01 9.876159253373e-01 9.845517358073e-01 9.869373386590e-01 9.956605573169e-01 1.011123899149e+00 1.033197071972e+00 1.061175946289e+00 1.093805038205e+00 1.129317474831e+00 1.165557372895e+00 1.200144036728e+00 1.230676355736e+00 1.254931868290e+00 1.271073834594e+00 1.277820019937e+00 1.274558739704e+00 1.261396826949e+00 1.239161844288e+00 1.209319111191e+00 1.173841344268e+00 1.135024368734e+00 1.095261815109e+00 1.056825803350e+00 1.021639017236e+00 9.912088753868e-01 9.765642409106e-01 9.840474492314e-01 1.013271813064e+00 1.063689601377e+00 1.128026776041e+00 1.192930003545e+00 1.256337802772e+00 1.316231605117e+00 1.370709547305e+00 1.418121655671e+00 1.457174651457e+00 1.487016910680e+00 1.507304347206e+00 1.518181165202e+00 1.520282168596e+00 1.514668477861e+00 1.502752310454e+00 1.486211957491e+00 1.466872612757e+00 1.446599439603e+00 1.427180744838e+00 1.410235206754e+00 1.397115130814e+00 1.388822250538e+00 1.385987963705e+00 1.388822250538e+00 1.397115130814e+00 1.410235206754e+00 1.427180744838e+00 1.446599439603e+00 1.466872612757e+00 1.486211957491e+00 1.502752310454e+00 1.514668477861e+00 1.520282168596e+00 1.518181165202e+00 1.507304347206e+00 1.487016910680e+00 1.457174651457e+00 1.418121655671e+00 1.370709547305e+00 1.316231605117e+00 1.256337802772e+00 1.192930003545e+00 1.128026776041e+00 1.063689601377e+00 1.013271813064e+00 9.840474492314e-01 9.765642409106e-01 9.912088753868e-01 1.021639017236e+00 1.056825803350e+00 1.095261815109e+00 1.135024368734e+00 1.173841344268e+00 1.209319111191e+00 1.239161844288e+00 1.261396826949e+00 1.274558739704e+00 1.277820019937e+00 1.271073834594e+00 1.254931868290e+00 1.230676355736e+00 1.200144036728e+00 1.165557372895e+00 1.129317474831e+00 1.093805038205e+00 1.061175946289e+00 1.033197071972e+00 1.011123899149e+00 9.956605573169e-01 9.869373386590e-01 9.845517358073e-01 9.876159253373e-01 9.948464252685e-01 1.004675401335e+00 1.015384274226e+00 1.025249327291e+00 1.032686681860e+00 1.036382777436e+00 1.035379606070e+00 1.029109718615e+00 1.017403794615e+00 1.000411754636e+00 9.785414023452e-01 9.523468395872e-01 9.224340830901e-01 8.893693543656e-01 8.536244138451e-01 8.155352399628e-01 7.753406675918e-01 7.333531871923e-01 6.983536329541e-01 6.731210640774e-01 6.572157646287e-01 6.502383837858e-01
 6.551637573390e-01 6.623332575541e-01 6.787316587490e-01 7.047647073418e-01 7.408991235465e-01 7.849341048791e-01 8.273336883732e-01 8.675657276848e-01 9.053054073393e-01 9.401219748527e-01 9.714624242000e-01 9.986869006104e-01 1.021152898327e+00 1.038288604987e+00 1.049704447647e+00 1.055298796739e+00 1.055312508675e+00 1.050408727005e+00 1.041653167018e+00 1.030475305201e+00 1.018578728526e+00 1.007798459778e+00 9.999511687296e-01 9.966784334170e-01 9.993008226075e-01 1.008703023792e+00 1.025242578056e+00 1.048705024904e+00 1.078279338729e+00 1.112583252105e+00 1.149728065350e+00 1.187449580305e+00 1.223280334137e+00 1.254756954050e+00 1.279620652131e+00 1.296021616190e+00 1.302679781113e+00 1.299006937322e+00 1.285145703408e+00 1.261964507695e+00 1.230978842611e+00 1.194209612184e+00 1.154005801061e+00 1.112800536931e+00 1.072903815138e+00 1.036263345248e+00 1.004405028159e+00 9.887534738121e-01 9.956055137387e-01 1.024536061522e+00 1.074993326726e+00 1.140167383494e+00 1.205995859749e+00 1.270305626966e+00 1.331036227411e+00 1.386225933641e+00 1.434148797462e+00 1.473437800930e+00 1.503171450580e+00 1.522944521121e+00 1.532869061668e+00 1.533580765789e+00 1.526167662742e+00 1.512113792459e+00 1.493194919336e+00 1.471365267570e+00 1.448629444283e+00 1.426931422159e+00 1.408028803090e+00 1.393407289653e+00 1.384170044257e+00 1.381013610501e+00 1.384170044257e+00 1.393407289653e+00 1.408028803090e+00 1.426931422159e+00 1.448629444283e+00 1.471365267570e+00 1.493194919336e+00 1.512113792459e+00 1.526167662742e+00 1.533580765789e+00 1.532869061668e+00 1.522944521121e+00 1.503171450580e+00 1.473437800930e+00 1.434148797462e+00 1.386225933641e+00 1.331036227411e+00 1.270305626966e+00 1.205995859749e+00 1.140167383494e+00 1.074993326726e+00 1.024536061522e+00 9.956055137387e-01 9.887534738121e-01 1.004405028159e+00 1.036263345248e+00 1.072903815138e+00 1.112800536931e+00 1.154005801061e+00 1.194209612184e+00 1.230978842611e+00 1.261964507695e+00 1.285145703408e+00 1.299006937322e+00 1.302679781113e+00 1.296021616190e+00 1.279620652131e+00 1.254756954050e+00 1.223280334137e+00 1.187449580305e+00 1.149728065350e+00 1.112583252105e+00 1.078279338729e+00 1.048705024904e+00 1.025242578056e+00 1.008703023792e+00 9.993008226075e-01 9.966784334170e-01 9.999511687296e-01 1.007798459778e+00 1.018578728526e+00 1.030475305201e+00 1.041653167018e+00 1.050408727005e+00 1.055312508675e+00 1.055298796739e+00 1.049704447647e+00 1.038288604987e+00 1.021152898327e+00 9.986869006104e-01 9.714624242000e-01 9.401219748527e-01 9.053054073393e-01 8.675657276848e-01 8.273336883732e-01 7.849341048791e-01 7.408991235465e-01 7.047647073418e-01 6.787316587490e-01 6.623332575541e-01 6.551637573390e-01
 6.602836487023e-01 6.676010853895e-01 6.843617818462e-01 7.109795177012e-01 7.479666549229e-01 7.936304285178e-01 8.377474451612e-01 8.796129910791e-01 9.188497047020e-01 9.549586103387e-01 9.873335695008e-01 1.015291136851e+00 1.038166533555e+00 1.055386477619e+00 1.066584001289e+00 1.071697626941e+00 1.071029567016e+00 1.065309321726e+00 1.055680186843e+00 1.043655022772e+00 1.031016147260e+00 1.019673178066e+00 1.011515137131e+00 1.008223619995e+00 1.011144857820e+00 1.021154710405e+00 1.038569061428e+00 1.063104827651e+00 1.093867551064e+00 1.129376659948e+00 1.167657474659e+00 1.206376132168e+00 1.243010556919e+00 1.275067278141e+00 1.300280147003e+00 1.316798748007e+00 1.323363420791e+00 1.319408433452e+00 1.305102603354e+00 1.281344008559e+00 1.249671432445e+00 1.212128992779e+00 1.171079783044e+00 1.128967144795e+00 1.088104063854e+00 1.050433059030e+00 1.017475494792e+00 1.000975738993e+00 1.007264307002e+00 1.035889490229e+00 1.086289429390e+00 1.152095971636e+00 1.218566518769e+00 1.283440873468e+00 1.344637811690e+00 1.400165445751e+00 1.448255636002e+00 1.487492510241e+00 1.516911586299e+00 1.536068186142e+00 1.545054221291e+00 1.544506700796e+00 1.535539507737e+00 1.519687967164e+00 1.498797607253e+00 1.474924765264e+00 1.450180555691e+00 1.426624035196e+00 1.406131176827e+00 1.390285291359e+00 1.380279303652e+00 1.376861019056e+00 1.380279303652e+00 1.390285291359e+00 1.406131176827e+00 1.426624035196e+00 1.450180555691e+00 1.474924765264e+00 1.498797607253e+00 1.519687967164e+00 1.535539507737e+00 1.544506700796e+00 1.545054221291e+00 1.536068186142e+00 1.516911586299e+00 1.487492510241e+00 1.448255636002e+00 1.400165445751e+00 1.344637811690e+00 1.283440873468e+00 1.218566518769e+00 1.152095971636e+00 1.086289429390e+00 1.035889490229e+00 1.007264307002e+00 1.000975738993e+00 1.017475494792e+00 1.050433059030e+00 1.088104063854e+00 1.128967144795e+00 1.171079783044e+00 1.212128992779e+00 1.249671432445e+00 1.281344008559e+00 1.305102603354e+00 1.319408433452e+00 1.323363420791e+00 1.316798748007e+00 1.300280147003e+00 1.275067278141e+00 1.243010556919e+00 1.206376132168e+00 1.167657474659e+00 1.129376659948e+00 1.093867551064e+00 1.063104827651e+00 1.038569061428e+00 1.021154710405e+00 1.011144857820e+00 1.008223619995e+00 1.011515137131e+00 1.019673178066e+00 1.031016147260e+00 1.043655022772e+00 1.055680186843e+00 1.065309321726e+00 1.071029567016e+00 1.071697626941e+00 1.066584001289e+00 1.055386477619e+00 1.038166533555e+00 1.015291136851e+00 9.873335695008e-01 9.549586103387e-01 9.188497047020e-01 8.796129910791e-01 8.377474451612e-01 7.936304285178e-01 7.479666549229e-01 7.109795177012e-01 6.843617818462e-01 6.676010853895e-01 6.602836487023e-01
 6.654844409451e-01 6.729062065050e-01 6.899062372740e-01 7.169061586385e-01 7.544619250899e-01 8.012744293092e-01 8.465660321144e-01 8.895061472926e-01 9.296899673000e-01 9.665853331679e-01 9.995533147090e-01 1.027898299699e+00 1.050952004288e+00 1.068154521440e+00 1.079168768902e+00 1.083965824797e+00 1.082893743407e+00 1.076725851036e+00 1.066650404063e+00 1.054226678711e+00 1.041277348836e+00 1.029749294961e+00 1.021565881430e+00 1.018425835946e+00 1.021680526421e+00 1.032190185180e+00 1.050238385844e+00 1.075487918195e+00 1.106987434522e+00 1.143193380312e+00 1.182083296037e+00 1.221290363487e+00 1.258277605829e+00 1.290552504564e+00 1.315864387802e+00 1.332382497475e+00 1.338875832864e+00 1.334800976801e+00 1.320342672884e+00 1.296410374462e+00 1.264540894635e+00 1.226771869195e+00 1.185447414463e+00 1.142990782410e+00 1.101684295636e+00 1.063442517582e+00 1.029762278579e+00 1.012612368230e+00 1.018438999322e+00 1.046765696173e+00 1.097016430796e+00 1.163187737027e+00 1.229958429701e+00 1.295000010629e+00 1.356236997215e+00 1.411674444655e+00 1.459535223045e+00 1.498387721780e+00 1.527250855786e+00 1.545666385522e+00 1.553718313794e+00 1.552049055946e+00 1.541794772016e+00 1.524521965036e+00 1.502123897854e+00 1.476714057045e+00 1.450482824711e+00 1.425559332666e+00 1.403903231564e+00 1.387164011957e+00 1.376597527004e+00 1.372988209942e+00 1.376597527004e+00 1.387164011957e+00 1.403903231564e+00 1.425559332666e+00 1.450482824711e+00 1.476714057045e+00 1.502123897854e+00 1.524521965036e+00 1.541794772016e+00 1.552049055946e+00 1.553718313794e+00 1.545666385522e+00 1.527250855786e+00 1.498387721780e+00 1.459535223045e+00 1.411674444655e+00 1.356236997215e+00 1.295000010629e+00 1.229958429701e+00 1.163187737027e+00 1.097016430796e+00 1.046765696173e+00 1.018438999322e+00 1.012612368230e+00 1.029762278579e+00 1.063442517582e+00 1.101684295636e+00 1.142990782410e+00 1.185447414463e+00 1.226771869195e+00 1.264540894635e+00 1.296410374462e+00 1.320342672884e+00 1.334800976801e+00 1.338875832864e+00 1.332382497475e+00 1.315864387802e+00 1.290552504564e+00 1.258277605829e+00 1.221290363487e+00 1.182083296037e+00 1.143193380312e+00 1.106987434522e+00 1.075487918195e+00 1.050238385844e+00 1.032190185180e+00 1.021680526421e+00 1.018425835946e+00 1.021565881430e+00 1.029749294961e+00 1.041277348836e+00 1.054226678711e+00 1.066650404063e+00 1.076725851036e+00 1.082893743407e+00 1.083965824797e+00 1.079168768902e+00 1.068154521440e+00 1.050952004288e+00 1.027898299699e+00 9.995533147090e-01 9.665853331679e-01 9.296899673000e-01 8.895061472926e-01 8.465660321144e-01 8.012744293092e-01 7.544619250899e-01 7.169061586385e-01 6.899062372740e-01 6.729062065050e-01 6.654844409451e-01
 6.706456793983e-01 6.781303498095e-01 6.952533684574e-01 7.224463602493e-01 7.602869955447e-01 8.077260320545e-01 8.536109033530e-01 8.970414259728e-01 9.376014795799e-01 9.747517556514e-01 1.007849332999e+00 1.036207563232e+00 1.059178783074e+00 1.076228782495e+00 1.087053130147e+00 1.091653845036e+00 1.090407364641e+00 1.084109415756e+00 1.073965071903e+00 1.061541573950e+00 1.048666172753e+00 1.037285937718e+00 1.029320277232e+00 1.026464421983e+00 1.030053627226e+00 1.040928432076e+00 1.059345883247e+00 1.084933193981e+00 1.116707786926e+00 1.153099612248e+00 1.192073938118e+00 1.231271280118e+00 1.268176886703e+00 1.300328462762e+00 1.325512239222e+00 1.341940175949e+00 1.348407577936e+00 1.344396576629e+00 1.330096340638e+00 1.306403345957e+00 1.274833413459e+00 1.237386566263e+00 1.196359154196e+00 1.154122487525e+00 1.112906146315e+00 1.074576481978e+00 1.040582073036e+00 1.023016481982e+00 1.028506718795e+00 1.056555508176e+00 1.106556532974e+00 1.172758109776e+00 1.239426495467e+00 1.304185713731e+00 1.364988020839e+00 1.419866612954e+00 1.467064792789e+00 1.505169964141e+00 1.533212969879e+00 1.550746511917e+00 1.557861627136e+00 1.555212139709e+00 1.543947051692e+00 1.525645216127e+00 1.502228756632e+00 1.475826995732e+00 1.448666222219e+00 1.422911424251e+00 1.400556096663e+00 1.383285522092e+00 1.372388205402e+00 1.368665059763e+00 1.372388205402e+00 1.383285522092e+00 1.400556096663e+00 1.422911424251e+00 1.448666222219e+00 1.475826995732e+00 1.502228756632e+00 1.525645216127e+00 1.543947051692e+00 1.555212139709e+00 1.557861627136e+00 1.550746511917e+00 1.533212969879e+00 1.505169964141e+00 1.467064792789e+00 1.419866612954e+00 1.364988020839e+00 1.304185713731e+00 1.239426495467e+00 1.172758109776e+00 1.106556532974e+00 1.056555508176e+00 1.028506718795e+00 1.023016481982e+00 1.040582073036e+00 1.074576481978e+00 1.112906146315e+00 1.154122487525e+00 1.196359154196e+00 1.237386566263e+00 1.274833413459e+00 1.306403345957e+00 1.330096340638e+00 1.344396576629e+00 1.348407577936e+00 1.341940175949e+00 1.325512239222e+00 1.300328462762e+00 1.268176886703e+00 1.231271280118e+00 1.192073938118e+00 1.153099612248e+00 1.116707786926e+00 1.084933193981e+00 1.059345883247e+00 1.040928432076e+00 1.030053627226e+00 1.026464421983e+00 1.029320277232e+00 1.037285937718e+00 1.048666172753e+00 1.061541573950e+00 1.073965071903e+00 1.084109415756e+00 1.090407364641e+00 1.091653845036e+00 1.087053130147e+00 1.076228782495e+00 1.059178783074e+00 1.036207563232e+00 1.007849332999e+00 9.747517556514e-01 9.376014795799e-01 8.970414259728e-01 8.536109033530e-01 8.077260320545e-01 7.602869955447e-01 7.224463602493e-01 6.952533684574e-01 6.781303498095e-01 6.706456793983e-01
 6.756200812064e-01 6.831221502966e-01 7.002516799869e-01 7.274490778595e-01 7.652815057309e-01 8.127901822488e-01 8.586697200330e-01 9.019960145789e-01 9.423573426311e-01 9.792290314379e-01 1.011992245147e+00 1.039987390470e+00 1.062603476196e+00 1.079344095262e+00 1.089939636776e+00 1.094419696951e+00 1.093175179391e+00 1.087002315477e+00 1.077098929429e+00 1.065006480479e+00 1.052520622341e+00 1.041558422942e+00 1.034000756539e+00 1.031514306213e+00 1.035408116048e+00 1.046496075591e+00 1.065010249753e+00 1.090564658953e+00 1.122167795619e+00 1.158258924458e+00 1.196824192778e+00 1.235548619794e+00 1.271971397682e+00 1.303690172721e+00 1.328549649264e+00 1.344816746721e+00 1.351321156599e+00 1.347561380847e+00 1.333721789641e+00 1.310669569072e+00 1.279876933729e+00 1.243279413517e+00 1.203101496648e+00 1.161637142658e+00 1.121042716769e+00 1.083117916532e+00 1.049241762352e+00 1.031528239354e+00 1.036822006590e+00 1.064612405036e+00 1.114238835877e+00 1.180064417618e+00 1.246163317958e+00 1.310140626572e+00 1.369994594659e+00 1.423816725892e+00 1.469901059829e+00 1.506885430393e+00 1.533839275315e+00 1.550346074533e+00 1.556522172482e+00 1.553033944636e+00 1.541035418205e+00 1.522105197207e+00 1.498158911181e+00 1.471319368529e+00 1.443797536771e+00 1.417756395928e+00 1.395178249196e+00 1.377747677519e+00 1.366755161533e+00 1.362998551173e+00 1.366755161533e+00 1.377747677519e+00 1.395178249196e+00 1.417756395928e+00 1.443797536771e+00 1.471319368529e+00 1.498158911181e+00 1.522105197207e+00 1.541035418205e+00 1.553033944636e+00 1.556522172482e+00 1.550346074533e+00 1.533839275315e+00 1.506885430393e+00 1.469901059829e+00 1.423816725892e+00 1.369994594659e+00 1.310140626572e+00 1.246163317958e+00 1.180064417618e+00 1.114238835877e+00 1.064612405036e+00 1.036822006590e+00 1.031528239354e+00 1.049241762352e+00 1.083117916532e+00 1.121042716769e+00 1.161637142658e+00 1.203101496648e+00 1.243279413517e+00 1.279876933729e+00 1.310669569072e+00 1.333721789641e+00 1.347561380847e+00 1.351321156599e+00 1.344816746721e+00 1.328549649264e+00 1.303690172721e+00 1.271971397682e+00 1.235548619794e+00 1.196824192778e+00 1.158258924458e+00 1.122167795619e+00 1.090564658953e+00 1.065010249753e+00 1.046496075591e+00 1.035408116048e+00 1.031514306213e+00 1.034000756539e+00 1.041558422942e+00 1.052520622341e+00 1.065006480479e+00 1.077098929429e+00 1.087002315477e+00 1.093175179391e+00 1.094419696951e+00 1.089939636776e+00 1.079344095262e+00 1.062603476196e+00 1.039987390470e+00 1.011992245147e+00 9.792290314379e-01 9.423573426311e-01 9.019960145789e-01 8.586697200330e-01 8.127901822488e-01 7.652815057309e-01 7.274490778595e-01 7.002516799869e-01 6.831221502966e-01 6.756200812064e-01
 6.802108371068e-01 6.876789010834e-01 7.046823764798e-01 7.316743816551e-01 7.691807134455e-01 8.161707903095e-01 8.614347386406e-01 9.040600285156e-01 9.436564381787e-01 9.797355797188e-01 1.011717522470e+00 1.038991274025e+00 1.060987484019e+00 1.077258230422e+00 1.087570514041e+00 1.091971929721e+00 1.090858481916e+00 1.085009706075e+00 1.075587997070e+00 1.064084819890e+00 1.052234152856e+00 1.041894014881e+00 1.034879980801e+00 1.032810414751e+00 1.036954171263e+00 1.048090917316e+00 1.066437938129e+00 1.091610713807e+00 1.122629144762e+00 1.157972793198e+00 1.195682675301e+00 1.233515695595e+00 1.269095000980e+00 1.300104639484e+00 1.324469360767e+00 1.340515002433e+00 1.347117873349e+00 1.343781413429e+00 1.330678100920e+00 1.308633844330e+00 1.279054438503e+00 1.243795388967e+00 1.204984996082e+00 1.164824362975e+00 1.125375740646e+00 1.088353439805e+00 1.055050276805e+00 1.037490799357e+00 1.042739396965e+00 1.070267116625e+00 1.119345232413e+00 1.184309282000e+00 1.249303164696e+00 1.311947915739e+00 1.370308771121e+00 1.422560894400e+00 1.467080479987e+00 1.502577912849e+00 1.528187925513e+00 1.543540104689e+00 1.548786581792e+00 1.544607199396e+00 1.532152473066e+00 1.512988026734e+00 1.488990573086e+00 1.462246811684e+00 1.434914771993e+00 1.409109937374e+00 1.386767870810e+00 1.369536897997e+00 1.358675931242e+00 1.354964481907e+00 1.358675931242e+00 1.369536897997e+00 1.386767870810e+00 1.409109937374e+00 1.434914771993e+00 1.462246811684e+00 1.488990573086e+00 1.512988026734e+00 1.532152473066e+00 1.544607199396e+00 1.548786581792e+00 1.543540104689e+00 1.528187925513e+00 1.502577912849e+00 1.467080479987e+00 1.422560894400e+00 1.370308771121e+00 1.311947915739e+00 1.249303164696e+00 1.184309282000e+00 1.119345232413e+00 1.070267116625e+00 1.042739396965e+00 1.037490799357e+00 1.055050276805e+00 1.088353439805e+00 1.125375740646e+00 1.164824362975e+00 1.204984996082e+00 1.243795388967e+00 1.279054438503e+00 1.308633844330e+00 1.330678100920e+00 1.343781413429e+00 1.347117873349e+00 1.340515002433e+00 1.324469360767e+00 1.300104639484e+00 1.269095000980e+00 1.233515695595e+00 1.195682675301e+00 1.157972793198e+00 1.122629144762e+00 1.091610713807e+00 1.066437938129e+00 1.048090917316e+00 1.036954171263e+00 1.032810414751e+00 1.034879980801e+00 1.041894014881e+00 1.052234152856e+00 1.064084819890e+00 1.075587997070e+00 1.085009706075e+00 1.090858481916e+00 1.091971929721e+00 1.087570514041e+00 1.077258230422e+00 1.060987484019e+00 1.038991274025e+00 1.011717522470e+00 9.797355797188e-01 9.436564381787e-01 9.040600285156e-01 8.614347386406e-01 8.161707903095e-01 7.691807134455e-01 7.316743816551e-01 7.046823764798e-01 6.876789010834e-01 6.802108371068e-01
 6.841659691795e-01 6.915412587133e-01 7.082577519322e-01 7.347881118702e-01 7.715978251610e-01 8.174511757663e-01 8.614707353108e-01 9.027986733100e-01 9.410787819233e-01 9.758795069972e-01 1.006670053660e+00 1.032895617302e+00 1.054035631033e+00 1.069693212337e+00 1.079664827475e+00 1.084014386931e+00 1.083129203336e+00 1.077757201149e+00 1.069003490368e+00 1.058287110207e+00 1.047258228007e+00 1.037688942953e+00 1.031311897550e+00 1.029677641828e+00 1.033998545848e+00 1.045024324665e+00 1.062960471334e+00 1.087432623077e+00 1.117496970944e+00 1.151694167191e+00 1.188150909012e+00 1.224719281428e+00 1.259134560198e+00 1.289186519814e+00 1.312894572364e+00 1.328656690385e+00 1.335395043022e+00 1.332619115445e+00 1.320481811046e+00 1.299758174082e+00 1.271771464524e+00 1.238287085872e+00 1.201323500895e+00 1.162973758788e+00 1.125190295747e+00 1.089583490918e+00 1.057332765592e+00 1.040276190124e+00 1.045634691696e+00 1.072851127019e+00 1.121125296294e+00 1.184656462022e+00 1.247931355288e+00 1.308637617246e+00 1.364933157124e+00 1.415099042258e+00 1.457620973265e+00 1.491296073034e+00 1.515339790729e+00 1.529443993481e+00 1.533795820892e+00 1.529087258909e+00 1.516457845582e+00 1.497436756794e+00 1.473845776138e+00 1.447696035320e+00 1.421063399264e+00 1.395975103012e+00 1.374288953061e+00 1.357584514102e+00 1.347059377371e+00 1.343463939277e+00 1.347059377371e+00 1.357584514102e+00 1.374288953061e+00 1.395975103012e+00 1.421063399264e+00 1.447696035320e+00 1.473845776138e+00 1.497436756794e+00 1.516457845582e+00 1.529087258909e+00 1.533795820892e+00 1.529443993481e+00 1.515339790729e+00 1.491296073034e+00 1.457620973265e+00 1.415099042258e+00 1.364933157124e+00 1.308637617246e+00 1.247931355288e+00 1.184656462022e+00 1.121125296294e+00 1.072851127019e+00 1.045634691696e+00 1.040276190124e+00 1.057332765592e+00 1.089583490918e+00 1.125190295747e+00 1.162973758788e+00 1.201323500895e+00 1.238287085872e+00 1.271771464524e+00 1.299758174082e+00 1.320481811046e+00 1.332619115445e+00 1.335395043022e+00 1.328656690385e+00 1.312894572364e+00 1.289186519814e+00 1.259134560198e+00 1.224719281428e+00 1.188150909012e+00 1.151694167191e+00 1.117496970944e+00 1.087432623077e+00 1.062960471334e+00 1.045024324665e+00 1.033998545848e+00 1.029677641828e+00 1.031311897550e+00 1.037688942953e+00 1.047258228007e+00 1.058287110207e+00 1.069003490368e+00 1.077757201149e+00 1.083129203336e+00 1.084014386931e+00 1.079664827475e+00 1.069693212337e+00 1.054035631033e+00 1.032895617302e+00 1.006670053660e+00 9.758795069972e-01 9.410787819233e-01 9.027986733100e-01 8.614707353108e-01 8.174511757663e-01 7.715978251610e-01 7.347881118702e-01 7.082577519322e-01 6.915412587133e-01 6.841659691795e-01
 6.871998342077e-01 6.944119865213e-01 7.106454338617e-01 7.363851588612e-01 7.720412545858e-01 8.160999646745e-01 8.582180744784e-01 8.976471257177e-01 9.340796367482e-01 9.671495110949e-01 9.963825587823e-01 1.021276847782e+00 1.041365711256e+00 1.056295318428e+00 1.065882986885e+00 1.070207753744e+00 1.069632130877e+00 1.064859505963e+00 1.056924185493e+00 1.047149532962e+00 1.037087193030e+00 1.028401113814e+00 1.022725963262e+00 1.021526531820e+00 1.025951967952e+00 1.036722180075e+00 1.054027674725e+00 1.077519688387e+00 1.106306422390e+00 1.139006702197e+00 1.173857667274e+00 1.208830962518e+00 1.241791034908e+00 1.270652691488e+00 1.293538768392e+00 1.308935056702e+00 1.315807515394e+00 1.313678795109e+00 1.302673248819e+00 1.283511857889e+00 1.257431788973e+00 1.226096200324e+00 1.191414207767e+00 1.155360767245e+00 1.119768061244e+00 1.086119179904e+00 1.055449109366e+00 1.039321128422e+00 1.044957104840e+00 1.071743631700e+00 1.118834216125e+00 1.180254666963e+00 1.241105638346e+00 1.299208347989e+00 1.352845687105e+00 1.400425683483e+00 1.440550832450e+00 1.472119838068e+00 1.494429945852e+00 1.507238605572e+00 1.510768981925e+00 1.505714995395e+00 1.493197114668e+00 1.474685301455e+00 1.451924238520e+00 1.426820261699e+00 1.401340818772e+00 1.377394339205e+00 1.356730767201e+00 1.340832071843e+00 1.330819657103e+00 1.327401928284e+00 1.330819657103e+00 1.340832071843e+00 1.356730767201e+00 1.377394339205e+00 1.401340818772e+00 1.426820261699e+00 1.451924238520e+00 1.474685301455e+00 1.493197114668e+00 1.505714995395e+00 1.510768981925e+00 1.507238605572e+00 1.494429945852e+00 1.472119838068e+00 1.440550832450e+00 1.400425683483e+00 1.352845687105e+00 1.299208347989e+00 1.241105638346e+00 1.180254666963e+00 1.118834216125e+00 1.071743631700e+00 1.044957104840e+00 1.039321128422e+00 1.055449109366e+00 1.086119179904e+00 1.119768061244e+00 1.155360767245e+00 1.191414207767e+00 1.226096200324e+00 1.257431788973e+00 1.283511857889e+00 1.302673248819e+00 1.313678795109e+00 1.315807515394e+00 1.308935056702e+00 1.293538768392e+00 1.270652691488e+00 1.241791034908e+00 1.208830962518e+00 1.173857667274e+00 1.139006702197e+00 1.106306422390e+00 1.077519688387e+00 1.054027674725e+00 1.036722180075e+00 1.025951967952e+00 1.021526531820e+00 1.022725963262e+00 1.028401113814e+00 1.037087193030e+00 1.047149532962e+00 1.056924185493e+00 1.064859505963e+00 1.069632130877e+00 1.070207753744e+00 1.065882986885e+00 1.056295318428e+00 1.041365711256e+00 1.021276847782e+00 9.963825587823e-01 9.671495110949e-01 9.340796367482e-01 8.976471257177e-01 8.582180744784e-01 8.160999646745e-01 7.720412545858e-01 7.363851588612e-01 7.106454338617e-01 6.944119865213e-01 6.871998342077e-01
 6.890365806579e-01 6.960030206358e-01 7.115152536934e-01 7.360475879638e-01 7.699635682669e-01 8.115015726093e-01 8.510159650147e-01 8.879354799561e-01 9.220138732843e-01 9.529432325427e-01 9.803023716067e-01 1.003636518041e+00 1.022524466817e+00 1.036644162618e+00 1.045831151857e+00 1.050163608704e+00 1.049974289121e+00 1.045907044741e+00 1.038914025999e+00 1.030211030865e+00 1.021231751471e+00 1.013518743944e+00 1.008596887688e+00 1.007831890481e+00 1.012303853549e+00 1.022693181678e+00 1.039183388006e+00 1.061459425486e+00 1.088690118605e+00 1.119594052293e+00 1.152529837843e+00 1.185611222925e+00 1.216845345802e+00 1.244287195206e+00 1.266177207171e+00 1.281093538005e+00 1.288052236317e+00 1.286592408389e+00 1.276812184456e+00 1.259374761965e+00 1.235437058993e+00 1.206555558811e+00 1.174534699671e+00 1.141236002694e+00 1.108371699690e+00 1.077281448780e+00 1.048821571503e+00 1.034200094782e+00 1.040325031247e+00 1.066466182237e+00 1.111791174829e+00 1.170271226079e+00 1.227882870220e+00 1.282661937426e+00 1.333044254160e+00 1.377575572595e+00 1.414964554120e+00 1.444210957048e+00 1.464692295363e+00 1.476220150205e+00 1.479048709263e+00 1.473861684016e+00 1.461744457715e+00 1.444092859036e+00 1.422547097902e+00 1.398890121294e+00 1.374955853095e+00 1.352510047076e+00 1.333173909933e+00 1.318311031982e+00 1.308956458728e+00 1.305765437069e+00 1.308956458728e+00 1.318311031982e+00 1.333173909933e+00 1.352510047076e+00 1.374955853095e+00 1.398890121294e+00 1.422547097902e+00 1.444092859036e+00 1.461744457715e+00 1.473861684016e+00 1.479048709263e+00 1.476220150205e+00 1.464692295363e+00 1.444210957048e+00 1.414964554120e+00 1.377575572595e+00 1.333044254160e+00 1.282661937426e+00 1.227882870220e+00 1.170271226079e+00 1.111791174829e+00 1.066466182237e+00 1.040325031247e+00 1.034200094782e+00 1.048821571503e+00 1.077281448780e+00 1.108371699690e+00 1.141236002694e+00 1.174534699671e+00 1.206555558811e+00 1.235437058993e+00 1.259374761965e+00 1.276812184456e+00 1.286592408389e+00 1.288052236317e+00 1.281093538005e+00 1.266177207171e+00 1.244287195206e+00 1.216845345802e+00 1.185611222925e+00 1.152529837843e+00 1.119594052293e+00 1.088690118605e+00 1.061459425486e+00 1.039183388006e+00 1.022693181678e+00 1.012303853549e+00 1.007831890481e+00 1.008596887688e+00 1.013518743944e+00 1.021231751471e+00 1.030211030865e+00 1.038914025999e+00 1.045907044741e+00 1.049974289121e+00 1.050163608704e+00 1.045831151857e+00 1.036644162618e+00 1.022524466817e+00 1.003636518041e+00 9.803023716067e-01 9.529432325427e-01 9.220138732843e-01 8.879354799561e-01 8.510159650147e-01 8.115015726093e-01 7.699635682669e-01 7.360475879638e-01 7.115152536934e-01 6.960030206358e-01 6.890365806579e-01
 6.894555376737e-01 6.960940619840e-01 7.106273253620e-01 7.334480470109e-01 7.648254994796e-01 8.029821551645e-01 8.391284702027e-01 8.729275389390e-01 9.041837926092e-01 9.326254282686e-01 9.578592782930e-01 9.794613088813e-01 9.970423289629e-01 1.010302297418e+00 1.019090698796e+00 1.023468010700e+00 1.023736681539e+00 1.020468143559e+00 1.014520626179e+00 1.006999674652e+00 9.992033754929e-01 9.925441134244e-01 9.884246793233e-01 9.881035275979e-01 9.925827056943e-01 1.002496162911e+00 1.018030717370e+00 1.038899342976e+00 1.064347026468e+00 1.093204630982e+00 1.123960507488e+00 1.154884120958e+00 1.184142371704e+00 1.209937194527e+00 1.230641866612e+00 1.244929986800e+00 1.251877970342e+00 1.251041457931e+00 1.242503291379e+00 1.226868503208e+00 1.205217616491e+00 1.179010426351e+00 1.149956380157e+00 1.119824612563e+00 1.090232311492e+00 1.062394765728e+00 1.036963212711e+00 1.024767991759e+00 1.031705715626e+00 1.056853372848e+00 1.099454772334e+00 1.153922855387e+00 1.207338966161e+00 1.258037545894e+00 1.304605482926e+00 1.345693745780e+00 1.380097673656e+00 1.406896564633e+00 1.425537185388e+00 1.435870641210e+00 1.438165246277e+00 1.433088027723e+00 1.421665551625e+00 1.405202708334e+00 1.385219424961e+00 1.363357164140e+00 1.341294586857e+00 1.320642046807e+00 1.302875689586e+00 1.289230266012e+00 1.280647103257e+00 1.277720371779e+00 1.280647103257e+00 1.289230266012e+00 1.302875689586e+00 1.320642046807e+00 1.341294586857e+00 1.363357164140e+00 1.385219424961e+00 1.405202708334e+00 1.421665551625e+00 1.433088027723e+00 1.438165246277e+00 1.435870641210e+00 1.425537185388e+00 1.406896564633e+00 1.380097673656e+00 1.345693745780e+00 1.304605482926e+00 1.258037545894e+00 1.207338966161e+00 1.153922855387e+00 1.099454772334e+00 1.056853372848e+00 1.031705715626e+00 1.024767991759e+00 1.036963212711e+00 1.062394765728e+00 1.090232311492e+00 1.119824612563e+00 1.149956380157e+00 1.179010426351e+00 1.205217616491e+00 1.226868503208e+00 1.242503291379e+00 1.251041457931e+00 1.251877970342e+00 1.244929986800e+00 1.230641866612e+00 1.209937194527e+00 1.184142371704e+00 1.154884120958e+00 1.123960507488e+00 1.093204630982e+00 1.064347026468e+00 1.038899342976e+00 1.018030717370e+00 1.002496162911e+00 9.925827056943e-01 9.881035275979e-01 9.884246793233e-01 9.925441134244e-01 9.992033754929e-01 1.006999674652e+00 1.014520626179e+00 1.020468143559e+00 1.023736681539e+00 1.023468010700e+00 1.019090698796e+00 1.010302297418e+00 9.970423289629e-01 9.794613088813e-01 9.578592782930e-01 9.326254282686e-01 9.041837926092e-01 8.729275389390e-01 8.391284702027e-01 8.029821551645e-01 7.648254994796e-01 7.334480470109e-01 7.106273253620e-01 6.960940619840e-01 6.894555376737e-01
 6.883328870203e-01 6.945921448278e-01 7.079594221949e-01 7.285464403718e-01 7.561789845065e-01 7.898116402750e-01 8.217400845741e-01 8.518493525447e-01 8.799111626048e-01 9.056144711970e-01 9.285517581093e-01 9.483082645485e-01 9.645148106301e-01 9.768869692967e-01 9.852820097891e-01 9.897386205427e-01 9.905193285683e-01 9.881215963984e-01 9.833024452276e-01 9.770486062785e-01 9.705201808700e-01 9.649883598689e-01 9.617225486987e-01 9.618672946838e-01 9.663395336144e-01 9.757230492726e-01 9.902066875489e-01 1.009531723835e+00 1.033028056218e+00 1.059640360096e+00 1.088004086335e+00 1.116545576407e+00 1.143604447336e+00 1.167536923668e+00 1.186856739404e+00 1.200342818371e+00 1.207138654728e+00 1.206823443114e+00 1.199468318087e+00 1.185628046391e+00 1.166308204838e+00 1.142884216751e+00 1.116984804369e+00 1.090328262171e+00 1.064514777846e+00 1.040733341303e+00 1.019455897851e+00 1.011448943262e+00 1.019734818044e+00 1.043378815265e+00 1.081492744779e+00 1.130450452511e+00 1.178548184211e+00 1.224435226682e+00 1.266746558381e+00 1.304137306683e+00 1.335440495568e+00 1.359784089524e+00 1.376663347571e+00 1.385958177954e+00 1.387936022947e+00 1.383230731345e+00 1.372794441832e+00 1.357825936178e+00 1.339711344225e+00 1.319934743408e+00 1.300006696824e+00 1.281377983562e+00 1.265366444070e+00 1.253075980540e+00 1.245349176308e+00 1.242715080269e+00 1.245349176308e+00 1.253075980540e+00 1.265366444070e+00 1.281377983562e+00 1.300006696824e+00 1.319934743408e+00 1.339711344225e+00 1.357825936178e+00 1.372794441832e+00 1.383230731345e+00 1.387936022947e+00 1.385958177954e+00 1.376663347571e+00 1.359784089524e+00 1.335440495568e+00 1.304137306683e+00 1.266746558381e+00 1.224435226682e+00 1.178548184211e+00 1.130450452511e+00 1.081492744779e+00 1.043378815265e+00 1.019734818044e+00 1.011448943262e+00 1.019455897851e+00 1.040733341303e+00 1.064514777846e+00 1.090328262171e+00 1.116984804369e+00 1.142884216751e+00 1.166308204838e+00 1.185628046391e+00 1.199468318087e+00 1.206823443114e+00 1.207138654728e+00 1.200342818371e+00 1.186856739404e+00 1.167536923668e+00 1.143604447336e+00 1.116545576407e+00 1.088004086335e+00 1.059640360096e+00 1.033028056218e+00 1.009531723835e+00 9.902066875489e-01 9.757230492726e-01 9.663395336144e-01 9.618672946838e-01 9.617225486987e-01 9.649883598689e-01 9.705201808700e-01 9.770486062785e-01 9.833024452276e-01 9.881215963984e-01 9.905193285683e-01 9.897386205427e-01 9.852820097891e-01 9.768869692967e-01 9.645148106301e-01 9.483082645485e-01 9.285517581093e-01 9.056144711970e-01 8.799111626048e-01 8.518493525447e-01 8.217400845741e-01 7.898116402750e-01 7.561789845065e-01 7.285464403718e-01 7.079594221949e-01 6.945921448278e-01 6.883328870203e-01
 6.856337677613e-01 6.915511460310e-01 7.038527080161e-01 7.220568483477e-01 7.437442702729e-01 7.710696280342e-01 7.978663752189e-01 8.239062781003e-01 8.486103170917e-01 8.714805164326e-01 8.920520894381e-01 9.099094434321e-01 9.247022431835e-01 9.361649093494e-01 9.441593089695e-01 9.487055638796e-01 9.500204497142e-01 9.485301113225e-01 9.448885451165e-01 9.399542647583e-01 9.347543702551e-01 9.304077418248e-01 9.280465674132e-01 9.286931054713e-01 9.331731751270e-01 9.420172880080e-01 9.554058629844e-01 9.731157206073e-01 9.945578010362e-01 1.018794227262e+00 1.044614142607e+00 1.070604476297e+00 1.095281516477e+00 1.117164546337e+00 1.134909277910e+00 1.147410797803e+00 1.153883595256e+00 1.153943054005e+00 1.147648438574e+00 1.135510686630e+00 1.118457249046e+00 1.097779338368e+00 1.075032184885e+00 1.051931637757e+00 1.030215529443e+00 1.011366783442e+00 9.956246331576e-01 9.959685874045e-01 1.006196323261e+00 1.027893809603e+00 1.057687045061e+00 1.098919796975e+00 1.140447906111e+00 1.181019625601e+00 1.218909804508e+00 1.252591238372e+00 1.280861318359e+00 1.302877539030e+00 1.318172148425e+00 1.326646253025e+00 1.328560854412e+00 1.324497510861e+00 1.315324915765e+00 1.302125114613e+00 1.286136480624e+00 1.268681583610e+00 1.251095931765e+00 1.234661798744e+00 1.220539770588e+00 1.209705105970e+00 1.202893541278e+00 1.200569985754e+00 1.202893541278e+00 1.209705105970e+00 1.220539770588e+00 1.234661798744e+00 1.251095931765e+00 1.268681583610e+00 1.286136480624e+00 1.302125114613e+00 1.315324915765e+00 1.324497510861e+00 1.328560854412e+00 1.326646253025e+00 1.318172148425e+00 1.302877539030e+00 1.280861318359e+00 1.252591238372e+00 1.218909804508e+00 1.181019625601e+00 1.140447906111e+00 1.098919796975e+00 1.057687045061e+00 1.027893809603e+00 1.006196323261e+00 9.959685874045e-01 9.956246331576e-01 1.011366783442e+00 1.030215529443e+00 1.051931637757e+00 1.075032184885e+00 1.097779338368e+00 1.118457249046e+00 1.135510686630e+00 1.147648438574e+00 1.153943054005e+00 1.153883595256e+00 1.147410797803e+00 1.134909277910e+00 1.117164546337e+00 1.095281516477e+00 1.070604476297e+00 1.044614142607e+00 1.018794227262e+00 9.945578010362e-01 9.731157206073e-01 9.554058629844e-01 9.420172880080e-01 9.331731751270e-01 9.286931054713e-01 9.280465674132e-01 9.304077418248e-01 9.347543702551e-01 9.399542647583e-01 9.448885451165e-01 9.485301113225e-01 9.500204497142e-01 9.487055638796e-01 9.441593089695e-01 9.361649093494e-01 9.247022431835e-01 9.099094434321e-01 8.920520894381e-01 8.714805164326e-01 8.486103170917e-01 8.239062781003e-01 7.978663752189e-01 7.710696280342e-01 7.437442702729e-01 7.220568483477e-01 7.038527080161e-01 6.915511460310e-01 6.856337677613e-01
 6.812812412943e-01 6.870314583223e-01 6.989984384993e-01 7.168907243267e-01 7.375340320592e-01 7.508382745379e-01 7.719948747011e-01 7.943553390140e-01 8.160897214806e-01 8.363973521461e-01 8.547792492421e-01 8.708526801355e-01 8.843075922590e-01 8.949107987658e-01 9.025333262306e-01 9.071815428786e-01 9.090331592980e-01 9.084437990055e-01 9.059737579699e-01 9.023600029522e-01 8.984992931879e-01 8.953653782867e-01 8.939556460574e-01 8.951673601110e-01 8.997374886332e-01 9.081398758157e-01 9.205385773076e-01 9.367469862498e-01 9.562466983608e-01 9.782131272415e-01 1.001576344952e+00 1.025083514751e+00 1.047412003124e+00 1.067240104511e+00 1.083362122189e+00 1.094785031288e+00 1.100799215889e+00 1.101059389892e+00 1.095619233918e+00 1.084945034627e+00 1.069884946539e+00 1.051627966394e+00 1.031627814319e+00 1.011582721529e+00 9.935489556849e-01 9.805963515042e-01 9.820723996625e-01 9.838732601200e-01 9.941789072600e-01 1.015893152017e+00 1.044388743256e+00 1.065844791570e+00 1.099909733192e+00 1.135709494165e+00 1.169823411075e+00 1.200350504417e+00 1.226058278097e+00 1.246162436682e+00 1.260246320480e+00 1.268235391150e+00 1.270381710447e+00 1.267215795960e+00 1.259515097486e+00 1.248242865073e+00 1.234494908962e+00 1.219436973699e+00 1.204239393995e+00 1.190021971659e+00 1.177796911073e+00 1.168416081209e+00 1.162518601255e+00 1.160506175969e+00 1.162518601255e+00 1.168416081209e+00 1.177796911073e+00 1.190021971659e+00 1.204239393995e+00 1.219436973699e+00 1.234494908962e+00 1.248242865073e+00 1.259515097486e+00 1.267215795960e+00 1.270381710447e+00 1.268235391150e+00 1.260246320480e+00 1.246162436682e+00 1.226058278097e+00 1.200350504417e+00 1.169823411075e+00 1.135709494165e+00 1.099909733192e+00 1.065844791570e+00 1.044388743256e+00 1.015893152017e+00 9.941789072600e-01 9.838732601200e-01 9.820723996625e-01 9.805963515042e-01 9.935489556849e-01 1.011582721529e+00 1.031627814319e+00 1.051627966394e+00 1.069884946539e+00 1.084945034627e+00 1.095619233918e+00 1.101059389892e+00 1.100799215889e+00 1.094785031288e+00 1.083362122189e+00 1.067240104511e+00 1.047412003124e+00 1.025083514751e+00 1.001576344952e+00 9.782131272415e-01 9.562466983608e-01 9.367469862498e-01 9.205385773076e-01 9.081398758157e-01 8.997374886332e-01 8.951673601110e-01 8.939556460574e-01 8.953653782867e-01 8.984992931879e-01 9.023600029522e-01 9.059737579699e-01 9.084437990055e-01 9.090331592980e-01 9.071815428786e-01 9.025333262306e-01 8.949107987658e-01 8.843075922590e-01 8.708526801355e-01 8.547792492421e-01 8.363973521461e-01 8.160897214806e-01 7.943553390140e-01 7.719948747011e-01 7.508382745379e-01 7.375340320592e-01 7.168907243267e-01 6.989984384993e-01 6.870314583223e-01 6.812812412943e-01
 6.749010239732e-01 6.806428343464e-01 6.929567719422e-01 7.126291214522e-01 7.412817942190e-01 7.640888196411e-01 7.856776846276e-01 8.075679498686e-01 8.283919637262e-01 8.476807536814e-01 8.651232258389e-01 8.804550860972e-01 8.934297375168e-01 9.038479290354e-01 9.115915104041e-01 9.166551399712e-01 9.191892742717e-01 9.195043876161e-01 9.181039243851e-01 9.156554686589e-01 9.129731659187e-01 9.109509565721e-01 9.105028091883e-01 9.124555600308e-01 9.174927474844e-01 9.260557652531e-01 9.383008946702e-01 9.540613497937e-01 9.728580799974e-01 9.939245697566e-01 1.016259830508e+00 1.038691604559e+00 1.059968848936e+00 1.078847334055e+00 1.094189303497e+00 1.105056278086e+00 1.110784925430e+00 1.111057214650e+00 1.105937781521e+00 1.095878598070e+00 1.081689991725e+00 1.064481945490e+00 1.045573262686e+00 1.026428026953e+00 1.008666177546e+00 9.945557765233e-01 9.855433465653e-01 9.757797679916e-01 9.835329816447e-01 1.007254162162e+00 1.047646831001e+00 1.081673090994e+00 1.116881592570e+00 1.152729554217e+00 1.186351594394e+00 1.216258139895e+00 1.241446500658e+00 1.261266419215e+00 1.275372604967e+00 1.283722797478e+00 1.286563179676e+00 1.284399046590e+00 1.277954802482e+00 1.268125640581e+00 1.255935153369e+00 1.242464064208e+00 1.228799816644e+00 1.215976596041e+00 1.204930825309e+00 1.196443782768e+00 1.191106363697e+00 1.189285234618e+00 1.191106363697e+00 1.196443782768e+00 1.204930825309e+00 1.215976596041e+00 1.228799816644e+00 1.242464064208e+00 1.255935153369e+00 1.268125640581e+00 1.277954802482e+00 1.284399046590e+00 1.286563179676e+00 1.283722797478e+00 1.275372604967e+00 1.261266419215e+00 1.241446500658e+00 1.216258139895e+00 1.186351594394e+00 1.152729554217e+00 1.116881592570e+00 1.081673090994e+00 1.047646831001e+00 1.007254162162e+00 9.835329816447e-01 9.757797679916e-01 9.855433465653e-01 9.945557765233e-01 1.008666177546e+00 1.026428026953e+00 1.045573262686e+00 1.064481945490e+00 1.081689991725e+00 1.095878598070e+00 1.105937781521e+00 1.111057214650e+00 1.110784925430e+00 1.105056278086e+00 1.094189303497e+00 1.078847334055e+00 1.059968848936e+00 1.038691604559e+00 1.016259830508e+00 9.939245697566e-01 9.728580799974e-01 9.540613497937e-01 9.383008946702e-01 9.260557652531e-01 9.174927474844e-01 9.124555600308e-01 9.105028091883e-01 9.109509565721e-01 9.129731659187e-01 9.156554686589e-01 9.181039243851e-01 9.195043876161e-01 9.191892742717e-01 9.166551399712e-01 9.115915104041e-01 9.038479290354e-01 8.934297375168e-01 8.804550860972e-01 8.651232258389e-01 8.476807536814e-01 8.283919637262e-01 8.075679498686e-01 7.856776846276e-01 7.640888196411e-01 7.412817942190e-01 7.126291214522e-01 6.929567719422e-01 6.806428343464e-01 6.749010239732e-01
 6.658703596704e-01 6.715594617735e-01 6.839293184812e-01 7.039402966867e-01 7.337493211529e-01 7.705294960062e-01 7.967074480929e-01 8.195741739686e-01 8.402191658194e-01 8.589611495617e-01 8.758210520123e-01 8.906931608367e-01 9.034093486397e-01 9.138021507710e-01 9.217609661827e-01 9.272680947609e-01 9.304481774023e-01 9.315771960380e-01 9.311112426091e-01 9.296666365201e-01 9.279952214889e-01 9.269308241834e-01 9.273230021038e-01 9.299476765097e-01 9.354412289404e-01 9.442178064233e-01 9.564300868182e-01 9.719203314287e-01 9.902430502674e-01 1.010673723438e+00 1.032262835723e+00 1.053894005231e+00 1.074372051314e+00 1.092507274560e+00 1.107212274047e+00 1.117591700401e+00 1.123023623182e+00 1.123215035877e+00 1.118248078511e+00 1.108568690321e+00 1.094956338673e+00 1.078435029056e+00 1.060147578374e+00 1.041163051180e+00 1.022159899272e+00 1.002636135008e+00 9.755943615398e-01 9.627215036740e-01 9.692127618411e-01 9.931444734625e-01 1.035580764657e+00 1.090166734235e+00 1.132328541215e+00 1.170315384614e+00 1.204520227049e+00 1.234490685254e+00 1.259648071928e+00 1.279532661514e+00 1.293885614100e+00 1.302701761312e+00 1.306223592590e+00 1.304936162326e+00 1.299528835145e+00 1.290850314879e+00 1.279873467285e+00 1.267622115512e+00 1.255126426665e+00 1.243359948547e+00 1.233207137274e+00 1.225399532789e+00 1.220484671482e+00 1.218807141962e+00 1.220484671482e+00 1.225399532789e+00 1.233207137274e+00 1.243359948547e+00 1.255126426665e+00 1.267622115512e+00 1.279873467285e+00 1.290850314879e+00 1.299528835145e+00 1.304936162326e+00 1.306223592590e+00 1.302701761312e+00 1.293885614100e+00 1.279532661514e+00 1.259648071928e+00 1.234490685254e+00 1.204520227049e+00 1.170315384614e+00 1.132328541215e+00 1.090166734235e+00 1.035580764657e+00 9.931444734625e-01 9.692127618411e-01 9.627215036740e-01 9.755943615398e-01 1.002636135008e+00 1.022159899272e+00 1.041163051180e+00 1.060147578374e+00 1.078435029056e+00 1.094956338673e+00 1.108568690321e+00 1.118248078511e+00 1.123215035877e+00 1.123023623182e+00 1.117591700401e+00 1.107212274047e+00 1.092507274560e+00 1.074372051314e+00 1.053894005231e+00 1.032262835723e+00 1.010673723438e+00 9.902430502674e-01 9.719203314287e-01 9.564300868182e-01 9.442178064233e-01 9.354412289404e-01 9.299476765097e-01 9.273230021038e-01 9.269308241834e-01 9.279952214889e-01 9.296666365201e-01 9.311112426091e-01 9.315771960380e-01 9.304481774023e-01 9.272680947609e-01 9.217609661827e-01 9.138021507710e-01 9.034093486397e-01 8.906931608367e-01 8.758210520123e-01 8.589611495617e-01 8.402191658194e-01 8.195741739686e-01 7.967074480929e-01 7.705294960062e-01 7.337493211529e-01 7.039402966867e-01 6.839293184812e-01 6.715594617735e-01 6.658703596704e-01
 6.538059243703e-01 6.593302023338e-01 6.712800526901e-01 6.902974422641e-01 7.168611067720e-01 7.477892204561e-01 7.737385483397e-01 7.959418442626e-01 8.155141975121e-01 8.330258366192e-01 8.486767517510e-01 8.624723669511e-01 8.743220062822e-01 8.841042907110e-01 8.917325973707e-01 8.971946083131e-01 9.006040359306e-01 9.022101638817e-01 9.024181779264e-01 9.017834583546e-01 9.009819983046e-01 9.007618740219e-01 9.018832737269e-01 9.050429298682e-01 9.108040410047e-01 9.195312519181e-01 9.313564540222e-01 9.461255973840e-01 9.634317706393e-01 9.826065893451e-01 1.002780467966e+00 1.022926643548e+00 1.041947333704e+00 1.058746676929e+00 1.072325099213e+00 1.081859682693e+00 1.086785359617e+00 1.086840973017e+00 1.082117874126e+00 1.073040279419e+00 1.060334055292e+00 1.044922768656e+00 1.027798126979e+00 1.009793293545e+00 9.913100762248e-01 9.720178808651e-01 9.516173155107e-01 9.421381186286e-01 9.488286477435e-01 9.717487479048e-01 1.009946431654e+00 1.057136449743e+00 1.099423305403e+00 1.137094609843e+00 1.170540608014e+00 1.199646418846e+00 1.224071108771e+00 1.243491051601e+00 1.257716221434e+00 1.266763887671e+00 1.270867252806e+00 1.270473847355e+00 1.266223543845e+00 1.258899752679e+00 1.249398430514e+00 1.238663073852e+00 1.227640873843e+00 1.217222821783e+00 1.208214596338e+00 1.201280269018e+00 1.196911270026e+00 1.195419975493e+00 1.196911270026e+00 1.201280269018e+00 1.208214596338e+00 1.217222821783e+00 1.227640873843e+00 1.238663073852e+00 1.249398430514e+00 1.258899752679e+00 1.266223543845e+00 1.270473847355e+00 1.270867252806e+00 1.266763887671e+00 1.257716221434e+00 1.243491051601e+00 1.224071108771e+00 1.199646418846e+00 1.170540608014e+00 1.137094609843e+00 1.099423305403e+00 1.057136449743e+00 1.009946431654e+00 9.717487479048e-01 9.488286477435e-01 9.421381186286e-01 9.516173155107e-01 9.720178808651e-01 9.913100762248e-01 1.009793293545e+00 1.027798126979e+00 1.044922768656e+00 1.060334055292e+00 1.073040279419e+00 1.082117874126e+00 1.086840973017e+00 1.086785359617e+00 1.081859682693e+00 1.072325099213e+00 1.058746676929e+00 1.041947333704e+00 1.022926643548e+00 1.002780467966e+00 9.826065893451e-01 9.634317706393e-01 9.461255973840e-01 9.313564540222e-01 9.195312519181e-01 9.108040410047e-01 9.050429298682e-01 9.018832737269e-01 9.007618740219e-01 9.009819983046e-01 9.017834583546e-01 9.024181779264e-01 9.022101638817e-01 9.006040359306e-01 8.971946083131e-01 8.917325973707e-01 8.841042907110e-01 8.743220062822e-01 8.624723669511e-01 8.486767517510e-01 8.330258366192e-01 8.155141975121e-01 7.959418442626e-01 7.737385483397e-01 7.477892204561e-01 7.168611067720e-01 6.902974422641e-01 6.712800526901e-01 6.593302023338e-01 6.538059243703e-01
 6.388012522460e-01 6.440941947798e-01 6.554693231721e-01 6.738322718723e-01 7.014165735846e-01 7.368290968472e-01 7.621117006019e-01 7.832706171359e-01 8.018031413806e-01 8.183074707823e-01 8.330017605896e-01 8.459219096474e-01 8.570170247708e-01 8.662060894931e-01 8.734309270365e-01 8.787016271157e-01 8.821345763629e-01 8.839740858785e-01 8.846014956084e-01 8.845351561169e-01 8.843968791562e-01 8.848724660428e-01 8.866547454863e-01 8.903744044281e-01 8.965321551793e-01 9.054462337231e-01 9.172172251866e-01 9.316868156785e-01 9.484605564673e-01 9.669048570778e-01 9.861988425042e-01 1.005380280480e+00 1.023415455689e+00 1.039278194871e+00 1.052030454502e+00 1.060906749812e+00 1.065380305112e+00 1.065223051850e+00 1.060535331814e+00 1.051740458402e+00 1.039539237344e+00 1.024823011432e+00 1.008543327587e+00 9.915032573362e-01 9.740279962851e-01 9.551771468241e-01 9.288612087246e-01 9.168346602643e-01 9.232238698636e-01 9.460080113591e-01 9.864997031015e-01 1.040378676281e+00 1.082508403276e+00 1.119570581748e+00 1.152535879613e+00 1.181343411804e+00 1.205664448126e+00 1.225184890876e+00 1.239724504040e+00 1.249293301199e+00 1.254107261506e+00 1.254583701938e+00 1.251327142348e+00 1.245080164392e+00 1.236692975459e+00 1.227061450722e+00 1.217085156260e+00 1.207611103768e+00 1.199395062370e+00 1.193059720807e+00 1.189066790260e+00 1.187704543917e+00 1.189066790260e+00 1.193059720807e+00 1.199395062370e+00 1.207611103768e+00 1.217085156260e+00 1.227061450722e+00 1.236692975459e+00 1.245080164392e+00 1.251327142348e+00 1.254583701938e+00 1.254107261506e+00 1.249293301199e+00 1.239724504040e+00 1.225184890876e+00 1.205664448126e+00 1.181343411804e+00 1.152535879613e+00 1.119570581748e+00 1.082508403276e+00 1.040378676281e+00 9.864997031015e-01 9.460080113591e-01 9.232238698636e-01 9.168346602643e-01 9.288612087246e-01 9.551771468241e-01 9.740279962851e-01 9.915032573362e-01 1.008543327587e+00 1.024823011432e+00 1.039539237344e+00 1.051740458402e+00 1.060535331814e+00 1.065223051850e+00 1.065380305112e+00 1.060906749812e+00 1.052030454502e+00 1.039278194871e+00 1.023415455689e+00 1.005380280480e+00 9.861988425042e-01 9.669048570778e-01 9.484605564673e-01 9.316868156785e-01 9.172172251866e-01 9.054462337231e-01 8.965321551793e-01 8.903744044281e-01 8.866547454863e-01 8.848724660428e-01 8.843968791562e-01 8.845351561169e-01 8.846014956084e-01 8.839740858785e-01 8.821345763629e-01 8.787016271157e-01 8.734309270365e-01 8.662060894931e-01 8.570170247708e-01 8.459219096474e-01 8.330017605896e-01 8.183074707823e-01 8.018031413806e-01 7.832706171359e-01 7.621117006019e-01 7.368290968472e-01 7.014165735846e-01 6.738322718723e-01 6.554693231721e-01 6.440941947798e-01 6.388012522460e-01
 6.213780719346e-01 6.263424156815e-01 6.366982052381e-01 6.529884565760e-01 6.765859867775e-01 6.978263089633e-01 7.172177500782e-01 7.353245983467e-01 7.517871828940e-01 7.666022142912e-01 7.797938072419e-01 7.913474112475e-01 8.012209069716e-01 8.093662814722e-01 8.157594870657e-01 8.204396223582e-01 8.235342163794e-01 8.252861770516e-01 8.260573462502e-01 8.263220833424e-01 8.266409737945e-01 8.276250257578e-01 8.298823035861e-01 8.339523075769e-01 8.402579205886e-01 8.490531107531e-01 8.603902108645e-01 8.741004718274e-01 8.897997433342e-01 9.069043547675e-01 9.246610974961e-01 9.422036068534e-01 9.585978228579e-01 9.729258959186e-01 9.843463709176e-01 9.921812809982e-01 9.959635531069e-01 9.955060923082e-01 9.909177978079e-01 9.826090152445e-01 9.712452101797e-01 9.576909061469e-01 9.429113865329e-01 9.278899993643e-01 9.135993373661e-01 9.012862843549e-01 8.922179843878e-01 8.846461949329e-01 8.923112455161e-01 9.136353872062e-01 9.492947800155e-01 9.838266840684e-01 1.018307736367e+00 1.051655814126e+00 1.082419838773e+00 1.109788113282e+00 1.133180447056e+00 1.152191902368e+00 1.166606034035e+00 1.176402084435e+00 1.181753019159e+00 1.183032371850e+00 1.180785966044e+00 1.175696434487e+00 1.168549082598e+00 1.160174021450e+00 1.151403183482e+00 1.143027294476e+00 1.135738617674e+00 1.130108110342e+00 1.126557450938e+00 1.125346335691e+00 1.126557450938e+00 1.130108110342e+00 1.135738617674e+00 1.143027294476e+00 1.151403183482e+00 1.160174021450e+00 1.168549082598e+00 1.175696434487e+00 1.180785966044e+00 1.183032371850e+00 1.181753019159e+00 1.176402084435e+00 1.166606034035e+00 1.152191902368e+00 1.133180447056e+00 1.109788113282e+00 1.082419838773e+00 1.051655814126e+00 1.018307736367e+00 9.838266840684e-01 9.492947800155e-01 9.136353872062e-01 8.923112455161e-01 8.846461949329e-01 8.922179843878e-01 9.012862843549e-01 9.135993373661e-01 9.278899993643e-01 9.429113865329e-01 9.576909061469e-01 9.712452101797e-01 9.826090152445e-01 9.909177978079e-01 9.955060923082e-01 9.959635531069e-01 9.921812809982e-01 9.843463709176e-01 9.729258959186e-01 9.585978228579e-01 9.422036068534e-01 9.246610974961e-01 9.069043547675e-01 8.897997433342e-01 8.741004718274e-01 8.603902108645e-01 8.490531107531e-01 8.402579205886e-01 8.339523075769e-01 8.298823035861e-01 8.276250257578e-01 8.266409737945e-01 8.263220833424e-01 8.260573462502e-01 8.252861770516e-01 8.235342163794e-01 8.204396223582e-01 8.157594870657e-01 8.093662814722e-01 8.012209069716e-01 7.913474112475e-01 7.797938072419e-01 7.666022142912e-01 7.517871828940e-01 7.353245983467e-01 7.172177500782e-01 6.978263089633e-01 6.765859867775e-01 6.529884565760e-01 6.366982052381e-01 6.263424156815e-01 6.213780719346e-01
 6.025508941539e-01 6.071828970684e-01 6.163958822962e-01 6.297487598293e-01 6.448190990572e-01 6.542845669066e-01 6.694543244189e-01 6.849710558147e-01 6.995091652741e-01 7.126546109646e-01 7.242745873913e-01 7.343127722602e-01 7.427407178160e-01 7.495561338293e-01 7.547888378247e-01 7.585252154146e-01 7.609327789160e-01 7.622717031233e-01 7.629011156361e-01 7.632653446610e-01 7.638810305932e-01 7.652904986920e-01 7.680203026555e-01 7.725237657641e-01 7.791454362664e-01 7.880698459300e-01 7.992944291665e-01 8.126270943468e-01 8.276806673722e-01 8.438972513652e-01 8.605711263821e-01 8.769060531748e-01 8.920473413047e-01 9.051618708793e-01 9.154881098840e-01 9.224191429336e-01 9.255430750036e-01 9.247042821718e-01 9.200294359232e-01 9.119247691878e-01 9.010450607694e-01 8.882529176650e-01 8.745515675386e-01 8.610802479993e-01 8.492622893994e-01 8.415431423566e-01 8.454172266442e-01 8.492497284042e-01 8.594786015426e-01 8.782861049873e-01 9.021835847177e-01 9.216769161169e-01 9.509323532343e-01 9.814236179338e-01 1.010490339310e+00 1.036819243123e+00 1.059626984458e+00 1.078424838943e+00 1.092950576648e+00 1.103151254863e+00 1.109164230049e+00 1.111328366848e+00 1.110142149432e+00 1.106245078676e+00 1.100368714282e+00 1.093286844637e+00 1.085771504865e+00 1.078548559801e+00 1.072246819537e+00 1.067375162240e+00 1.064303124396e+00 1.063254036618e+00 1.064303124396e+00 1.067375162240e+00 1.072246819537e+00 1.078548559801e+00 1.085771504865e+00 1.093286844637e+00 1.100368714282e+00 1.106245078676e+00 1.110142149432e+00 1.111328366848e+00 1.109164230049e+00 1.103151254863e+00 1.092950576648e+00 1.078424838943e+00 1.059626984458e+00 1.036819243123e+00 1.010490339310e+00 9.814236179338e-01 9.509323532343e-01 9.216769161169e-01 9.021835847177e-01 8.782861049873e-01 8.594786015426e-01 8.492497284042e-01 8.454172266442e-01 8.415431423566e-01 8.492622893994e-01 8.610802479993e-01 8.745515675386e-01 8.882529176650e-01 9.010450607694e-01 9.119247691878e-01 9.200294359232e-01 9.247042821718e-01 9.255430750036e-01 9.224191429336e-01 9.154881098840e-01 9.051618708793e-01 8.920473413047e-01 8.769060531748e-01 8.605711263821e-01 8.438972513652e-01 8.276806673722e-01 8.126270943468e-01 7.992944291665e-01 7.880698459300e-01 7.791454362664e-01 7.725237657641e-01 7.680203026555e-01 7.652904986920e-01 7.638810305932e-01 7.632653446610e-01 7.629011156361e-01 7.622717031233e-01 7.609327789160e-01 7.585252154146e-01 7.547888378247e-01 7.495561338293e-01 7.427407178160e-01 7.343127722602e-01 7.242745873913e-01 7.126546109646e-01 6.995091652741e-01 6.849710558147e-01 6.694543244189e-01 6.542845669066e-01 6.448190990572e-01 6.297487598293e-01 6.163958822962e-01 6.071828970684e-01 6.025508941539e-01
 5.835695155273e-01 5.880548012951e-01 5.968934499306e-01 6.096524965467e-01 6.248186364275e-01 6.440598843483e-01 6.613342984042e-01 6.772644656478e-01 6.916882122879e-01 7.044695596750e-01 7.155379691008e-01 7.248694438604e-01 7.324787820055e-01 7.384173043690e-01 7.427797906283e-01 7.457185257510e-01 7.474630229747e-01 7.483182813952e-01 7.486772257821e-01 7.489960925371e-01 7.497876122526e-01 7.515709551068e-01 7.548371701217e-01 7.599958618402e-01 7.673462672902e-01 7.770221391657e-01 7.889789760051e-01 8.029853781984e-01 8.186253367467e-01 8.353126852601e-01 8.523269937959e-01 8.688607071651e-01 8.840601887386e-01 8.970945170634e-01 9.072132321107e-01 9.138195117906e-01 9.165238960774e-01 9.151889909033e-01 9.099674331207e-01 9.012888186927e-01 8.898458375372e-01 8.765329885479e-01 8.623785080733e-01 8.484717206839e-01 8.358698331963e-01 8.253817514664e-01 8.164733934741e-01 8.199766476340e-01 8.305550657511e-01 8.493113214440e-01 8.740639832767e-01 9.083509665027e-01 9.416583484508e-01 9.740258404377e-01 1.004483497301e+00 1.032109447043e+00 1.056183700470e+00 1.076212093072e+00 1.091908806348e+00 1.103202898317e+00 1.110226505533e+00 1.113313290464e+00 1.112962523217e+00 1.109825222230e+00 1.104639571868e+00 1.098185106770e+00 1.091240887081e+00 1.084522666903e+00 1.078645469847e+00 1.074099211829e+00 1.071233046194e+00 1.070253468820e+00 1.071233046194e+00 1.074099211829e+00 1.078645469847e+00 1.084522666903e+00 1.091240887081e+00 1.098185106770e+00 1.104639571868e+00 1.109825222230e+00 1.112962523217e+00 1.113313290464e+00 1.110226505533e+00 1.103202898317e+00 1.091908806348e+00 1.076212093072e+00 1.056183700470e+00 1.032109447043e+00 1.004483497301e+00 9.740258404377e-01 9.416583484508e-01 9.083509665027e-01 8.740639832767e-01 8.493113214440e-01 8.305550657511e-01 8.199766476340e-01 8.164733934741e-01 8.253817514664e-01 8.358698331963e-01 8.484717206839e-01 8.623785080733e-01 8.765329885479e-01 8.898458375372e-01 9.012888186927e-01 9.099674331207e-01 9.151889909033e-01 9.165238960774e-01 9.138195117906e-01 9.072132321107e-01 8.970945170634e-01 8.840601887386e-01 8.688607071651e-01 8.523269937959e-01 8.353126852601e-01 8.186253367467e-01 8.029853781984e-01 7.889789760051e-01 7.770221391657e-01 7.673462672902e-01 7.599958618402e-01 7.548371701217e-01 7.515709551068e-01 7.497876122526e-01 7.489960925371e-01 7.486772257821e-01 7.483182813952e-01 7.474630229747e-01 7.457185257510e-01 7.427797906283e-01 7.384173043690e-01 7.324787820055e-01 7.248694438604e-01 7.155379691008e-01 7.044695596750e-01 6.916882122879e-01 6.772644656478e-01 6.613342984042e-01 6.440598843483e-01 6.248186364275e-01 6.096524965467e-01 5.968934499306e-01 5.880548012951e-01 5.835695155273e-01
 5.654275268200e-01 5.699483534300e-01 5.790986396960e-01 5.929362239219e-01 6.115981219513e-01 6.334357908212e-01 6.525973980959e-01 6.695773598364e-01 6.844927610566e-01 6.973855591700e-01 7.082740485469e-01 7.171902256825e-01 7.242061553687e-01 7.294304984592e-01 7.330250414962e-01 7.352071513632e-01 7.362759537952e-01 7.365880136297e-01 7.365790657152e-01 7.367285965196e-01 7.375550231389e-01 7.395684709814e-01 7.432366340567e-01 7.489377907048e-01 7.569393858397e-01 7.673323603539e-01 7.800349591772e-01 7.947815188747e-01 8.111205940288e-01 8.284255997563e-01 8.459523608889e-01 8.628628619112e-01 8.782837212490e-01 8.913693294122e-01 9.013690317605e-01 9.076820057633e-01 9.099338721698e-01 9.080045496842e-01 9.020699503305e-01 8.925861297259e-01 8.802782092860e-01 8.660623807585e-01 8.509730652070e-01 8.360332043260e-01 8.221257303509e-01 8.097810312966e-01 7.989679367753e-01 7.970360285453e-01 8.066427822423e-01 8.269821262989e-01 8.577571629421e-01 8.960015650707e-01 9.327646603655e-01 9.677330827025e-01 1.000277431090e+00 1.029695861819e+00 1.055362140517e+00 1.076809389912e+00 1.093758975390e+00 1.106137891525e+00 1.114088094276e+00 1.117947881486e+00 1.118237779335e+00 1.115626075163e+00 1.110874050059e+00 1.104786133757e+00 1.098158005420e+00 1.091714021516e+00 1.086066599892e+00 1.081696672090e+00 1.078943362154e+00 1.078003271702e+00 1.078943362154e+00 1.081696672090e+00 1.086066599892e+00 1.091714021516e+00 1.098158005420e+00 1.104786133757e+00 1.110874050059e+00 1.115626075163e+00 1.118237779335e+00 1.117947881486e+00 1.114088094276e+00 1.106137891525e+00 1.093758975390e+00 1.076809389912e+00 1.055362140517e+00 1.029695861819e+00 1.000277431090e+00 9.677330827025e-01 9.327646603655e-01 8.960015650707e-01 8.577571629421e-01 8.269821262989e-01 8.066427822423e-01 7.970360285453e-01 7.989679367753e-01 8.097810312966e-01 8.221257303509e-01 8.360332043260e-01 8.509730652070e-01 8.660623807585e-01 8.802782092860e-01 8.925861297259e-01 9.020699503305e-01 9.080045496842e-01 9.099338721698e-01 9.076820057633e-01 9.013690317605e-01 8.913693294122e-01 8.782837212490e-01 8.628628619112e-01 8.459523608889e-01 8.284255997563e-01 8.111205940288e-01 7.947815188747e-01 7.800349591772e-01 7.673323603539e-01 7.569393858397e-01 7.489377907048e-01 7.432366340567e-01 7.395684709814e-01 7.375550231389e-01 7.367285965196e-01 7.365790657152e-01 7.365880136297e-01 7.362759537952e-01 7.352071513632e-01 7.330250414962e-01 7.294304984592e-01 7.242061553687e-01 7.171902256825e-01 7.082740485469e-01 6.973855591700e-01 6.844927610566e-01 6.695773598364e-01 6.525973980959e-01 6.334357908212e-01 6.115981219513e-01 5.929362239219e-01 5.790986396960e-01 5.699483534300e-01 5.654275268200e-01
 5.487767638960e-01 5.534027611046e-01 5.630347204602e-01 5.779214742510e-01 5.983601115113e-01 6.220162417217e-01 6.427956734625e-01 6.609662552938e-01 6.766630281101e-01 6.899825052098e-01 7.009943534451e-01 7.097727445912e-01 7.164351966646e-01 7.211448686829e-01 7.241249540788e-01 7.256519060883e-01 7.260903064245e-01 7.258559025732e-01 7.254265313304e-01 7.253108563505e-01 7.260428052775e-01 7.281321064810e-01 7.320324051442e-01 7.381046891183e-01 7.465908162476e-01 7.575573593414e-01 7.708904599336e-01 7.862978428615e-01 8.032896840987e-01 8.212028299390e-01 8.392542352489e-01 8.565676136630e-01 8.722369253211e-01 8.853897240083e-01 8.952633054186e-01 9.012510745744e-01 9.029817243085e-01 9.003539696324e-01 8.935666550793e-01 8.831062622648e-01 8.697270777167e-01 8.543754037544e-01 8.381022566164e-01 8.219173249881e-01 8.066714082755e-01 7.928804103549e-01 7.806400836335e-01 7.766763729295e-01 7.859033423606e-01 8.075941178624e-01 8.414637378545e-01 8.828521467962e-01 9.226115131779e-01 9.602055877636e-01 9.950158109953e-01 1.026390509775e+00 1.053750224136e+00 1.076643042222e+00 1.094803045197e+00 1.108165983044e+00 1.116886974728e+00 1.121321214444e+00 1.122019766156e+00 1.119675405254e+00 1.115086596119e+00 1.109094254726e+00 1.102520919309e+00 1.096113208343e+00 1.090493533670e+00 1.086148581597e+00 1.083413315963e+00 1.082480208203e+00 1.083413315963e+00 1.086148581597e+00 1.090493533670e+00 1.096113208343e+00 1.102520919309e+00 1.109094254726e+00 1.115086596119e+00 1.119675405254e+00 1.122019766156e+00 1.121321214444e+00 1.116886974728e+00 1.108165983044e+00 1.094803045197e+00 1.076643042222e+00 1.053750224136e+00 1.026390509775e+00 9.950158109953e-01 9.602055877636e-01 9.226115131779e-01 8.828521467962e-01 8.414637378545e-01 8.075941178624e-01 7.859033423606e-01 7.766763729295e-01 7.806400836335e-01 7.928804103549e-01 8.066714082755e-01 8.219173249881e-01 8.381022566164e-01 8.543754037544e-01 8.697270777167e-01 8.831062622648e-01 8.935666550793e-01 9.003539696324e-01 9.029817243085e-01 9.012510745744e-01 8.952633054186e-01 8.853897240083e-01 8.722369253211e-01 8.565676136630e-01 8.392542352489e-01 8.212028299390e-01 8.032896840987e-01 7.862978428615e-01 7.708904599336e-01 7.575573593414e-01 7.465908162476e-01 7.381046891183e-01 7.320324051442e-01 7.281321064810e-01 7.260428052775e-01 7.253108563505e-01 7.254265313304e-01 7.258559025732e-01 7.260903064245e-01 7.256519060883e-01 7.241249540788e-01 7.211448686829e-01 7.164351966646e-01 7.097727445912e-01 7.009943534451e-01 6.899825052098e-01 6.766630281101e-01 6.609662552938e-01 6.427956734625e-01 6.220162417217e-01 5.983601115113e-01 5.779214742510e-01 5.630347204602e-01 5.534027611046e-01 5.487767638960e-01
 5.340613824078e-01 5.387996162607e-01 5.488738456239e-01 5.645622931511e-01 5.860740229975e-01 6.110925953340e-01 6.332603780076e-01 6.526112504863e-01 6.692182825751e-01 6.831674747549e-01 6.945373969724e-01 7.034242848811e-01 7.099719771089e-01 7.143841714252e-01 7.169301678669e-01 7.179460106013e-01 7.178454884025e-01 7.171025128837e-01 7.162368465950e-01 7.157919913104e-01 7.163190390792e-01 7.183372551037e-01 7.222939193004e-01 7.285428173783e-01 7.373073565888e-01 7.486471456034e-01 7.624286081689e-01 7.783344113099e-01 7.958453494516e-01 8.142653388116e-01 8.327646679105e-01 8.504237354737e-01 8.662954126841e-01 8.794705749350e-01 8.891633671632e-01 8.947592983160e-01 8.958832411697e-01 8.924538987282e-01 8.846935198852e-01 8.731252104769e-01 8.585394386659e-01 8.419256736695e-01 8.243672729275e-01 8.069110880466e-01 7.904462349332e-01 7.755576975916e-01 7.624657890713e-01 7.577931516344e-01 7.671253546678e-01 7.899126076285e-01 8.257668262835e-01 8.696449135270e-01 9.119749098409e-01 9.519976927154e-01 9.890070370946e-01 1.022314420295e+00 1.051331777060e+00 1.075604930433e+00 1.094871082363e+00 1.109073163793e+00 1.118379563117e+00 1.123172707519e+00 1.124030987370e+00 1.121687756346e+00 1.116987208711e+00 1.110811792618e+00 1.104026444413e+00 1.097412178143e+00 1.091613992247e+00 1.087135588786e+00 1.084319193431e+00 1.083358843750e+00 1.084319193431e+00 1.087135588786e+00 1.091613992247e+00 1.097412178143e+00 1.104026444413e+00 1.110811792618e+00 1.116987208711e+00 1.121687756346e+00 1.124030987370e+00 1.123172707519e+00 1.118379563117e+00 1.109073163793e+00 1.094871082363e+00 1.075604930433e+00 1.051331777060e+00 1.022314420295e+00 9.890070370946e-01 9.519976927154e-01 9.119749098409e-01 8.696449135270e-01 8.257668262835e-01 7.899126076285e-01 7.671253546678e-01 7.577931516344e-01 7.624657890713e-01 7.755576975916e-01 7.904462349332e-01 8.069110880466e-01 8.243672729275e-01 8.419256736695e-01 8.585394386659e-01 8.731252104769e-01 8.846935198852e-01 8.924538987282e-01 8.958832411697e-01 8.947592983160e-01 8.891633671632e-01 8.794705749350e-01 8.662954126841e-01 8.504237354737e-01 8.327646679105e-01 8.142653388116e-01 7.958453494516e-01 7.783344113099e-01 7.624286081689e-01 7.486471456034e-01 7.373073565888e-01 7.285428173783e-01 7.222939193004e-01 7.183372551037e-01 7.163190390792e-01 7.157919913104e-01 7.162368465950e-01 7.171025128837e-01 7.178454884025e-01 7.179460106013e-01 7.169301678669e-01 7.143841714252e-01 7.099719771089e-01 7.034242848811e-01 6.945373969724e-01 6.831674747549e-01 6.692182825751e-01 6.526112504863e-01 6.332603780076e-01 6.110925953340e-01 5.860740229975e-01 5.645622931511e-01 5.488738456239e-01 5.387996162607e-01 5.340613824078e-01
 5.215694262680e-01 5.264023257229e-01 5.368335507458e-01 5.531154344746e-01 5.753680717836e-01 6.014763969434e-01 6.248342562424e-01 6.452851787531e-01 6.628259722791e-01 6.775054905512e-01 6.893829160718e-01 6.985582977295e-01 7.051851896147e-01 7.094897257279e-01 7.117717032931e-01 7.124182993837e-01 7.118810618813e-01 7.106857259661e-01 7.093924732070e-01 7.085793064012e-01 7.088188716957e-01 7.106414193768e-01 7.144935279108e-01 7.207322168505e-01 7.295706266383e-01 7.410649040024e-01 7.550798043606e-01 7.712794687459e-01 7.891227690755e-01 8.078848570520e-01 8.266939407130e-01 8.445814245354e-01 8.605543186749e-01 8.736637816290e-01 8.830894691063e-01 8.882041782812e-01 8.886338459956e-01 8.843116373451e-01 8.754876814375e-01 8.627267004478e-01 8.468647591902e-01 8.289446285120e-01 8.100992579546e-01 7.914406557293e-01 7.739239033560e-01 7.582224609877e-01 7.446733027519e-01 7.399041045885e-01 7.496041068021e-01 7.733245165483e-01 8.106405930436e-01 8.565187597230e-01 9.010104126877e-01 9.431684695837e-01 9.821714956718e-01 1.017261515532e+00 1.047805209899e+00 1.073327278541e+00 1.093553474856e+00 1.108430413564e+00 1.118136679898e+00 1.123079537749e+00 1.123868140232e+00 1.121285028104e+00 1.116220710026e+00 1.109611480520e+00 1.102373419770e+00 1.095330645969e+00 1.089167861857e+00 1.084411742627e+00 1.081423115392e+00 1.080403965616e+00 1.081423115392e+00 1.084411742627e+00 1.089167861857e+00 1.095330645969e+00 1.102373419770e+00 1.109611480520e+00 1.116220710026e+00 1.121285028104e+00 1.123868140232e+00 1.123079537749e+00 1.118136679898e+00 1.108430413564e+00 1.093553474856e+00 1.073327278541e+00 1.047805209899e+00 1.017261515532e+00 9.821714956718e-01 9.431684695837e-01 9.010104126877e-01 8.565187597230e-01 8.106405930436e-01 7.733245165483e-01 7.496041068021e-01 7.399041045885e-01 7.446733027519e-01 7.582224609877e-01 7.739239033560e-01 7.914406557293e-01 8.100992579546e-01 8.289446285120e-01 8.468647591902e-01 8.627267004478e-01 8.754876814375e-01 8.843116373451e-01 8.886338459956e-01 8.882041782812e-01 8.830894691063e-01 8.736637816290e-01 8.605543186749e-01 8.445814245354e-01 8.266939407130e-01 8.078848570520e-01 7.891227690755e-01 7.712794687459e-01 7.550798043606e-01 7.410649040024e-01 7.295706266383e-01 7.207322168505e-01 7.144935279108e-01 7.106414193768e-01 7.088188716957e-01 7.085793064012e-01 7.093924732070e-01 7.106857259661e-01 7.118810618813e-01 7.124182993837e-01 7.117717032931e-01 7.094897257279e-01 7.051851896147e-01 6.985582977295e-01 6.893829160718e-01 6.775054905512e-01 6.628259722791e-01 6.452851787531e-01 6.248342562424e-01 6.014763969434e-01 5.753680717836e-01 5.531154344746e-01 5.368335507458e-01 5.264023257229e-01 5.215694262680e-01
 5.114041052528e-01 5.163105766253e-01 5.270191218271e-01 5.437469195171e-01 5.665669646164e-01 5.935693839777e-01 6.179292881139e-01 6.393490977265e-01 6.577646979693e-01 6.731812261992e-01 6.856254358208e-01 6.951838816965e-01 7.020079252532e-01 7.063312660720e-01 7.084762056129e-01 7.088558807149e-01 7.079647968025e-01 7.063658418318e-01 7.046597989597e-01 7.034572624597e-01 7.033524323489e-01 7.048879433919e-01 7.085154944955e-01 7.145921578594e-01 7.233331497429e-01 7.347928766620e-01 7.488382430480e-01 7.651274553970e-01 7.831075560870e-01 8.020295733742e-01 8.209835552690e-01 8.389547167363e-01 8.549038407451e-01 8.678403800858e-01 8.769056162060e-01 8.814535214628e-01 8.811146010749e-01 8.758344015251e-01 8.658967368906e-01 8.519055829483e-01 8.347532100796e-01 8.155425528950e-01 7.954667655866e-01 7.757129557019e-01 7.573089171989e-01 7.410097891169e-01 7.272483252864e-01 7.226888431453e-01 7.328685578386e-01 7.573959851721e-01 7.958391014636e-01 8.432873453785e-01 8.895362998273e-01 9.334862514143e-01 9.742018426705e-01 1.010849243208e+00 1.042731094118e+00 1.069333277425e+00 1.090359663370e+00 1.105751722982e+00 1.115691804125e+00 1.120608093596e+00 1.121145016838e+00 1.118130447846e+00 1.112503651898e+00 1.105264629505e+00 1.097382672320e+00 1.089736299699e+00 1.083060868025e+00 1.077913036404e+00 1.074679066839e+00 1.073577491130e+00 1.074679066839e+00 1.077913036404e+00 1.083060868025e+00 1.089736299699e+00 1.097382672320e+00 1.105264629505e+00 1.112503651898e+00 1.118130447846e+00 1.121145016838e+00 1.120608093596e+00 1.115691804125e+00 1.105751722982e+00 1.090359663370e+00 1.069333277425e+00 1.042731094118e+00 1.010849243208e+00 9.742018426705e-01 9.334862514143e-01 8.895362998273e-01 8.432873453785e-01 7.958391014636e-01 7.573959851721e-01 7.328685578386e-01 7.226888431453e-01 7.272483252864e-01 7.410097891169e-01 7.573089171989e-01 7.757129557019e-01 7.954667655866e-01 8.155425528950e-01 8.347532100796e-01 8.519055829483e-01 8.658967368906e-01 8.758344015251e-01 8.811146010749e-01 8.814535214628e-01 8.769056162060e-01 8.678403800858e-01 8.549038407451e-01 8.389547167363e-01 8.209835552690e-01 8.020295733742e-01 7.831075560870e-01 7.651274553970e-01 7.488382430480e-01 7.347928766620e-01 7.233331497429e-01 7.145921578594e-01 7.085154944955e-01 7.048879433919e-01 7.033524323489e-01 7.034572624597e-01 7.046597989597e-01 7.063658418318e-01 7.079647968025e-01 7.088558807149e-01 7.084762056129e-01 7.063312660720e-01 7.020079252532e-01 6.951838816965e-01 6.856254358208e-01 6.731812261992e-01 6.577646979693e-01 6.393490977265e-01 6.179292881139e-01 5.935693839777e-01 5.665669646164e-01 5.437469195171e-01 5.270191218271e-01 5.163105766253e-01 5.114041052528e-01
 5.034652562982e-01 5.084263903561e-01 5.193439008736e-01 5.364117121510e-01 5.596922311611e-01 5.874121376828e-01 6.125744342654e-01 6.347916452634e-01 6.539593114731e-01 6.700362951901e-01 6.830179181035e-01 6.929670276237e-01 7.000228381300e-01 7.044146717304e-01 7.064808512609e-01 7.066443786349e-01 7.054407609457e-01 7.034634467899e-01 7.013494779776e-01 6.997402164267e-01 6.992560948334e-01 7.004498399739e-01 7.037791751129e-01 7.095997757677e-01 7.181291643727e-01 7.294220959516e-01 7.433462743662e-01 7.595639967545e-01 7.775144461345e-01 7.964338590880e-01 8.153807712664e-01 8.333001038442e-01 8.491086626478e-01 8.617728245861e-01 8.704020752647e-01 8.743270485649e-01 8.731780239551e-01 8.669156280703e-01 8.558574345327e-01 8.406504089939e-01 8.222416002863e-01 8.017978355351e-01 7.805809266096e-01 7.598473478352e-01 7.406914610965e-01 7.239437700545e-01 7.101083749302e-01 7.058959393157e-01 7.165726902324e-01 7.417771639979e-01 7.810730968639e-01 8.296660800130e-01 8.772601287581e-01 9.226322485717e-01 9.647456456791e-01 1.002686781863e+00 1.035689657833e+00 1.063191778307e+00 1.084863540438e+00 1.100630108112e+00 1.110674105607e+00 1.115439867092e+00 1.115601601203e+00 1.112030660788e+00 1.105717534709e+00 1.097722536162e+00 1.089076580693e+00 1.080716823319e+00 1.073428786996e+00 1.067814272620e+00 1.064286845120e+00 1.063085866693e+00 1.064286845120e+00 1.067814272620e+00 1.073428786996e+00 1.080716823319e+00 1.089076580693e+00 1.097722536162e+00 1.105717534709e+00 1.112030660788e+00 1.115601601203e+00 1.115439867092e+00 1.110674105607e+00 1.100630108112e+00 1.084863540438e+00 1.063191778307e+00 1.035689657833e+00 1.002686781863e+00 9.647456456791e-01 9.226322485717e-01 8.772601287581e-01 8.296660800130e-01 7.810730968639e-01 7.417771639979e-01 7.165726902324e-01 7.058959393157e-01 7.101083749302e-01 7.239437700545e-01 7.406914610965e-01 7.598473478352e-01 7.805809266096e-01 8.017978355351e-01 8.222416002863e-01 8.406504089939e-01 8.558574345327e-01 8.669156280703e-01 8.731780239551e-01 8.743270485649e-01 8.704020752647e-01 8.617728245861e-01 8.491086626478e-01 8.333001038442e-01 8.153807712664e-01 7.964338590880e-01 7.775144461345e-01 7.595639967545e-01 7.433462743662e-01 7.294220959516e-01 7.181291643727e-01 7.095997757677e-01 7.037791751129e-01 7.004498399739e-01 6.992560948334e-01 6.997402164267e-01 7.013494779776e-01 7.034634467899e-01 7.054407609457e-01 7.066443786349e-01 7.064808512609e-01 7.044146717304e-01 7.000228381300e-01 6.929670276237e-01 6.830179181035e-01 6.700362951901e-01 6.539593114731e-01 6.347916452634e-01 6.125744342654e-01 5.874121376828e-01 5.596922311611e-01 5.364117121510e-01 5.193439008736e-01 5.084263903561e-01 5.034652562982e-01
 4.974669646981e-01 5.024652562738e-01 5.135332179953e-01 5.308524511537e-01 5.545050459271e-01 5.827574172076e-01 6.085018390835e-01 6.313153863321e-01 6.510639679377e-01 6.676620798018e-01 6.810816471329e-01 6.913561542166e-01 6.986037434062e-01 7.030456409139e-01 7.050218609082e-01 7.049701964361e-01 7.034480238378e-01 7.010821995822e-01 6.985460610509e-01 6.965100206107e-01 6.956213457030e-01 6.964461477594e-01 6.994457771023e-01 7.049738112569e-01 7.132417919459e-01 7.243039551892e-01 7.380255967430e-01 7.540748894712e-01 7.718862471764e-01 7.906865146176e-01 8.095139477893e-01 8.272796161572e-01 8.428629588943e-01 8.551913691684e-01 8.633448004990e-01 8.666327624698e-01 8.646812186512e-01 8.574673508007e-01 8.453336675978e-01 8.289754242398e-01 8.093925338313e-01 7.878078061082e-01 7.655521814112e-01 7.439464206920e-01 7.241424918245e-01 7.070328443779e-01 6.931808153343e-01 6.893510210637e-01 7.004771565601e-01 7.262141463474e-01 7.661092503907e-01 8.154231239092e-01 8.639471521643e-01 9.103647680173e-01 9.535498253603e-01 9.925084689686e-01 1.026407894383e+00 1.054632693565e+00 1.076808544747e+00 1.092838009408e+00 1.102899364365e+00 1.107444479911e+00 1.107172344542e+00 1.102994055011e+00 1.095949762939e+00 1.087153227639e+00 1.077700207565e+00 1.068583998196e+00 1.060643256652e+00 1.054528670144e+00 1.050686565900e+00 1.049378511669e+00 1.050686565900e+00 1.054528670144e+00 1.060643256652e+00 1.068583998196e+00 1.077700207565e+00 1.087153227639e+00 1.095949762939e+00 1.102994055011e+00 1.107172344542e+00 1.107444479911e+00 1.102899364365e+00 1.092838009408e+00 1.076808544747e+00 1.054632693565e+00 1.026407894383e+00 9.925084689686e-01 9.535498253603e-01 9.103647680173e-01 8.639471521643e-01 8.154231239092e-01 7.661092503907e-01 7.262141463474e-01 7.004771565601e-01 6.893510210637e-01 6.931808153343e-01 7.070328443779e-01 7.241424918245e-01 7.439464206920e-01 7.655521814112e-01 7.878078061082e-01 8.093925338313e-01 8.289754242398e-01 8.453336675978e-01 8.574673508007e-01 8.646812186512e-01 8.666327624698e-01 8.633448004990e-01 8.551913691684e-01 8.428629588943e-01 8.272796161572e-01 8.095139477893e-01 7.906865146176e-01 7.718862471764e-01 7.540748894712e-01 7.380255967430e-01 7.243039551892e-01 7.132417919459e-01 7.049738112569e-01 6.994457771023e-01 6.964461477594e-01 6.956213457030e-01 6.965100206107e-01 6.985460610509e-01 7.010821995822e-01 7.034480238378e-01 7.049701964361e-01 7.050218609082e-01 7.030456409139e-01 6.986037434062e-01 6.913561542166e-01 6.810816471329e-01 6.676620798018e-01 6.510639679377e-01 6.313153863321e-01 6.085018390835e-01 5.827574172076e-01 5.545050459271e-01 5.308524511537e-01 5.135332179953e-01 5.024652562738e-01 4.974669646981e-01
 4.929977542478e-01 4.980163018680e-01 5.091804793818e-01 5.266651111643e-01 5.505928247260e-01 5.791757149061e-01 6.052703472846e-01 6.284582246462e-01 6.485851255032e-01 6.655317651531e-01 6.792432939788e-01 6.897263102518e-01 6.970733525737e-01 7.014945282294e-01 7.033219080060e-01 7.030085087155e-01 7.011261270310e-01 6.983341205126e-01 6.953386386169e-01 6.928450110954e-01 6.915266097673e-01 6.919666353502e-01 6.946310064287e-01 6.998691925944e-01 7.078792971481e-01 7.187061490761e-01 7.322111062836e-01 7.480573880783e-01 7.656826142309e-01 7.843036822857e-01 8.029468944997e-01 8.205034100869e-01 8.358221464175e-01 8.477974731383e-01 8.554825946589e-01 8.581720250842e-01 8.554826781336e-01 8.474046651144e-01 8.343031327894e-01 8.169118836922e-01 7.962784930151e-01 7.736777668762e-01 7.504984175472e-01 7.281156798191e-01 7.077423253520e-01 6.903141023074e-01 6.764417789303e-01 6.729652669802e-01 6.844540107898e-01 7.105664626220e-01 7.508251117981e-01 8.004561080413e-01 8.495103509372e-01 8.966078667687e-01 9.405436842768e-01 9.802487969520e-01 1.014825347395e+00 1.043601222790e+00 1.066156899108e+00 1.082365961788e+00 1.092395188086e+00 1.096700314490e+00 1.096000416958e+00 1.091233652036e+00 1.083487134622e+00 1.073923690770e+00 1.063692387700e+00 1.053842731462e+00 1.045268781778e+00 1.038663452106e+00 1.034511629248e+00 1.033097830088e+00 1.034511629248e+00 1.038663452106e+00 1.045268781778e+00 1.053842731462e+00 1.063692387700e+00 1.073923690770e+00 1.083487134622e+00 1.091233652036e+00 1.096000416958e+00 1.096700314490e+00 1.092395188086e+00 1.082365961788e+00 1.066156899108e+00 1.043601222790e+00 1.014825347395e+00 9.802487969520e-01 9.405436842768e-01 8.966078667687e-01 8.495103509372e-01 8.004561080413e-01 7.508251117981e-01 7.105664626220e-01 6.844540107898e-01 6.729652669802e-01 6.764417789303e-01 6.903141023074e-01 7.077423253520e-01 7.281156798191e-01 7.504984175472e-01 7.736777668762e-01 7.962784930151e-01 8.169118836922e-01 8.343031327894e-01 8.474046651144e-01 8.554826781336e-01 8.581720250842e-01 8.554825946589e-01 8.477974731383e-01 8.358221464175e-01 8.205034100869e-01 8.029468944997e-01 7.843036822857e-01 7.656826142309e-01 7.480573880783e-01 7.322111062836e-01 7.187061490761e-01 7.078792971481e-01 6.998691925944e-01 6.946310064287e-01 6.919666353502e-01 6.915266097673e-01 6.928450110954e-01 6.953386386169e-01 6.983341205126e-01 7.011261270310e-01 7.030085087155e-01 7.033219080060e-01 7.014945282294e-01 6.970733525737e-01 6.897263102518e-01 6.792432939788e-01 6.655317651531e-01 6.485851255032e-01 6.284582246462e-01 6.052703472846e-01 5.791757149061e-01 5.505928247260e-01 5.266651111643e-01 5.091804793818e-01 4.980163018680e-01 4.929977542478e-01
 4.896074843535e-01 4.946279500546e-01 5.058309572547e-01 5.233920379610e-01 5.474801080533e-01 5.761774526793e-01 6.023874308449e-01 6.257216152329e-01 6.460127348048e-01 6.631200892123e-01 6.769568836846e-01 6.875063294152e-01 6.948342961290e-01 6.991321987664e-01 7.007291816674e-01 7.000816705273e-01 6.977752967604e-01 6.944973201060e-01 6.909881502461e-01 6.879911465858e-01 6.862087036177e-01 6.862463173981e-01 6.885790568119e-01 6.935427424191e-01 7.013238777194e-01 7.119477212215e-01 7.252605708911e-01 7.409181979547e-01 7.583549191435e-01 7.767839930501e-01 7.952256618703e-01 8.125610754401e-01 8.276171250974e-01 8.392677328841e-01 8.465439932386e-01 8.487240786130e-01 8.454194785899e-01 8.366229425909e-01 8.227173341045e-01 8.044641134461e-01 7.829484634789e-01 7.594874939531e-01 7.355164770698e-01 7.124582941770e-01 6.915786129873e-01 6.738508967789e-01 6.599265231424e-01 6.567373927927e-01 6.684822212661e-01 6.948079852338e-01 7.352183735249e-01 7.848107072268e-01 8.340336675740e-01 8.814717015052e-01 9.258559810974e-01 9.660496725312e-01 1.001093047373e+00 1.030257773605e+00 1.053083387096e+00 1.069409994428e+00 1.079391024508e+00 1.083479112707e+00 1.082407017215e+00 1.077131627705e+00 1.068778194644e+00 1.058548491417e+00 1.047633101218e+00 1.037133522704e+00 1.027991649109e+00 1.020944591618e+00 1.016512622095e+00 1.015000570433e+00 1.016512622095e+00 1.020944591618e+00 1.027991649109e+00 1.037133522704e+00 1.047633101218e+00 1.058548491417e+00 1.068778194644e+00 1.077131627705e+00 1.082407017215e+00 1.083479112707e+00 1.079391024508e+00 1.069409994428e+00 1.053083387096e+00 1.030257773605e+00 1.001093047373e+00 9.660496725312e-01 9.258559810974e-01 8.814717015052e-01 8.340336675740e-01 7.848107072268e-01 7.352183735249e-01 6.948079852338e-01 6.684822212661e-01 6.567373927927e-01 6.599265231424e-01 6.738508967789e-01 6.915786129873e-01 7.124582941770e-01 7.355164770698e-01 7.594874939531e-01 7.829484634789e-01 8.044641134461e-01 8.227173341045e-01 8.366229425909e-01 8.454194785899e-01 8.487240786130e-01 8.465439932386e-01 8.392677328841e-01 8.276171250974e-01 8.125610754401e-01 7.952256618703e-01 7.767839930501e-01 7.583549191435e-01 7.409181979547e-01 7.252605708911e-01 7.119477212215e-01 7.013238777194e-01 6.935427424191e-01 6.885790568119e-01 6.862463173981e-01 6.862087036177e-01 6.879911465858e-01 6.909881502461e-01 6.944973201060e-01 6.977752967604e-01 7.000816705273e-01 7.007291816674e-01 6.991321987664e-01 6.948342961290e-01 6.875063294152e-01 6.769568836846e-01 6.631200892123e-01 6.460127348048e-01 6.257216152329e-01 6.023874308449e-01 5.761774526793e-01 5.474801080533e-01 5.233920379610e-01 5.058309572547e-01 4.946279500546e-01 4.896074843535e-01
 4.868957755617e-01 4.918979258315e-01 5.030781471552e-01 5.206203157893e-01 5.447368329994e-01 5.733288574219e-01 5.994247702094e-01 6.226848514861e-01 6.429337882361e-01 6.600133642327e-01 6.738073990563e-01 6.842747833116e-01 6.914588152347e-01 6.955278125487e-01 6.968053401667e-01 6.957438034233e-01 6.929424685608e-01 6.891102070612e-01 6.850223145641e-01 6.814619338228e-01 6.791685591094e-01 6.787716508092e-01 6.807576861650e-01 6.854547458540e-01 6.930327295904e-01 7.034887480259e-01 7.166453152184e-01 7.321475893748e-01 7.494153359604e-01 7.676674737148e-01 7.859206707115e-01 8.030534388672e-01 8.178833785965e-01 8.292754128879e-01 8.362428193485e-01 8.380479795925e-01 8.342981284816e-01 8.249797697032e-01 8.104842274690e-01 7.915882116727e-01 7.694015052190e-01 7.452693853285e-01 7.206647714211e-01 6.970509989015e-01 6.757324058568e-01 6.577250872153e-01 6.437229886216e-01 6.407488517798e-01 6.526372215027e-01 6.790237859445e-01 7.194011679286e-01 7.686689996962e-01 8.177527060085e-01 8.652331576191e-01 9.097920332555e-01 9.502358168964e-01 9.855499466695e-01 1.014953418461e+00 1.037949177425e+00 1.054347119441e+00 1.064286067653e+00 1.068208330140e+00 1.066854958769e+00 1.061196702702e+00 1.052379796733e+00 1.041632132190e+00 1.030178476225e+00 1.019158006011e+00 1.009551548050e+00 1.002140050603e+00 9.974755572316e-01 9.958822941969e-01 9.974755572316e-01 1.002140050603e+00 1.009551548050e+00 1.019158006011e+00 1.030178476225e+00 1.041632132190e+00 1.052379796733e+00 1.061196702702e+00 1.066854958769e+00 1.068208330140e+00 1.064286067653e+00 1.054347119441e+00 1.037949177425e+00 1.014953418461e+00 9.855499466695e-01 9.502358168964e-01 9.097920332555e-01 8.652331576191e-01 8.177527060085e-01 7.686689996962e-01 7.194011679286e-01 6.790237859445e-01 6.526372215027e-01 6.407488517798e-01 6.437229886216e-01 6.577250872153e-01 6.757324058568e-01 6.970509989015e-01 7.206647714211e-01 7.452693853285e-01 7.694015052190e-01 7.915882116727e-01 8.104842274690e-01 8.249797697032e-01 8.342981284816e-01 8.380479795925e-01 8.362428193485e-01 8.292754128879e-01 8.178833785965e-01 8.030534388672e-01 7.859206707115e-01 7.676674737148e-01 7.494153359604e-01 7.321475893748e-01 7.166453152184e-01 7.034887480259e-01 6.930327295904e-01 6.854547458540e-01 6.807576861650e-01 6.787716508092e-01 6.791685591094e-01 6.814619338228e-01 6.850223145641e-01 6.891102070612e-01 6.929424685608e-01 6.957438034233e-01 6.968053401667e-01 6.955278125487e-01 6.914588152347e-01 6.842747833116e-01 6.738073990563e-01 6.600133642327e-01 6.429337882361e-01 6.226848514861e-01 5.994247702094e-01 5.733288574219e-01 5.447368329994e-01 5.206203157893e-01 5.030781471552e-01 4.918979258315e-01 4.868957755617e-01
 4.845747845362e-01 4.895368217372e-01 5.006349170334e-01 5.180609210683e-01 5.420653116420e-01 5.703451404901e-01 5.961157229908e-01 6.190972570725e-01 6.391116853031e-01 6.559845795368e-01 6.695780157608e-01 6.798232656030e-01 6.867438179436e-01 6.904873330440e-01 6.913592202596e-01 6.898099691128e-01 6.864446027702e-01 6.819892143867e-01 6.772538661185e-01 6.730626352810e-01 6.701941885676e-01 6.693075523730e-01 6.709060674473e-01 6.753177639292e-01 6.826906285091e-01 6.929919699001e-01 7.060149323587e-01 7.213821842370e-01 7.385044544827e-01 7.565977287631e-01 7.746839164498e-01 7.916511384047e-01 8.063150311613e-01 8.175380283367e-01 8.243256526362e-01 8.259275922330e-01 8.219381486711e-01 8.123341655032e-01 7.975034648500e-01 7.782237892539e-01 7.556140863314e-01 7.310354683335e-01 7.059870306778e-01 6.819607643114e-01 6.602980110861e-01 6.420555633853e-01 6.279796456449e-01 6.251624859386e-01 6.370917076510e-01 6.634016982659e-01 7.035869893944e-01 7.523161011427e-01 8.010182858100e-01 8.482974977596e-01 8.927970011665e-01 9.332797003255e-01 9.686851605177e-01 9.981883358646e-01 1.021262534744e+00 1.037694355500e+00 1.047603928713e+00 1.051427287707e+00 1.049905009356e+00 1.044012907712e+00 1.034902994146e+00 1.023816995026e+00 1.012001430568e+00 1.000618767622e+00 9.906810592953e-01 9.830030041061e-01 9.781652746454e-01 9.765131453566e-01 9.781652746454e-01 9.830030041061e-01 9.906810592953e-01 1.000618767622e+00 1.012001430568e+00 1.023816995026e+00 1.034902994146e+00 1.044012907712e+00 1.049905009356e+00 1.051427287707e+00 1.047603928713e+00 1.037694355500e+00 1.021262534744e+00 9.981883358646e-01 9.686851605177e-01 9.332797003255e-01 8.927970011665e-01 8.482974977596e-01 8.010182858100e-01 7.523161011427e-01 7.035869893944e-01 6.634016982659e-01 6.370917076510e-01 6.251624859386e-01 6.279796456449e-01 6.420555633853e-01 6.602980110861e-01 6.819607643114e-01 7.059870306778e-01 7.310354683335e-01 7.556140863314e-01 7.782237892539e-01 7.975034648500e-01 8.123341655032e-01 8.219381486711e-01 8.259275922330e-01 8.243256526362e-01 8.175380283367e-01 8.063150311613e-01 7.916511384047e-01 7.746839164498e-01 7.565977287631e-01 7.385044544827e-01 7.213821842370e-01 7.060149323587e-01 6.929919699001e-01 6.826906285091e-01 6.753177639292e-01 6.709060674473e-01 6.693075523730e-01 6.701941885676e-01 6.730626352810e-01 6.772538661185e-01 6.819892143867e-01 6.864446027702e-01 6.898099691128e-01 6.913592202596e-01 6.904873330440e-01 6.867438179436e-01 6.798232656030e-01 6.695780157608e-01 6.559845795368e-01 6.391116853031e-01 6.190972570725e-01 5.961157229908e-01 5.703451404901e-01 5.420653116420e-01 5.180609210683e-01 5.006349170334e-01 4.895368217372e-01 4.845747845362e-01
 4.824973922805e-01 4.874013032301e-01 4.983626068494e-01 5.155830056326e-01 5.393418614576e-01 5.671323662892e-01 5.923970191847e-01 6.149229591702e-01 6.345336655237e-01 6.510390064154e-01 6.642871339386e-01 6.741864629103e-01 6.807350106404e-01 6.840630239711e-01 6.844537256070e-01 6.823504544471e-01 6.783566190631e-01 6.732163779543e-01 6.677655532046e-01 6.628677654215e-01 6.593457662412e-01 6.578919806116e-01 6.590358225037e-01 6.631075625519e-01 6.702361447824e-01 6.803597707934e-01 6.932399722834e-01 7.084671836470e-01 7.254469701858e-01 7.433915855352e-01 7.613356017401e-01 7.781793113883e-01 7.927503693817e-01 8.039151064080e-01 8.106733392723e-01 8.122652252825e-01 8.082683708250e-01 7.986412402271e-01 7.837544852836e-01 7.643783197148e-01 7.416220681088e-01 7.168497341937e-01 6.915759483431e-01 6.673103781595e-01 6.454292718923e-01 6.270297465482e-01 6.129281392848e-01 6.102328909139e-01 6.221143992007e-01 6.482277640433e-01 6.880797169958e-01 7.361244255222e-01 7.842726459703e-01 8.311668100285e-01 8.754205484935e-01 9.157612665851e-01 9.510976634262e-01 9.805757244244e-01 1.003641966239e+00 1.020069026701e+00 1.029962422247e+00 1.033752990710e+00 1.032174695392e+00 1.026199793329e+00 1.016974118454e+00 1.005738459377e+00 9.937465689922e-01 9.821727791424e-01 9.720498063055e-01 9.642124915468e-01 9.592661757017e-01 9.575761318332e-01 9.592661757017e-01 9.642124915468e-01 9.720498063055e-01 9.821727791424e-01 9.937465689922e-01 1.005738459377e+00 1.016974118454e+00 1.026199793329e+00 1.032174695392e+00 1.033752990710e+00 1.029962422247e+00 1.020069026701e+00 1.003641966239e+00 9.805757244244e-01 9.510976634262e-01 9.157612665851e-01 8.754205484935e-01 8.311668100285e-01 7.842726459703e-01 7.361244255222e-01 6.880797169958e-01 6.482277640433e-01 6.221143992007e-01 6.102328909139e-01 6.129281392848e-01 6.270297465482e-01 6.454292718923e-01 6.673103781595e-01 6.915759483431e-01 7.168497341937e-01 7.416220681088e-01 7.643783197148e-01 7.837544852836e-01 7.986412402271e-01 8.082683708250e-01 8.122652252825e-01 8.106733392723e-01 8.039151064080e-01 7.927503693817e-01 7.781793113883e-01 7.613356017401e-01 7.433915855352e-01 7.254469701858e-01 7.084671836470e-01 6.932399722834e-01 6.803597707934e-01 6.702361447824e-01 6.631075625519e-01 6.590358225037e-01 6.578919806116e-01 6.593457662412e-01 6.628677654215e-01 6.677655532046e-01 6.732163779543e-01 6.783566190631e-01 6.823504544471e-01 6.844537256070e-01 6.840630239711e-01 6.807350106404e-01 6.741864629103e-01 6.642871339386e-01 6.510390064154e-01 6.345336655237e-01 6.149229591702e-01 5.923970191847e-01 5.671323662892e-01 5.393418614576e-01 5.155830056326e-01 4.983626068494e-01 4.874013032301e-01 4.824973922805e-01
 4.806458585663e-01 4.854792266642e-01 4.962621508817e-01 5.132089221282e-01 5.366164296572e-01 5.637882759684e-01 5.884135455379e-01 6.103448939571e-01 6.294120117498e-01 6.454203934291e-01 6.581999774935e-01 6.676433833755e-01 6.737255868095e-01 6.765555798090e-01 6.763963830248e-01 6.736770173124e-01 6.689972081517e-01 6.631101850496e-01 6.568736037433e-01 6.511881320125e-01 6.469216766630e-01 6.448068782475e-01 6.454043468097e-01 6.490510991329e-01 6.558640327505e-01 6.657505043127e-01 6.784430370815e-01 6.935019890679e-01 7.103222603781e-01 7.281193792618e-01 7.459453721771e-01 7.627175754165e-01 7.772821667592e-01 7.885132187138e-01 7.954101101672e-01 7.972019046634e-01 7.934423739025e-01 7.840665989355e-01 7.694157865910e-01 7.502364840302e-01 7.276208733660e-01 7.029223371264e-01 6.776557281100e-01 6.533462769312e-01 6.313983426442e-01 6.129479699694e-01 5.989026986357e-01 5.963107953076e-01 6.080675866877e-01 6.338812903221e-01 6.732698363984e-01 7.205485062408e-01 7.680431415462e-01 8.144254010090e-01 8.582921277054e-01 8.983460553435e-01 9.334753685574e-01 9.628129675997e-01 9.857899076576e-01 1.002167848592e+00 1.012049040823e+00 1.015858117878e+00 1.014318558572e+00 1.008391872551e+00 9.992091682678e-01 9.879964449910e-01 9.760016404687e-01 9.643979245363e-01 9.542267022600e-01 9.463337189949e-01 9.413444946191e-01 9.396382873243e-01 9.413444946191e-01 9.463337189949e-01 9.542267022600e-01 9.643979245363e-01 9.760016404687e-01 9.879964449910e-01 9.992091682678e-01 1.008391872551e+00 1.014318558572e+00 1.015858117878e+00 1.012049040823e+00 1.002167848592e+00 9.857899076576e-01 9.628129675997e-01 9.334753685574e-01 8.983460553435e-01 8.582921277054e-01 8.144254010090e-01 7.680431415462e-01 7.205485062408e-01 6.732698363984e-01 6.338812903221e-01 6.080675866877e-01 5.963107953076e-01 5.989026986357e-01 6.129479699694e-01 6.313983426442e-01 6.533462769312e-01 6.776557281100e-01 7.029223371264e-01 7.276208733660e-01 7.502364840302e-01 7.694157865910e-01 7.840665989355e-01 7.934423739025e-01 7.972019046634e-01 7.954101101672e-01 7.885132187138e-01 7.772821667592e-01 7.627175754165e-01 7.459453721771e-01 7.281193792618e-01 7.103222603781e-01 6.935019890679e-01 6.784430370815e-01 6.657505043127e-01 6.558640327505e-01 6.490510991329e-01 6.454043468097e-01 6.448068782475e-01 6.469216766630e-01 6.511881320125e-01 6.568736037433e-01 6.631101850496e-01 6.689972081517e-01 6.736770173124e-01 6.763963830248e-01 6.765555798090e-01 6.737255868095e-01 6.676433833755e-01 6.581999774935e-01 6.454203934291e-01 6.294120117498e-01 6.103448939571e-01 5.884135455379e-01 5.637882759684e-01 5.366164296572e-01 5.132089221282e-01 4.962621508817e-01 4.854792266642e-01 4.806458585663e-01
 4.790910021455e-01 4.838475486546e-01 4.944334494462e-01 5.110712714527e-01 5.340711586397e-01 5.605623947350e-01 5.844750009576e-01 6.057292720059e-01 6.241611826859e-01 6.395799327529e-01 6.518002946350e-01 6.607009392088e-01 6.662373159694e-01 6.684966585080e-01 6.677223024641e-01 6.643239592002e-01 6.588969753126e-01 6.521958828150e-01 6.450977583769e-01 6.385372548366e-01 6.334260852633e-01 6.305451982316e-01 6.304873435401e-01 6.336050077101e-01 6.400076886098e-01 6.495789201598e-01 6.620205750518e-01 6.768690986739e-01 6.935095645852e-01 7.111655518172e-01 7.289062830473e-01 7.456732124862e-01 7.603373485129e-01 7.717793871683e-01 7.789980051939e-01 7.812101198065e-01 7.779381418152e-01 7.690843868680e-01 7.549538703218e-01 7.362553126731e-01 7.140537256986e-01 6.896849358030e-01 6.646536757756e-01 6.404928885721e-01 6.186318176720e-01 6.002454112112e-01 5.863449798553e-01 5.838282647804e-01 5.953887195313e-01 6.208157081638e-01 6.596229405875e-01 7.061080935896e-01 7.529129952126e-01 7.987143255003e-01 8.420982719560e-01 8.817580720934e-01 9.165706551619e-01 9.456626981350e-01 9.684684577758e-01 9.847465283395e-01 9.945990467806e-01 9.984474126536e-01 9.970040393472e-01 9.912144986483e-01 9.821877000710e-01 9.711296193450e-01 9.592671017880e-01 9.477633338259e-01 9.376560203153e-01 9.297965644942e-01 9.248218861119e-01 9.231193669105e-01 9.248218861119e-01 9.297965644942e-01 9.376560203153e-01 9.477633338259e-01 9.592671017880e-01 9.711296193450e-01 9.821877000710e-01 9.912144986483e-01 9.970040393472e-01 9.984474126536e-01 9.945990467806e-01 9.847465283395e-01 9.684684577758e-01 9.456626981350e-01 9.165706551619e-01 8.817580720934e-01 8.420982719560e-01 7.987143255003e-01 7.529129952126e-01 7.061080935896e-01 6.596229405875e-01 6.208157081638e-01 5.953887195313e-01 5.838282647804e-01 5.863449798553e-01 6.002454112112e-01 6.186318176720e-01 6.404928885721e-01 6.646536757756e-01 6.896849358030e-01 7.140537256986e-01 7.362553126731e-01 7.549538703218e-01 7.690843868680e-01 7.779381418152e-01 7.812101198065e-01 7.789980051939e-01 7.717793871683e-01 7.603373485129e-01 7.456732124862e-01 7.289062830473e-01 7.111655518172e-01 6.935095645852e-01 6.768690986739e-01 6.620205750518e-01 6.495789201598e-01 6.400076886098e-01 6.336050077101e-01 6.304873435401e-01 6.305451982316e-01 6.334260852633e-01 6.385372548366e-01 6.450977583769e-01 6.521958828150e-01 6.588969753126e-01 6.643239592002e-01 6.677223024641e-01 6.684966585080e-01 6.662373159694e-01 6.607009392088e-01 6.518002946350e-01 6.395799327529e-01 6.241611826859e-01 6.057292720059e-01 5.844750009576e-01 5.605623947350e-01 5.340711586397e-01 5.110712714527e-01 4.944334494462e-01 4.838475486546e-01 4.790910021455e-01
 4.779257185459e-01 4.826111960272e-01 4.930074609832e-01 5.093446224706e-01 5.319442269216e-01 5.577779269923e-01 5.809850087141e-01 6.015541323432e-01 6.193280700081e-01 6.341200734583e-01 6.457389458451e-01 6.540479880646e-01 6.589833012976e-01 6.606129623029e-01 6.591596866002e-01 6.550164717782e-01 6.487691745913e-01 6.411747666964e-01 6.331253330322e-01 6.255917235261e-01 6.195285998843e-01 6.157664406238e-01 6.149360519803e-01 6.174160472571e-01 6.233087532489e-01 6.324854930877e-01 6.446185146778e-01 6.592261686012e-01 6.756858408481e-01 6.932286050566e-01 7.109464370511e-01 7.278059514613e-01 7.427027890485e-01 7.545270224896e-01 7.622689405967e-01 7.651229601925e-01 7.625815258297e-01 7.545020799585e-01 7.411454985625e-01 7.231757746879e-01 7.016220387333e-01 6.777959149157e-01 6.531896259076e-01 6.293387154444e-01 6.076882142973e-01 5.894538260322e-01 5.757560358579e-01 5.732524663988e-01 5.845394891930e-01 6.095066611998e-01 6.476368283468e-01 6.933505224296e-01 7.394846269413e-01 7.846900301560e-01 8.275457152362e-01 8.667416767958e-01 9.011538361177e-01 9.299144672112e-01 9.524673675983e-01 9.685806432934e-01 9.783586152417e-01 9.822243138579e-01 9.808785978541e-01 9.752524501015e-01 9.664283508802e-01 9.555903275138e-01 9.439347347292e-01 9.326082789267e-01 9.226348714417e-01 9.148681702097e-01 9.099458699577e-01 9.082587223687e-01 9.099458699577e-01 9.148681702097e-01 9.226348714417e-01 9.326082789267e-01 9.439347347292e-01 9.555903275138e-01 9.664283508802e-01 9.752524501015e-01 9.808785978541e-01 9.822243138579e-01 9.783586152417e-01 9.685806432934e-01 9.524673675983e-01 9.299144672112e-01 9.011538361177e-01 8.667416767958e-01 8.275457152362e-01 7.846900301560e-01 7.394846269413e-01 6.933505224296e-01 6.476368283468e-01 6.095066611998e-01 5.845394891930e-01 5.732524663988e-01 5.757560358579e-01 5.894538260322e-01 6.076882142973e-01 6.293387154444e-01 6.531896259076e-01 6.777959149157e-01 7.016220387333e-01 7.231757746879e-01 7.411454985625e-01 7.545020799585e-01 7.625815258297e-01 7.651229601925e-01 7.622689405967e-01 7.545270224896e-01 7.427027890485e-01 7.278059514613e-01 7.109464370511e-01 6.932286050566e-01 6.756858408481e-01 6.592261686012e-01 6.446185146778e-01 6.324854930877e-01 6.233087532489e-01 6.174160472571e-01 6.149360519803e-01 6.157664406238e-01 6.195285998843e-01 6.255917235261e-01 6.331253330322e-01 6.411747666964e-01 6.487691745913e-01 6.550164717782e-01 6.591596866002e-01 6.606129623029e-01 6.589833012976e-01 6.540479880646e-01 6.457389458451e-01 6.341200734583e-01 6.193280700081e-01 6.015541323432e-01 5.809850087141e-01 5.577779269923e-01 5.319442269216e-01 5.093446224706e-01 4.930074609832e-01 4.826111960272e-01 4.779257185459e-01
 4.771969699482e-01 4.818272979404e-01 4.920730199132e-01 5.081712497736e-01 5.304513972722e-01 5.557418651258e-01 5.783451480023e-01 5.983124321249e-01 6.154938232784e-01 6.297051017818e-01 6.407487347057e-01 6.484715856327e-01 6.527918258692e-01 6.537585437349e-01 6.515734617113e-01 6.466164250259e-01 6.394629539930e-01 6.308768117835e-01 6.217680231880e-01 6.131435724315e-01 6.060044041753e-01 6.012383769493e-01 5.995194607644e-01 6.012556634966e-01 6.065550181916e-01 6.152772276006e-01 6.270717074259e-01 6.414411140969e-01 6.577592794016e-01 6.752617279594e-01 6.930651503255e-01 7.101608336595e-01 7.254614130073e-01 7.378619402054e-01 7.463391748799e-01 7.500540396219e-01 7.484623912829e-01 7.413685202974e-01 7.289848643996e-01 7.119246183987e-01 6.911795129323e-01 6.680347032442e-01 6.439684754819e-01 6.205216994958e-01 5.991475779060e-01 5.810986417999e-01 5.675950690600e-01 5.649903446305e-01 5.759184599505e-01 6.003692038982e-01 6.377633907169e-01 6.827766213104e-01 7.283137751096e-01 7.729588878086e-01 8.152876023059e-01 8.539909289485e-01 8.879498727240e-01 9.163126927170e-01 9.385344907045e-01 9.544007191240e-01 9.640244297026e-01 9.678343879145e-01 9.665231659674e-01 9.610090057333e-01 9.523528958258e-01 9.417140842518e-01 9.302607538198e-01 9.191170046337e-01 9.092918447135e-01 9.016328414753e-01 8.967744406777e-01 8.951069722411e-01 8.967744406777e-01 9.016328414753e-01 9.092918447135e-01 9.191170046337e-01 9.302607538198e-01 9.417140842518e-01 9.523528958258e-01 9.610090057333e-01 9.665231659674e-01 9.678343879145e-01 9.640244297026e-01 9.544007191240e-01 9.385344907045e-01 9.163126927170e-01 8.879498727240e-01 8.539909289485e-01 8.152876023059e-01 7.729588878086e-01 7.283137751096e-01 6.827766213104e-01 6.377633907169e-01 6.003692038982e-01 5.759184599505e-01 5.649903446305e-01 5.675950690600e-01 5.810986417999e-01 5.991475779060e-01 6.205216994958e-01 6.439684754819e-01 6.680347032442e-01 6.911795129323e-01 7.119246183987e-01 7.289848643996e-01 7.413685202974e-01 7.484623912829e-01 7.500540396219e-01 7.463391748799e-01 7.378619402054e-01 7.254614130073e-01 7.101608336595e-01 6.930651503255e-01 6.752617279594e-01 6.577592794016e-01 6.414411140969e-01 6.270717074259e-01 6.152772276006e-01 6.065550181916e-01 6.012556634966e-01 5.995194607644e-01 6.012383769493e-01 6.060044041753e-01 6.131435724315e-01 6.217680231880e-01 6.308768117835e-01 6.394629539930e-01 6.466164250259e-01 6.515734617113e-01 6.537585437349e-01 6.527918258692e-01 6.484715856327e-01 6.407487347057e-01 6.297051017818e-01 6.154938232784e-01 5.983124321249e-01 5.783451480023e-01 5.557418651258e-01 5.304513972722e-01 5.081712497736e-01 4.920730199132e-01 4.818272979404e-01 4.771969699482e-01
 4.768627411016e-01 4.814611746992e-01 4.916262781928e-01 5.075983743148e-01 5.297124426962e-01 5.546612244542e-01 5.768621556834e-01 5.964149485361e-01 6.131733662786e-01 6.269486589504e-01 6.375311858184e-01 6.447499101263e-01 6.485002155980e-01 6.488102454669e-01 6.458656016083e-01 6.400297728890e-01 6.318777614154e-01 6.221823579591e-01 6.118838356372e-01 6.020270852329e-01 5.936699918563e-01 5.877647474675e-01 5.850414281594e-01 5.859388094538e-01 5.905826666819e-01 5.988221009343e-01 6.102909725121e-01 6.244734378883e-01 6.407395601836e-01 6.583313076212e-01 6.763837468127e-01 6.939046933901e-01 7.098159820602e-01 7.230036272777e-01 7.324229262022e-01 7.371966488893e-01 7.367281712414e-01 7.307664784222e-01 7.194727342616e-01 7.034104147449e-01 6.835327290202e-01 6.611070677300e-01 6.375986964507e-01 6.145534617437e-01 5.934409769133e-01 5.755442422950e-01 5.621468945538e-01 5.592701076332e-01 5.697493794995e-01 5.936484528900e-01 6.303075009304e-01 6.747418847476e-01 7.197991909126e-01 7.639694272427e-01 8.058205111587e-01 8.440459889585e-01 8.775387179697e-01 9.054610776532e-01 9.272832620130e-01 9.428101085652e-01 9.521696321428e-01 9.557984467208e-01 9.543911172647e-01 9.488557320591e-01 9.402433778394e-01 9.296898150609e-01 9.183445637564e-01 9.073079041378e-01 8.975799476506e-01 8.899922029055e-01 8.851784034515e-01 8.835271883232e-01 8.851784034515e-01 8.899922029055e-01 8.975799476506e-01 9.073079041378e-01 9.183445637564e-01 9.296898150609e-01 9.402433778394e-01 9.488557320591e-01 9.543911172647e-01 9.557984467208e-01 9.521696321428e-01 9.428101085652e-01 9.272832620130e-01 9.054610776532e-01 8.775387179697e-01 8.440459889585e-01 8.058205111587e-01 7.639694272427e-01 7.197991909126e-01 6.747418847476e-01 6.303075009304e-01 5.936484528900e-01 5.697493794995e-01 5.592701076332e-01 5.621468945538e-01 5.755442422950e-01 5.934409769133e-01 6.145534617437e-01 6.375986964507e-01 6.611070677300e-01 6.835327290202e-01 7.034104147449e-01 7.194727342616e-01 7.307664784222e-01 7.367281712414e-01 7.371966488893e-01 7.324229262022e-01 7.230036272777e-01 7.098159820602e-01 6.939046933901e-01 6.763837468127e-01 6.583313076212e-01 6.407395601836e-01 6.244734378883e-01 6.102909725121e-01 5.988221009343e-01 5.905826666819e-01 5.859388094538e-01 5.850414281594e-01 5.877647474675e-01 5.936699918563e-01 6.020270852329e-01 6.118838356372e-01 6.221823579591e-01 6.318777614154e-01 6.400297728890e-01 6.458656016083e-01 6.488102454669e-01 6.485002155980e-01 6.447499101263e-01 6.375311858184e-01 6.269486589504e-01 6.131733662786e-01 5.964149485361e-01 5.768621556834e-01 5.546612244542e-01 5.297124426962e-01 5.075983743148e-01 4.916262781928e-01 4.814611746992e-01 4.768627411016e-01
 4.767661589665e-01 4.813658426800e-01 4.915456380849e-01 5.075479091329e-01 5.297086848713e-01 5.545915019456e-01 5.766842611022e-01 5.961118144843e-01 6.127234886187e-01 6.263128139383e-01 6.366475081280e-01 6.435293537681e-01 6.468249308262e-01 6.465385118791e-01 6.428394241695e-01 6.360781046655e-01 6.268369516333e-01 6.159050345437e-01 6.042667595826e-01 5.930146987423e-01 5.832800432334e-01 5.760868060893e-01 5.722347711647e-01 5.722076733772e-01 5.761523918027e-01 5.839128658597e-01 5.951083028490e-01 6.092047645586e-01 6.255597687097e-01 6.434200246250e-01 6.619296049915e-01 6.800985787548e-01 6.968426803416e-01 7.110278358671e-01 7.215736498362e-01 7.275562701632e-01 7.283166871953e-01 7.235498552924e-01 7.133594616536e-01 6.982713454043e-01 6.792066539265e-01 6.574210418227e-01 6.343801393568e-01 6.116374580429e-01 5.906866768824e-01 5.728385779034e-01 5.593955777724e-01 5.560420166069e-01 5.659886282876e-01 5.893274710627e-01 6.253176472539e-01 6.693438383139e-01 7.140746861055e-01 7.578995132306e-01 7.993713936947e-01 8.371852952647e-01 8.702431338357e-01 8.977153505353e-01 9.190901041902e-01 9.341864753760e-01 9.431527130692e-01 9.464370594176e-01 9.447448445456e-01 9.389831535183e-01 9.302063420657e-01 9.195374389971e-01 9.081194595574e-01 8.970377061891e-01 8.872872699655e-01 8.796860908302e-01 8.748665857918e-01 8.732164661583e-01 8.748665857918e-01 8.796860908302e-01 8.872872699655e-01 8.970377061891e-01 9.081194595574e-01 9.195374389971e-01 9.302063420657e-01 9.389831535183e-01 9.447448445456e-01 9.464370594176e-01 9.431527130692e-01 9.341864753760e-01 9.190901041902e-01 8.977153505353e-01 8.702431338357e-01 8.371852952647e-01 7.993713936947e-01 7.578995132306e-01 7.140746861055e-01 6.693438383139e-01 6.253176472539e-01 5.893274710627e-01 5.659886282876e-01 5.560420166069e-01 5.593955777724e-01 5.728385779034e-01 5.906866768824e-01 6.116374580429e-01 6.343801393568e-01 6.574210418227e-01 6.792066539265e-01 6.982713454043e-01 7.133594616536e-01 7.235498552924e-01 7.283166871953e-01 7.275562701632e-01 7.215736498362e-01 7.110278358671e-01 6.968426803416e-01 6.800985787548e-01 6.619296049915e-01 6.434200246250e-01 6.255597687097e-01 6.092047645586e-01 5.951083028490e-01 5.839128658597e-01 5.761523918027e-01 5.722076733772e-01 5.722347711647e-01 5.760868060893e-01 5.832800432334e-01 5.930146987423e-01 6.042667595826e-01 6.159050345437e-01 6.268369516333e-01 6.360781046655e-01 6.428394241695e-01 6.465385118791e-01 6.468249308262e-01 6.435293537681e-01 6.366475081280e-01 6.263128139383e-01 6.127234886187e-01 5.961118144843e-01 5.766842611022e-01 5.545915019456e-01 5.297086848713e-01 5.075479091329e-01 4.915456380849e-01 4.813658426800e-01 4.767661589665e-01
 4.766559351351e-01 4.812962541066e-01 4.916043176234e-01 5.078231551737e-01 5.302836388109e-01 5.554274490976e-01 5.777746634947e-01 5.974502999998e-01 6.142822492232e-01 6.280282831765e-01 6.384164432964e-01 6.452078223669e-01 6.482334231943e-01 6.474682391310e-01 6.430590645622e-01 6.353555630857e-01 6.249485480767e-01 6.126587490115e-01 5.995225674644e-01 5.867018517342e-01 5.754137429962e-01 5.667740290097e-01 5.616629946206e-01 5.606264226557e-01 5.638386129461e-01 5.711460991205e-01 5.821473767336e-01 5.962894700582e-01 6.129099720919e-01 6.312478746275e-01 6.504392664218e-01 6.694843059518e-01 6.872720234898e-01 7.026349366489e-01 7.144428146589e-01 7.217138924680e-01 7.237236352094e-01 7.201125848076e-01 7.109338565092e-01 6.966835751031e-01 6.782666211527e-01 6.569353496766e-01 6.341713331200e-01 6.115484630013e-01 5.905950720007e-01 5.726442522187e-01 5.589721611841e-01 5.549432329269e-01 5.642948479599e-01 5.870935611006e-01 6.225393647998e-01 6.663609249355e-01 7.109495398030e-01 7.545955506725e-01 7.958334706577e-01 8.333536830013e-01 8.660551866757e-01 8.931097905167e-01 9.140176903485e-01 9.286095664126e-01 9.370535291433e-01 9.398130223064e-01 9.376132941352e-01 9.313747113471e-01 9.221663060030e-01 9.111179813089e-01 8.993781364728e-01 8.880380039306e-01 8.780880656073e-01 8.703474262860e-01 8.654455553619e-01 8.637692825904e-01 8.654455553619e-01 8.703474262860e-01 8.780880656073e-01 8.880380039306e-01 8.993781364728e-01 9.111179813089e-01 9.221663060030e-01 9.313747113471e-01 9.376132941352e-01 9.398130223064e-01 9.370535291433e-01 9.286095664126e-01 9.140176903485e-01 8.931097905167e-01 8.660551866757e-01 8.333536830013e-01 7.958334706577e-01 7.545955506725e-01 7.109495398030e-01 6.663609249355e-01 6.225393647998e-01 5.870935611006e-01 5.642948479599e-01 5.549432329269e-01 5.589721611841e-01 5.726442522187e-01 5.905950720007e-01 6.115484630013e-01 6.341713331200e-01 6.569353496766e-01 6.782666211527e-01 6.966835751031e-01 7.109338565092e-01 7.201125848076e-01 7.237236352094e-01 7.217138924680e-01 7.144428146589e-01 7.026349366489e-01 6.872720234898e-01 6.694843059518e-01 6.504392664218e-01 6.312478746275e-01 6.129099720919e-01 5.962894700582e-01 5.821473767336e-01 5.711460991205e-01 5.638386129461e-01 5.606264226557e-01 5.616629946206e-01 5.667740290097e-01 5.754137429962e-01 5.867018517342e-01 5.995225674644e-01 6.126587490115e-01 6.249485480767e-01 6.353555630857e-01 6.430590645622e-01 6.474682391310e-01 6.482334231943e-01 6.452078223669e-01 6.384164432964e-01 6.280282831765e-01 6.142822492232e-01 5.974502999998e-01 5.777746634947e-01 5.554274490976e-01 5.302836388109e-01 5.078231551737e-01 4.916043176234e-01 4.812962541066e-01 4.766559351351e-01
 4.762335373253e-01 4.809553319250e-01 4.915146950418e-01 5.081512867722e-01 5.311803919765e-01 5.569340203627e-01 5.799366191378e-01 6.002872536297e-01 6.177625793298e-01 6.320656833339e-01 6.428684045590e-01 6.498734091496e-01 6.528652704539e-01 6.517840514073e-01 6.467521876630e-01 6.381233840066e-01 6.265016889155e-01 6.127530019093e-01 5.979728257887e-01 5.834197742622e-01 5.704056687756e-01 5.601609854085e-01 5.536631385481e-01 5.515337588277e-01 5.539845589207e-01 5.608696060853e-01 5.717647124871e-01 5.860909452810e-01 6.031569623799e-01 6.221775544097e-01 6.422603668203e-01 6.623782240166e-01 6.813777176635e-01 6.980405756475e-01 7.111721412624e-01 7.197247386691e-01 7.229124106815e-01 7.203196669141e-01 7.119641622249e-01 6.983217977338e-01 6.802970807744e-01 6.591556799346e-01 6.364120087632e-01 6.136731786189e-01 5.925127674502e-01 5.742912318138e-01 5.602183474066e-01 5.553592217144e-01 5.640844492743e-01 5.863884308314e-01 6.214531029743e-01 6.652858724640e-01 7.099261227804e-01 7.535860907352e-01 7.947767099949e-01 8.321645174304e-01 8.646345066615e-01 8.913524020001e-01 9.118149119527e-01 9.258634956961e-01 9.336799069762e-01 9.357461154273e-01 9.328161998674e-01 9.258389541291e-01 9.159097654069e-01 9.041887128232e-01 8.918446653182e-01 8.799934618709e-01 8.696325085259e-01 8.615956900769e-01 8.565141357719e-01 8.547768419351e-01 8.565141357719e-01 8.615956900769e-01 8.696325085259e-01 8.799934618709e-01 8.918446653182e-01 9.041887128232e-01 9.159097654069e-01 9.258389541291e-01 9.328161998674e-01 9.357461154273e-01 9.336799069762e-01 9.258634956961e-01 9.118149119527e-01 8.913524020001e-01 8.646345066615e-01 8.321645174304e-01 7.947767099949e-01 7.535860907352e-01 7.099261227804e-01 6.652858724640e-01 6.214531029743e-01 5.863884308314e-01 5.640844492743e-01 5.553592217144e-01 5.602183474066e-01 5.742912318138e-01 5.925127674502e-01 6.136731786189e-01 6.364120087632e-01 6.591556799346e-01 6.802970807744e-01 6.983217977338e-01 7.119641622249e-01 7.203196669141e-01 7.229124106815e-01 7.197247386691e-01 7.111721412624e-01 6.980405756475e-01 6.813777176635e-01 6.623782240166e-01 6.422603668203e-01 6.221775544097e-01 6.031569623799e-01 5.860909452810e-01 5.717647124871e-01 5.608696060853e-01 5.539845589207e-01 5.515337588277e-01 5.536631385481e-01 5.601609854085e-01 5.704056687756e-01 5.834197742622e-01 5.979728257887e-01 6.127530019093e-01 6.265016889155e-01 6.381233840066e-01 6.467521876630e-01 6.517840514073e-01 6.528652704539e-01 6.498734091496e-01 6.428684045590e-01 6.320656833339e-01 6.177625793298e-01 6.002872536297e-01 5.799366191378e-01 5.569340203627e-01 5.311803919765e-01 5.081512867722e-01 4.915146950418e-01 4.809553319250e-01 4.762335373253e-01
 4.752097418853e-01 4.800531569464e-01 4.909872767310e-01 5.082436043437e-01 5.321030998960e-01 5.588095593378e-01 5.828777702767e-01 6.043415913174e-01 6.228997717896e-01 6.381786130895e-01 6.497749125550e-01 6.573172950130e-01 6.605353400004e-01 6.593257543997e-01 6.537902555017e-01 6.442852408949e-01 6.314379382555e-01 6.161653453649e-01 5.996374696103e-01 5.832224125210e-01 5.683437639773e-01 5.563633525050e-01 5.483711206695e-01 5.450767652734e-01 5.467433640205e-01 5.532346842371e-01 5.641044609665e-01 5.787364341795e-01 5.964003473178e-01 6.162697990742e-01 6.374065977508e-01 6.587341667160e-01 6.790419538280e-01 6.970453235509e-01 7.114754233770e-01 7.212159407790e-01 7.254227600959e-01 7.236315967372e-01 7.158344678020e-01 7.025051431490e-01 6.845649737942e-01 6.633079418379e-01 6.402952343644e-01 6.171877855404e-01 5.956071621946e-01 5.769498259034e-01 5.623417562742e-01 5.565704106627e-01 5.646727943721e-01 5.865464674744e-01 6.213976685568e-01 6.654372855566e-01 7.103175554825e-01 7.541940997048e-01 7.955426609982e-01 8.329924014681e-01 8.653998880096e-01 8.919074374826e-01 9.119965385301e-01 9.255106662531e-01 9.326401474281e-01 9.338896839704e-01 9.300417586369e-01 9.220899201331e-01 9.111707717425e-01 8.984925251945e-01 8.852633735709e-01 8.726400697601e-01 8.616511824645e-01 8.531513303618e-01 8.477856006210e-01 8.459517620082e-01 8.477856006210e-01 8.531513303618e-01 8.616511824645e-01 8.726400697601e-01 8.852633735709e-01 8.984925251945e-01 9.111707717425e-01 9.220899201331e-01 9.300417586369e-01 9.338896839704e-01 9.326401474281e-01 9.255106662531e-01 9.119965385301e-01 8.919074374826e-01 8.653998880096e-01 8.329924014681e-01 7.955426609982e-01 7.541940997048e-01 7.103175554825e-01 6.654372855566e-01 6.213976685568e-01 5.865464674744e-01 5.646727943721e-01 5.565704106627e-01 5.623417562742e-01 5.769498259034e-01 5.956071621946e-01 6.171877855404e-01 6.402952343644e-01 6.633079418379e-01 6.845649737942e-01 7.025051431490e-01 7.158344678020e-01 7.236315967372e-01 7.254227600959e-01 7.212159407790e-01 7.114754233770e-01 6.970453235509e-01 6.790419538280e-01 6.587341667160e-01 6.374065977508e-01 6.162697990742e-01 5.964003473178e-01 5.787364341795e-01 5.641044609665e-01 5.532346842371e-01 5.467433640205e-01 5.450767652734e-01 5.483711206695e-01 5.563633525050e-01 5.683437639773e-01 5.832224125210e-01 5.996374696103e-01 6.161653453649e-01 6.314379382555e-01 6.442852408949e-01 6.537902555017e-01 6.593257543997e-01 6.605353400004e-01 6.573172950130e-01 6.497749125550e-01 6.381786130895e-01 6.228997717896e-01 6.043415913174e-01 5.828777702767e-01 5.588095593378e-01 5.321030998960e-01 5.082436043437e-01 4.909872767310e-01 4.800531569464e-01 4.752097418853e-01
 4.733670981270e-01 4.783679004985e-01 4.897912475375e-01 5.078571169633e-01 5.327872162336e-01 5.607664328602e-01 5.862891043143e-01 6.092810131246e-01 6.293371341117e-01 6.459858585434e-01 6.587306679973e-01 6.671176549230e-01 6.708144196244e-01 6.696686868407e-01 6.637651581252e-01 6.534619899299e-01 6.394210204480e-01 6.226165892626e-01 6.043060144913e-01 5.859663322246e-01 5.691559369033e-01 5.553713811376e-01 5.458266858911e-01 5.413336935194e-01 5.422138304669e-01 5.483427921793e-01 5.592540442326e-01 5.742840236488e-01 5.926518647348e-01 6.134744988218e-01 6.357547668466e-01 6.583482977049e-01 6.799708821955e-01 6.992617287028e-01 7.148759594160e-01 7.256313277867e-01 7.306240773941e-01 7.293588957390e-01 7.218149467563e-01 7.084754129263e-01 6.902913549703e-01 6.686075693899e-01 6.450378704634e-01 6.213130511133e-01 5.991072278338e-01 5.798628188411e-01 5.646300287931e-01 5.579399290394e-01 5.654522240274e-01 5.869684214691e-01 6.217507854188e-01 6.661476227550e-01 7.114299745770e-01 7.557153113547e-01 7.974293140359e-01 8.351519644185e-01 8.676924356317e-01 8.941519351594e-01 9.139880963991e-01 9.270317930781e-01 9.334763081537e-01 9.338499680818e-01 9.289643663670e-01 9.198662983101e-01 9.077454926273e-01 8.938704991629e-01 8.795132927528e-01 8.658861212866e-01 8.540693696303e-01 8.449510736686e-01 8.392032546206e-01 8.372392905633e-01 8.392032546206e-01 8.449510736686e-01 8.540693696303e-01 8.658861212866e-01 8.795132927528e-01 8.938704991629e-01 9.077454926273e-01 9.198662983101e-01 9.289643663670e-01 9.338499680818e-01 9.334763081537e-01 9.270317930781e-01 9.139880963991e-01 8.941519351594e-01 8.676924356317e-01 8.351519644185e-01 7.974293140359e-01 7.557153113547e-01 7.114299745770e-01 6.661476227550e-01 6.217507854188e-01 5.869684214691e-01 5.654522240274e-01 5.579399290394e-01 5.646300287931e-01 5.798628188411e-01 5.991072278338e-01 6.213130511133e-01 6.450378704634e-01 6.686075693899e-01 6.902913549703e-01 7.084754129263e-01 7.218149467563e-01 7.293588957390e-01 7.306240773941e-01 7.256313277867e-01 7.148759594160e-01 6.992617287028e-01 6.799708821955e-01 6.583482977049e-01 6.357547668466e-01 6.134744988218e-01 5.926518647348e-01 5.742840236488e-01 5.592540442326e-01 5.483427921793e-01 5.422138304669e-01 5.413336935194e-01 5.458266858911e-01 5.553713811376e-01 5.691559369033e-01 5.859663322246e-01 6.043060144913e-01 6.226165892626e-01 6.394210204480e-01 6.534619899299e-01 6.637651581252e-01 6.696686868407e-01 6.708144196244e-01 6.671176549230e-01 6.587306679973e-01 6.459858585434e-01 6.293371341117e-01 6.092810131246e-01 5.862891043143e-01 5.607664328602e-01 5.327872162336e-01 5.078571169633e-01 4.897912475375e-01 4.783679004985e-01 4.733670981270e-01
 4.705953696902e-01 4.757856664437e-01 4.877995560400e-01 5.068403030017e-01 5.330507155708e-01 5.625904275397e-01 5.899132326566e-01 6.147995935388e-01 6.367132461300e-01 6.550685510756e-01 6.692644356653e-01 6.787599628115e-01 6.831561865079e-01 6.822556252692e-01 6.761266331377e-01 6.651344316553e-01 6.499811938422e-01 6.317089255953e-01 6.116678484866e-01 5.914462310536e-01 5.727418280066e-01 5.571849753959e-01 5.461227393839e-01 5.404718576326e-01 5.406107203859e-01 5.464292126387e-01 5.574398327535e-01 5.729276467458e-01 5.920513394359e-01 6.138610521297e-01 6.372873503112e-01 6.611090046116e-01 6.839580363517e-01 7.043949916770e-01 7.209973620379e-01 7.325207081820e-01 7.380148408942e-01 7.369671000667e-01 7.293518308305e-01 7.156756848885e-01 6.969311703338e-01 6.745255922608e-01 6.501352781170e-01 6.255626898534e-01 6.025387875998e-01 5.825619346008e-01 5.666407727381e-01 5.590842790658e-01 5.660535162243e-01 5.872816793222e-01 6.221005355547e-01 6.669458209823e-01 7.127508169788e-01 7.576082107830e-01 7.998809161512e-01 8.380830308084e-01 8.709584669898e-01 8.975566572216e-01 9.172976425412e-01 9.299882406441e-01 9.358190886448e-01 9.353328547749e-01 9.293751366633e-01 9.190454898578e-01 9.055959501943e-01 8.903643542754e-01 8.747048333610e-01 8.598992844771e-01 8.470916231326e-01 8.372282359309e-01 8.310172657131e-01 8.288952603130e-01 8.310172657131e-01 8.372282359309e-01 8.470916231326e-01 8.598992844771e-01 8.747048333610e-01 8.903643542754e-01 9.055959501943e-01 9.190454898578e-01 9.293751366633e-01 9.353328547749e-01 9.358190886448e-01 9.299882406441e-01 9.172976425412e-01 8.975566572216e-01 8.709584669898e-01 8.380830308084e-01 7.998809161512e-01 7.576082107830e-01 7.127508169788e-01 6.669458209823e-01 6.221005355547e-01 5.872816793222e-01 5.660535162243e-01 5.590842790658e-01 5.666407727381e-01 5.825619346008e-01 6.025387875998e-01 6.255626898534e-01 6.501352781170e-01 6.745255922608e-01 6.969311703338e-01 7.156756848885e-01 7.293518308305e-01 7.369671000667e-01 7.380148408942e-01 7.325207081820e-01 7.209973620379e-01 7.043949916770e-01 6.839580363517e-01 6.611090046116e-01 6.372873503112e-01 6.138610521297e-01 5.920513394359e-01 5.729276467458e-01 5.574398327535e-01 5.464292126387e-01 5.406107203859e-01 5.404718576326e-01 5.461227393839e-01 5.571849753959e-01 5.727418280066e-01 5.914462310536e-01 6.116678484866e-01 6.317089255953e-01 6.499811938422e-01 6.651344316553e-01 6.761266331377e-01 6.822556252692e-01 6.831561865079e-01 6.787599628115e-01 6.692644356653e-01 6.550685510756e-01 6.367132461300e-01 6.147995935388e-01 5.899132326566e-01 5.625904275397e-01 5.330507155708e-01 5.068403030017e-01 4.877995560400e-01 4.757856664437e-01 4.705953696902e-01
 4.669049010871e-01 4.723135041750e-01 4.850055627183e-01 5.051581559538e-01 5.328194762750e-01 5.641697802418e-01 5.935843244237e-01 6.206638493849e-01 6.447212109815e-01 6.650477872342e-01 6.809324333074e-01 6.917457183942e-01 6.970227432048e-01 6.965303115163e-01 6.903204145782e-01 6.787802610397e-01 6.626569005346e-01 6.430630851437e-01 6.214464202845e-01 5.995122398125e-01 5.790849006730e-01 5.619253826440e-01 5.495096443410e-01 5.428452244007e-01 5.423648066387e-01 5.479679681019e-01 5.591412183397e-01 5.751210759987e-01 5.950011204905e-01 6.177605002253e-01 6.422499793584e-01 6.671707231837e-01 6.910688517408e-01 7.124248992138e-01 7.297493065612e-01 7.417409990205e-01 7.474190271132e-01 7.462604211215e-01 7.382519009752e-01 7.239306010424e-01 7.043390440478e-01 6.809485378032e-01 6.555046682714e-01 6.298746907742e-01 6.058522340321e-01 5.849884659781e-01 5.683025716253e-01 5.599634080472e-01 5.664385858176e-01 5.874367455870e-01 6.223549120745e-01 6.676767246234e-01 7.140799219715e-01 7.596298831163e-01 8.026192058896e-01 8.414820316508e-01 8.748860386067e-01 9.018172072585e-01 9.216456940460e-01 9.341447102425e-01 9.394926055135e-01 9.382396880652e-01 9.312645473314e-01 9.197133075795e-01 9.049058568092e-01 8.882567941260e-01 8.712060842086e-01 8.551213628914e-01 8.412221143504e-01 8.305305941412e-01 8.237999414580e-01 8.215010891883e-01 8.237999414580e-01 8.305305941412e-01 8.412221143504e-01 8.551213628914e-01 8.712060842086e-01 8.882567941260e-01 9.049058568092e-01 9.197133075795e-01 9.312645473314e-01 9.382396880652e-01 9.394926055135e-01 9.341447102425e-01 9.216456940460e-01 9.018172072585e-01 8.748860386067e-01 8.414820316508e-01 8.026192058896e-01 7.596298831163e-01 7.140799219715e-01 6.676767246234e-01 6.223549120745e-01 5.874367455870e-01 5.664385858176e-01 5.599634080472e-01 5.683025716253e-01 5.849884659781e-01 6.058522340321e-01 6.298746907742e-01 6.555046682714e-01 6.809485378032e-01 7.043390440478e-01 7.239306010424e-01 7.382519009752e-01 7.462604211215e-01 7.474190271132e-01 7.417409990205e-01 7.297493065612e-01 7.124248992138e-01 6.910688517408e-01 6.671707231837e-01 6.422499793584e-01 6.177605002253e-01 5.950011204905e-01 5.751210759987e-01 5.591412183397e-01 5.479679681019e-01 5.423648066387e-01 5.428452244007e-01 5.495096443410e-01 5.619253826440e-01 5.790849006730e-01 5.995122398125e-01 6.214464202845e-01 6.430630851437e-01 6.626569005346e-01 6.787802610397e-01 6.903204145782e-01 6.965303115163e-01 6.970227432048e-01 6.917457183942e-01 6.809324333074e-01 6.650477872342e-01 6.447212109815e-01 6.206638493849e-01 5.935843244237e-01 5.641697802418e-01 5.328194762750e-01 5.051581559538e-01 4.850055627183e-01 4.723135041750e-01 4.669049010871e-01
 4.624183874466e-01 4.680677402600e-01 4.815065719704e-01 5.028762590565e-01 5.321184048914e-01 5.654880142922e-01 5.972249262852e-01 6.267219110768e-01 6.531318621740e-01 6.756204518472e-01 6.933642294940e-01 7.056502288245e-01 7.119538150366e-01 7.120148110331e-01 7.058798538628e-01 6.939652767081e-01 6.770723791253e-01 6.563903086742e-01 6.334660178761e-01 6.101157573349e-01 5.882823745936e-01 5.698425440438e-01 5.563762640674e-01 5.489640640308e-01 5.480775898763e-01 5.536148170237e-01 5.650337229247e-01 5.815249031113e-01 6.021179324365e-01 6.257262772777e-01 6.511234417702e-01 6.769324573239e-01 7.016252864700e-01 7.236072272853e-01 7.413350914944e-01 7.534615666879e-01 7.589898892804e-01 7.573940594963e-01 7.486892792291e-01 7.334457728713e-01 7.127606638089e-01 6.881650665986e-01 6.614687275984e-01 6.345944148678e-01 6.093963655916e-01 5.874745322495e-01 5.699076973864e-01 5.608664440395e-01 5.668853097914e-01 5.876978000710e-01 6.227490010720e-01 6.685224991645e-01 7.155510081534e-01 7.618637596344e-01 8.056792677042e-01 8.453425598647e-01 8.794414331441e-01 9.068886408054e-01 9.269939751740e-01 9.394903616364e-01 9.445333474419e-01 9.426742977827e-01 9.348171247096e-01 9.221479336980e-01 9.060532001530e-01 8.880248019804e-01 8.695896069790e-01 8.522100694722e-01 8.371941366908e-01 8.256406984363e-01 8.183676356130e-01 8.158850971470e-01 8.183676356130e-01 8.256406984363e-01 8.371941366908e-01 8.522100694722e-01 8.695896069790e-01 8.880248019804e-01 9.060532001530e-01 9.221479336980e-01 9.348171247096e-01 9.426742977827e-01 9.445333474419e-01 9.394903616364e-01 9.269939751740e-01 9.068886408054e-01 8.794414331441e-01 8.453425598647e-01 8.056792677042e-01 7.618637596344e-01 7.155510081534e-01 6.685224991645e-01 6.227490010720e-01 5.876978000710e-01 5.668853097914e-01 5.608664440395e-01 5.699076973864e-01 5.874745322495e-01 6.093963655916e-01 6.345944148678e-01 6.614687275984e-01 6.881650665986e-01 7.127606638089e-01 7.334457728713e-01 7.486892792291e-01 7.573940594963e-01 7.589898892804e-01 7.534615666879e-01 7.413350914944e-01 7.236072272853e-01 7.016252864700e-01 6.769324573239e-01 6.511234417702e-01 6.257262772777e-01 6.021179324365e-01 5.815249031113e-01 5.650337229247e-01 5.536148170237e-01 5.480775898763e-01 5.489640640308e-01 5.563762640674e-01 5.698425440438e-01 5.882823745936e-01 6.101157573349e-01 6.334660178761e-01 6.563903086742e-01 6.770723791253e-01 6.939652767081e-01 7.058798538628e-01 7.120148110331e-01 7.119538150366e-01 7.056502288245e-01 6.933642294940e-01 6.756204518472e-01 6.531318621740e-01 6.267219110768e-01 5.972249262852e-01 5.654880142922e-01 5.321184048914e-01 5.028762590565e-01 4.815065719704e-01 4.680677402600e-01 4.624183874466e-01
 4.573279359750e-01 4.632353258809e-01 4.774655229158e-01 5.001216687116e-01 5.310311776933e-01 5.665825361527e-01 6.008050635027e-01 6.328663415894e-01 6.617623918594e-01 6.865307485528e-01 7.062422154513e-01 7.201090713550e-01 7.275583240691e-01 7.283077443299e-01 7.224159434722e-01 7.103343256068e-01 6.929273602453e-01 6.714673385478e-01 6.476003183208e-01 6.232438786297e-01 6.004484709962e-01 5.811813962180e-01 5.670911262332e-01 5.593045756283e-01 5.583050027951e-01 5.639750135371e-01 5.757424999162e-01 5.927549812346e-01 6.139873993542e-01 6.382963149621e-01 6.643907303064e-01 6.908231355633e-01 7.160045944156e-01 7.382811014826e-01 7.560662762259e-01 7.679832143288e-01 7.730334231711e-01 7.707007488080e-01 7.610274019380e-01 7.446281232322e-01 7.226533631113e-01 6.966815156360e-01 6.685741668435e-01 6.403009052578e-01 6.137577238060e-01 5.905928113995e-01 5.719799283540e-01 5.622868347110e-01 5.678694738750e-01 5.885279565171e-01 6.237328043441e-01 6.698963700006e-01 7.175320282604e-01 7.646265365392e-01 8.093210947812e-01 8.498752485951e-01 8.847943156091e-01 9.129126660708e-01 9.334735109553e-01 9.461655180956e-01 9.511119760013e-01 9.488547230082e-01 9.403154042412e-01 9.267116210065e-01 9.094884014346e-01 8.902110777014e-01 8.704933575681e-01 8.518891258803e-01 8.358038879254e-01 8.234126556158e-01 8.156103650629e-01 8.129457868991e-01 8.156103650629e-01 8.234126556158e-01 8.358038879254e-01 8.518891258803e-01 8.704933575681e-01 8.902110777014e-01 9.094884014346e-01 9.267116210065e-01 9.403154042412e-01 9.488547230082e-01 9.511119760013e-01 9.461655180956e-01 9.334735109553e-01 9.129126660708e-01 8.847943156091e-01 8.498752485951e-01 8.093210947812e-01 7.646265365392e-01 7.175320282604e-01 6.698963700006e-01 6.237328043441e-01 5.885279565171e-01 5.678694738750e-01 5.622868347110e-01 5.719799283540e-01 5.905928113995e-01 6.137577238060e-01 6.403009052578e-01 6.685741668435e-01 6.966815156360e-01 7.226533631113e-01 7.446281232322e-01 7.610274019380e-01 7.707007488080e-01 7.730334231711e-01 7.679832143288e-01 7.560662762259e-01 7.382811014826e-01 7.160045944156e-01 6.908231355633e-01 6.643907303064e-01 6.382963149621e-01 6.139873993542e-01 5.927549812346e-01 5.757424999162e-01 5.639750135371e-01 5.583050027951e-01 5.593045756283e-01 5.670911262332e-01 5.811813962180e-01 6.004484709962e-01 6.232438786297e-01 6.476003183208e-01 6.714673385478e-01 6.929273602453e-01 7.103343256068e-01 7.224159434722e-01 7.283077443299e-01 7.275583240691e-01 7.201090713550e-01 7.062422154513e-01 6.865307485528e-01 6.617623918594e-01 6.328663415894e-01 6.008050635027e-01 5.665825361527e-01 5.310311776933e-01 5.001216687116e-01 4.774655229158e-01 4.632353258809e-01 4.573279359750e-01
 4.518496088555e-01 4.580217726806e-01 4.730601436794e-01 4.970280439217e-01 5.296417264425e-01 5.674772650726e-01 6.042726736697e-01 6.389643643150e-01 6.704012322402e-01 6.974974091969e-01 7.192321293946e-01 7.347494612751e-01 7.434394443288e-01 7.450078403577e-01 7.395368244732e-01 7.275215072009e-01 7.098964473998e-01 6.880217537687e-01 6.636386740279e-01 6.387608185489e-01 6.155231290709e-01 5.959566758779e-01 5.817430552786e-01 5.740133428083e-01 5.732354584430e-01 5.792629442260e-01 5.914896971960e-01 6.090256519670e-01 6.308065786338e-01 6.556447050798e-01 6.821981925915e-01 7.089712802942e-01 7.343227972250e-01 7.565571629679e-01 7.740620629144e-01 7.854489773080e-01 7.897232563444e-01 7.863940933530e-01 7.755334034882e-01 7.578031799403e-01 7.343985818088e-01 7.069363942619e-01 6.773119520622e-01 6.475250097780e-01 6.194956018654e-01 5.949103995577e-01 5.750557297360e-01 5.647210533351e-01 5.698708802869e-01 5.903937576015e-01 6.257701978286e-01 6.722486362671e-01 7.204343623771e-01 7.682781411382e-01 8.138509088979e-01 8.553345018935e-01 8.911488230244e-01 9.200549930501e-01 9.412284573068e-01 9.543053561397e-01 9.593714250270e-01 9.569531359556e-01 9.479731588940e-01 9.336763584050e-01 9.155533276487e-01 8.952328131644e-01 8.744129161607e-01 8.547324097937e-01 8.376897624728e-01 8.245423904749e-01 8.162571972329e-01 8.134245422702e-01 8.162571972329e-01 8.245423904749e-01 8.376897624728e-01 8.547324097937e-01 8.744129161607e-01 8.952328131644e-01 9.155533276487e-01 9.336763584050e-01 9.479731588940e-01 9.569531359556e-01 9.593714250270e-01 9.543053561397e-01 9.412284573068e-01 9.200549930501e-01 8.911488230244e-01 8.553345018935e-01 8.138509088979e-01 7.682781411382e-01 7.204343623771e-01 6.722486362671e-01 6.257701978286e-01 5.903937576015e-01 5.698708802869e-01 5.647210533351e-01 5.750557297360e-01 5.949103995577e-01 6.194956018654e-01 6.475250097780e-01 6.773119520622e-01 7.069363942619e-01 7.343985818088e-01 7.578031799403e-01 7.755334034882e-01 7.863940933530e-01 7.897232563444e-01 7.854489773080e-01 7.740620629144e-01 7.565571629679e-01 7.343227972250e-01 7.089712802942e-01 6.821981925915e-01 6.556447050798e-01 6.308065786338e-01 6.090256519670e-01 5.914896971960e-01 5.792629442260e-01 5.732354584430e-01 5.740133428083e-01 5.817430552786e-01 5.959566758779e-01 6.155231290709e-01 6.387608185489e-01 6.636386740279e-01 6.880217537687e-01 7.098964473998e-01 7.275215072009e-01 7.395368244732e-01 7.450078403577e-01 7.434394443288e-01 7.347494612751e-01 7.192321293946e-01 6.974974091969e-01 6.704012322402e-01 6.389643643150e-01 6.042726736697e-01 5.674772650726e-01 5.296417264425e-01 4.970280439217e-01 4.730601436794e-01 4.580217726806e-01 4.518496088555e-01
 4.461685105963e-01 4.526008430308e-01 4.684304327064e-01 4.936817639592e-01 5.279785534331e-01 5.681198244152e-01 6.074836222080e-01 6.447831805692e-01 6.787349149154e-01 7.081409076573e-01 7.318993170571e-01 7.490979850508e-01 7.590974791277e-01 7.616047393493e-01 7.567313783928e-01 7.450235002812e-01 7.274904486094e-01 7.055819444239e-01 6.811282711936e-01 6.562298551198e-01 6.330792096078e-01 6.137425065990e-01 5.998982682822e-01 5.926456969641e-01 5.924130301615e-01 5.990095290179e-01 6.117953724898e-01 6.298500624001e-01 6.520834963629e-01 6.772831138256e-01 7.040698046248e-01 7.309150418810e-01 7.561449467639e-01 7.780364237040e-01 7.949657218024e-01 8.055525188838e-01 8.088141110048e-01 8.042903911015e-01 7.920933372810e-01 7.729253365296e-01 7.480180967178e-01 7.190141051527e-01 6.878287595979e-01 6.564703631513e-01 6.268693721295e-01 6.007284704357e-01 5.794493056464e-01 5.684519173002e-01 5.731620083281e-01 5.935555907614e-01 6.291239354404e-01 6.758389994500e-01 7.244879372969e-01 7.730069717796e-01 8.194065235733e-01 8.618028586115e-01 8.985393964089e-01 9.283066023233e-01 9.502159698002e-01 9.638457907231e-01 9.692392337217e-01 9.669018830781e-01 9.577449395559e-01 9.430298116342e-01 9.242792386116e-01 9.031776591737e-01 8.814937166169e-01 8.609430422314e-01 8.431102549538e-01 8.293340723172e-01 8.206407653331e-01 8.176680908250e-01 8.206407653331e-01 8.293340723172e-01 8.431102549538e-01 8.609430422314e-01 8.814937166169e-01 9.031776591737e-01 9.242792386116e-01 9.430298116342e-01 9.577449395559e-01 9.669018830781e-01 9.692392337217e-01 9.638457907231e-01 9.502159698002e-01 9.283066023233e-01 8.985393964089e-01 8.618028586115e-01 8.194065235733e-01 7.730069717796e-01 7.244879372969e-01 6.758389994500e-01 6.291239354404e-01 5.935555907614e-01 5.731620083281e-01 5.684519173002e-01 5.794493056464e-01 6.007284704357e-01 6.268693721295e-01 6.564703631513e-01 6.878287595979e-01 7.190141051527e-01 7.480180967178e-01 7.729253365296e-01 7.920933372810e-01 8.042903911015e-01 8.088141110048e-01 8.055525188838e-01 7.949657218024e-01 7.780364237040e-01 7.561449467639e-01 7.309150418810e-01 7.040698046248e-01 6.772831138256e-01 6.520834963629e-01 6.298500624001e-01 6.117953724898e-01 5.990095290179e-01 5.924130301615e-01 5.926456969641e-01 5.998982682822e-01 6.137425065990e-01 6.330792096078e-01 6.562298551198e-01 6.811282711936e-01 7.055819444239e-01 7.274904486094e-01 7.450235002812e-01 7.567313783928e-01 7.616047393493e-01 7.590974791277e-01 7.490979850508e-01 7.318993170571e-01 7.081409076573e-01 6.787349149154e-01 6.447831805692e-01 6.074836222080e-01 5.681198244152e-01 5.279785534331e-01 4.936817639592e-01 4.684304327064e-01 4.526008430308e-01 4.461685105963e-01
 4.403970426353e-01 4.470733425017e-01 4.636383102530e-01 4.900846931236e-01 5.259688011521e-01 5.683383995026e-01 6.101595677112e-01 6.499421870046e-01 6.862924068505e-01 7.179170486143e-01 7.436395653459e-01 7.625035931141e-01 7.738478023869e-01 7.773876596569e-01 7.732686999032e-01 7.620943297378e-01 7.449482779756e-01 7.233656149888e-01 6.992582015263e-01 6.747943026897e-01 6.522035529735e-01 6.335560427528e-01 6.204963824939e-01 6.140683744844e-01 6.146400907643e-01 6.219688689734e-01 6.353826368791e-01 6.539423486863e-01 6.765443229020e-01 7.019574318821e-01 7.287889225578e-01 7.554835009018e-01 7.803523337554e-01 8.016639685007e-01 8.177958944629e-01 8.273853734442e-01 8.294763559377e-01 8.236427703459e-01 8.100389775193e-01 7.894006525126e-01 7.629908298589e-01 7.324650205699e-01 6.997444633646e-01 6.668304578145e-01 6.356515079387e-01 6.079060801163e-01 5.850870519280e-01 5.733945923412e-01 5.776570987118e-01 5.979190572509e-01 6.336898087365e-01 6.805622041729e-01 7.295660327669e-01 7.786495632269e-01 8.257809473587e-01 8.690230489898e-01 9.066598963672e-01 9.373165158927e-01 9.600446189487e-01 9.743634842634e-01 9.802732127071e-01 9.782451863118e-01 9.691754330749e-01 9.543261751409e-01 9.352425560693e-01 9.136520766302e-01 8.913763537279e-01 8.702007225654e-01 8.517822425169e-01 8.375314919390e-01 8.285270115939e-01 8.254483323418e-01 8.285270115939e-01 8.375314919390e-01 8.517822425169e-01 8.702007225654e-01 8.913763537279e-01 9.136520766302e-01 9.352425560693e-01 9.543261751409e-01 9.691754330749e-01 9.782451863118e-01 9.802732127071e-01 9.743634842634e-01 9.600446189487e-01 9.373165158927e-01 9.066598963672e-01 8.690230489898e-01 8.257809473587e-01 7.786495632269e-01 7.295660327669e-01 6.805622041729e-01 6.336898087365e-01 5.979190572509e-01 5.776570987118e-01 5.733945923412e-01 5.850870519280e-01 6.079060801163e-01 6.356515079387e-01 6.668304578145e-01 6.997444633646e-01 7.324650205699e-01 7.629908298589e-01 7.894006525126e-01 8.100389775193e-01 8.236427703459e-01 8.294763559377e-01 8.273853734442e-01 8.177958944629e-01 8.016639685007e-01 7.803523337554e-01 7.554835009018e-01 7.287889225578e-01 7.019574318821e-01 6.765443229020e-01 6.539423486863e-01 6.353826368791e-01 6.219688689734e-01 6.146400907643e-01 6.140683744844e-01 6.204963824939e-01 6.335560427528e-01 6.522035529735e-01 6.747943026897e-01 6.992582015263e-01 7.233656149888e-01 7.449482779756e-01 7.620943297378e-01 7.732686999032e-01 7.773876596569e-01 7.738478023869e-01 7.625035931141e-01 7.436395653459e-01 7.179170486143e-01 6.862924068505e-01 6.499421870046e-01 6.101595677112e-01 5.683383995026e-01 5.259688011521e-01 4.900846931236e-01 4.636383102530e-01 4.470733425017e-01 4.403970426353e-01
 4.345574503885e-01 4.414447201133e-01 4.586479343403e-01 4.861325332127e-01 5.234231620919e-01 5.678251819470e-01 6.118703098906e-01 6.539008066180e-01 6.924356086759e-01 7.260999197762e-01 7.536553615312e-01 7.741090587411e-01 7.867864098255e-01 7.914112805932e-01 7.881661307855e-01 7.777124333540e-01 7.612036545544e-01 7.402519062992e-01 7.168386133932e-01 6.931777261078e-01 6.715172188104e-01 6.539031869102e-01 6.419281995322e-01 6.365630343199e-01 6.381034749648e-01 6.462613671503e-01 6.603331566509e-01 6.793706520225e-01 7.022679165862e-01 7.277768956837e-01 7.545052061777e-01 7.808836241513e-01 8.052202932146e-01 8.257894499104e-01 8.409835549246e-01 8.494638198608e-01 8.503131794355e-01 8.431405317605e-01 8.281398581851e-01 8.060784735290e-01 7.782397781542e-01 7.462890164357e-01 7.121375452391e-01 6.777711360058e-01 6.451025115120e-01 6.158204238276e-01 5.914587621279e-01 5.790588464909e-01 5.828787054805e-01 6.029941398423e-01 6.389464034525e-01 6.858862933991e-01 7.351170535562e-01 7.846219932645e-01 8.323509157074e-01 8.763275448270e-01 9.147920200245e-01 9.463189053536e-01 9.699039109078e-01 9.850095217334e-01 9.915913234865e-01 9.900779922829e-01 9.813417923987e-01 9.666338030985e-01 9.475117965032e-01 9.257305730898e-01 9.031506732951e-01 8.816141669558e-01 8.628326229097e-01 8.482757929640e-01 8.390678247419e-01 8.359168063477e-01 8.390678247419e-01 8.482757929640e-01 8.628326229097e-01 8.816141669558e-01 9.031506732951e-01 9.257305730898e-01 9.475117965032e-01 9.666338030985e-01 9.813417923987e-01 9.900779922829e-01 9.915913234865e-01 9.850095217334e-01 9.699039109078e-01 9.463189053536e-01 9.147920200245e-01 8.763275448270e-01 8.323509157074e-01 7.846219932645e-01 7.351170535562e-01 6.858862933991e-01 6.389464034525e-01 6.029941398423e-01 5.828787054805e-01 5.790588464909e-01 5.914587621279e-01 6.158204238276e-01 6.451025115120e-01 6.777711360058e-01 7.121375452391e-01 7.462890164357e-01 7.782397781542e-01 8.060784735290e-01 8.281398581851e-01 8.431405317605e-01 8.503131794355e-01 8.494638198608e-01 8.409835549246e-01 8.257894499104e-01 8.052202932146e-01 7.808836241513e-01 7.545052061777e-01 7.277768956837e-01 7.022679165862e-01 6.793706520225e-01 6.603331566509e-01 6.462613671503e-01 6.381034749648e-01 6.365630343199e-01 6.419281995322e-01 6.539031869102e-01 6.715172188104e-01 6.931777261078e-01 7.168386133932e-01 7.402519062992e-01 7.612036545544e-01 7.777124333540e-01 7.881661307855e-01 7.914112805932e-01 7.867864098255e-01 7.741090587411e-01 7.536553615312e-01 7.260999197762e-01 6.924356086759e-01 6.539008066180e-01 6.118703098906e-01 5.678251819470e-01 5.234231620919e-01 4.861325332127e-01 4.586479343403e-01 4.414447201133e-01 4.345574503885e-01
 4.285788765926e-01 4.356263596940e-01 4.533263673744e-01 4.816237227958e-01 5.200489496447e-01 5.661554406172e-01 6.120620706367e-01 6.559881591698e-01 6.963873411372e-01 7.318159458711e-01 7.609909219850e-01 7.828859995959e-01 7.968188471491e-01 8.025246928990e-01 8.002201925273e-01 7.906204547391e-01 7.749383816964e-01 7.548504883623e-01 7.323902525888e-01 7.097990032054e-01 6.893228709508e-01 6.729654482062e-01 6.622521578790e-01 6.580748987209e-01 6.606595084952e-01 6.696758476478e-01 6.843968932455e-01 7.038693062513e-01 7.269866147273e-01 7.524981151617e-01 7.790115659556e-01 8.049567238509e-01 8.286493721173e-01 8.483809381923e-01 8.625695747377e-01 8.699093769141e-01 8.695258373240e-01 8.610648322815e-01 8.447556926629e-01 8.213966208729e-01 7.922808185983e-01 7.590795932484e-01 7.236851900194e-01 6.880653245406e-01 6.541023655128e-01 6.234734042299e-01 5.977113898131e-01 5.846428420555e-01 5.880422661626e-01 6.079778747483e-01 6.440347628904e-01 6.909300922071e-01 7.402293152677e-01 7.899762898022e-01 8.381226212688e-01 8.826749797470e-01 9.218443670167e-01 9.541710996118e-01 9.785990525259e-01 9.945425245651e-01 1.001908632202e+00 1.001080395087e+00 9.928958538345e-01 9.785858672332e-01 9.597036925893e-01 9.380211846417e-01 9.154234502056e-01 8.937888002606e-01 8.748716388975e-01 8.601822790031e-01 8.508804949033e-01 8.476940424369e-01 8.508804949033e-01 8.601822790031e-01 8.748716388975e-01 8.937888002606e-01 9.154234502056e-01 9.380211846417e-01 9.597036925893e-01 9.785858672332e-01 9.928958538345e-01 1.001080395087e+00 1.001908632202e+00 9.945425245651e-01 9.785990525259e-01 9.541710996118e-01 9.218443670167e-01 8.826749797470e-01 8.381226212688e-01 7.899762898022e-01 7.402293152677e-01 6.909300922071e-01 6.440347628904e-01 6.079778747483e-01 5.880422661626e-01 5.846428420555e-01 5.977113898131e-01 6.234734042299e-01 6.541023655128e-01 6.880653245406e-01 7.236851900194e-01 7.590795932484e-01 7.922808185983e-01 8.213966208729e-01 8.447556926629e-01 8.610648322815e-01 8.695258373240e-01 8.699093769141e-01 8.625695747377e-01 8.483809381923e-01 8.286493721173e-01 8.049567238509e-01 7.790115659556e-01 7.524981151617e-01 7.269866147273e-01 7.038693062513e-01 6.843968932455e-01 6.696758476478e-01 6.606595084952e-01 6.580748987209e-01 6.622521578790e-01 6.729654482062e-01 6.893228709508e-01 7.097990032054e-01 7.323902525888e-01 7.548504883623e-01 7.749383816964e-01 7.906204547391e-01 8.002201925273e-01 8.025246928990e-01 7.968188471491e-01 7.828859995959e-01 7.609909219850e-01 7.318159458711e-01 6.963873411372e-01 6.559881591698e-01 6.120620706367e-01 5.661554406172e-01 5.200489496447e-01 4.816237227958e-01 4.533263673744e-01 4.356263596940e-01 4.285788765926e-01
 4.223182759799e-01 4.294611722955e-01 4.474704568552e-01 4.762865447478e-01 5.154767406005e-01 5.628252629362e-01 6.101058846523e-01 6.554568619526e-01 6.972897264855e-01 7.341103282769e-01 7.646001597572e-01 7.877087291270e-01 8.027463118506e-01 8.094623680157e-01 8.081019320610e-01 7.994284269629e-01 7.846986904952e-01 7.656364498179e-01 7.443079409793e-01 7.229614059993e-01 7.038229921710e-01 6.888404655346e-01 6.794643845480e-01 6.765111912716e-01 6.801441728406e-01 6.899930998806e-01 7.053195540478e-01 7.251634400191e-01 7.484203999331e-01 7.738479276840e-01 8.000526459921e-01 8.254766584333e-01 8.484512270389e-01 8.672977450829e-01 8.804689016184e-01 8.866993954528e-01 8.851561949483e-01 8.755277492114e-01 8.580729616448e-01 8.336133752052e-01 8.034484941312e-01 7.692480157785e-01 7.328846516886e-01 6.963033083968e-01 6.613552916703e-01 6.296955937593e-01 6.028286324477e-01 5.892012379005e-01 5.922211033297e-01 6.119200124864e-01 6.479313352060e-01 6.946243681505e-01 7.437882371454e-01 7.935474127381e-01 8.418741291472e-01 8.867851119288e-01 9.264794040290e-01 9.594739617599e-01 9.846734086355e-01 1.001450623221e+00 1.009661944259e+00 1.009643998155e+00 1.002191342048e+00 9.885054014324e-01 9.701196118121e-01 9.488079910019e-01 9.264636326180e-01 9.049855928210e-01 8.861551723683e-01 8.715042209070e-01 8.622162238484e-01 8.590346935266e-01 8.622162238484e-01 8.715042209070e-01 8.861551723683e-01 9.049855928210e-01 9.264636326180e-01 9.488079910019e-01 9.701196118121e-01 9.885054014324e-01 1.002191342048e+00 1.009643998155e+00 1.009661944259e+00 1.001450623221e+00 9.846734086355e-01 9.594739617599e-01 9.264794040290e-01 8.867851119288e-01 8.418741291472e-01 7.935474127381e-01 7.437882371454e-01 6.946243681505e-01 6.479313352060e-01 6.119200124864e-01 5.922211033297e-01 5.892012379005e-01 6.028286324477e-01 6.296955937593e-01 6.613552916703e-01 6.963033083968e-01 7.328846516886e-01 7.692480157785e-01 8.034484941312e-01 8.336133752052e-01 8.580729616448e-01 8.755277492114e-01 8.851561949483e-01 8.866993954528e-01 8.804689016184e-01 8.672977450829e-01 8.484512270389e-01 8.254766584333e-01 8.000526459921e-01 7.738479276840e-01 7.484203999331e-01 7.251634400191e-01 7.053195540478e-01 6.899930998806e-01 6.801441728406e-01 6.765111912716e-01 6.794643845480e-01 6.888404655346e-01 7.038229921710e-01 7.229614059993e-01 7.443079409793e-01 7.656364498179e-01 7.846986904952e-01 7.994284269629e-01 8.081019320610e-01 8.094623680157e-01 8.027463118506e-01 7.877087291270e-01 7.646001597572e-01 7.341103282769e-01 6.972897264855e-01 6.554568619526e-01 6.101058846523e-01 5.628252629362e-01 5.154767406005e-01 4.762865447478e-01 4.474704568552e-01 4.294611722955e-01 4.223182759799e-01
 4.155912652123e-01 4.227510789663e-01 4.408438656792e-01 4.698155660388e-01 5.093043738878e-01 5.573066314821e-01 6.053521911121e-01 6.515435250013e-01 6.942751692462e-01 7.320213016437e-01 7.634335117573e-01 7.874479983711e-01 8.033689572533e-01 8.109603057351e-01 8.104897097000e-01 8.027537702414e-01 7.890443618806e-01 7.711096323875e-01 7.510276836989e-01 7.310355542591e-01 7.133189048963e-01 6.997590456314e-01 6.917321805843e-01 6.899803532080e-01 6.946145126181e-01 7.052334067529e-01 7.210879676055e-01 7.412175520198e-01 7.645231512935e-01 7.897688980804e-01 8.155706872829e-01 8.403938002145e-01 8.625930096526e-01 8.805315929412e-01 8.927057987712e-01 8.978979053884e-01 8.953184696195e-01 8.846969586057e-01 8.663194006266e-01 8.410234731669e-01 8.101095507931e-01 7.752382013882e-01 7.382672246585e-01 7.011125255321e-01 6.656010147951e-01 6.333510686667e-01 6.058190726256e-01 5.918298127261e-01 5.945388961977e-01 6.139159188192e-01 6.496411677759e-01 6.958996815430e-01 7.446589477374e-01 7.941304511940e-01 8.423316844954e-01 8.873124059239e-01 9.272788900913e-01 9.607381134935e-01 9.865708049515e-01 1.004112195927e+00 1.013169767783e+00 1.014034164923e+00 1.007447716136e+00 9.945723975466e-01 9.769119037248e-01 9.562198429201e-01 9.343840299561e-01 9.133062309900e-01 8.947718340113e-01 8.803253826297e-01 8.711558505466e-01 8.680148308316e-01 8.711558505466e-01 8.803253826297e-01 8.947718340113e-01 9.133062309900e-01 9.343840299561e-01 9.562198429201e-01 9.769119037248e-01 9.945723975466e-01 1.007447716136e+00 1.014034164923e+00 1.013169767783e+00 1.004112195927e+00 9.865708049515e-01 9.607381134935e-01 9.272788900913e-01 8.873124059239e-01 8.423316844954e-01 7.941304511940e-01 7.446589477374e-01 6.958996815430e-01 6.496411677759e-01 6.139159188192e-01 5.945388961977e-01 5.918298127261e-01 6.058190726256e-01 6.333510686667e-01 6.656010147951e-01 7.011125255321e-01 7.382672246585e-01 7.752382013882e-01 8.101095507931e-01 8.410234731669e-01 8.663194006266e-01 8.846969586057e-01 8.953184696195e-01 8.978979053884e-01 8.927057987712e-01 8.805315929412e-01 8.625930096526e-01 8.403938002145e-01 8.155706872829e-01 7.897688980804e-01 7.645231512935e-01 7.412175520198e-01 7.210879676055e-01 7.052334067529e-01 6.946145126181e-01 6.899803532080e-01 6.917321805843e-01 6.997590456314e-01 7.133189048963e-01 7.310355542591e-01 7.510276836989e-01 7.711096323875e-01 7.890443618806e-01 8.027537702414e-01 8.104897097000e-01 8.109603057351e-01 8.033689572533e-01 7.874479983711e-01 7.634335117573e-01 7.320213016437e-01 6.942751692462e-01 6.515435250013e-01 6.053521911121e-01 5.573066314821e-01 5.093043738878e-01 4.698155660388e-01 4.408438656792e-01 4.227510789663e-01 4.155912652123e-01
 4.082129296415e-01 4.152991279470e-01 4.332178197995e-01 4.619194139274e-01 5.011390079292e-01 5.490875661084e-01 5.971785218263e-01 6.435246025837e-01 6.865269267868e-01 7.246461484280e-01 7.565146005217e-01 7.810575071767e-01 7.975806454972e-01 8.058557142791e-01 8.061710159489e-01 7.993400520659e-01 7.866765864526e-01 7.699321198840e-01 7.511729091082e-01 7.326059011786e-01 7.163549485076e-01 7.042302788898e-01 6.975300840312e-01 6.969270825994e-01 7.024866827335e-01 7.137852177881e-01 7.300643565491e-01 7.503687096950e-01 7.736071304332e-01 7.985551277957e-01 8.238490870583e-01 8.479805233966e-01 8.693460210428e-01 8.863603675045e-01 8.975721807986e-01 9.018189356976e-01 8.983604272666e-01 8.869623074559e-01 8.679331511107e-01 8.421227908433e-01 8.108267366449e-01 7.756901731446e-01 7.385563398793e-01 7.013177735635e-01 6.657702309912e-01 6.334898558700e-01 6.058698320782e-01 5.918286791546e-01 5.943307981047e-01 6.132649178418e-01 6.483531711728e-01 6.938463042333e-01 7.418378278618e-01 7.906293290569e-01 8.383143273708e-01 8.829922446916e-01 9.228958176753e-01 9.565377674191e-01 9.827879844587e-01 1.000952212019e+00 1.010791666966e+00 1.012547626119e+00 1.006910843868e+00 9.949904655122e-01 9.782481087267e-01 9.583971304103e-01 9.373053122133e-01 9.168554882486e-01 8.988181632418e-01 8.847329805408e-01 8.757826994760e-01 8.727144379030e-01 8.757826994760e-01 8.847329805408e-01 8.988181632418e-01 9.168554882486e-01 9.373053122133e-01 9.583971304103e-01 9.782481087267e-01 9.949904655122e-01 1.006910843868e+00 1.012547626119e+00 1.010791666966e+00 1.000952212019e+00 9.827879844587e-01 9.565377674191e-01 9.228958176753e-01 8.829922446916e-01 8.383143273708e-01 7.906293290569e-01 7.418378278618e-01 6.938463042333e-01 6.483531711728e-01 6.132649178418e-01 5.943307981047e-01 5.918286791546e-01 6.058698320782e-01 6.334898558700e-01 6.657702309912e-01 7.013177735635e-01 7.385563398793e-01 7.756901731446e-01 8.108267366449e-01 8.421227908433e-01 8.679331511107e-01 8.869623074559e-01 8.983604272666e-01 9.018189356976e-01 8.975721807986e-01 8.863603675045e-01 8.693460210428e-01 8.479805233966e-01 8.238490870583e-01 7.985551277957e-01 7.736071304332e-01 7.503687096950e-01 7.300643565491e-01 7.137852177881e-01 7.024866827335e-01 6.969270825994e-01 6.975300840312e-01 7.042302788898e-01 7.163549485076e-01 7.326059011786e-01 7.511729091082e-01 7.699321198840e-01 7.866765864526e-01 7.993400520659e-01 8.061710159489e-01 8.058557142791e-01 7.975806454972e-01 7.810575071767e-01 7.565146005217e-01 7.246461484280e-01 6.865269267868e-01 6.435246025837e-01 5.971785218263e-01 5.490875661084e-01 5.011390079292e-01 4.619194139274e-01 4.332178197995e-01 4.152991279470e-01 4.082129296415e-01
 4.000373544879e-01 4.069555872034e-01 4.244166906874e-01 4.523656705695e-01 4.906342233515e-01 5.376989049071e-01 5.850128112013e-01 6.307432494582e-01 6.733179970645e-01 7.111941905680e-01 7.429971190156e-01 7.676411166207e-01 7.844382955366e-01 7.931659867516e-01 7.941279038066e-01 7.881419264181e-01 7.765239554450e-01 7.610120008408e-01 7.436336231284e-01 7.265437776297e-01 7.117891316908e-01 7.010978267235e-01 6.956854868362e-01 6.961644429738e-01 7.025562108400e-01 7.144200054585e-01 7.309983676496e-01 7.513417098485e-01 7.743715235276e-01 7.988838151598e-01 8.235431627634e-01 8.468779246121e-01 8.673438078218e-01 8.834129332100e-01 8.937021782904e-01 8.971118609669e-01 8.929512519988e-01 8.810225833821e-01 8.616539827795e-01 8.356998230292e-01 8.044452631137e-01 7.695187897823e-01 7.327452343349e-01 6.960030129646e-01 6.610535564025e-01 6.294301318995e-01 6.024398012267e-01 5.888083035654e-01 5.912607803159e-01 6.095798457308e-01 6.435355871567e-01 6.877933902811e-01 7.345255937041e-01 7.821377702206e-01 8.288210062515e-01 8.727342790888e-01 9.121568286707e-01 9.456207047698e-01 9.719931697963e-01 9.905608431348e-01 1.001048152903e+00 1.003641498425e+00 9.989808923928e-01 9.881114441431e-01 9.724386077795e-01 9.536224911084e-01 9.334862484331e-01 9.138725448795e-01 8.965244550526e-01 8.829480630512e-01 8.743121423879e-01 8.713513342807e-01 8.743121423879e-01 8.829480630512e-01 8.965244550526e-01 9.138725448795e-01 9.334862484331e-01 9.536224911084e-01 9.724386077795e-01 9.881114441431e-01 9.989808923928e-01 1.003641498425e+00 1.001048152903e+00 9.905608431348e-01 9.719931697963e-01 9.456207047698e-01 9.121568286707e-01 8.727342790888e-01 8.288210062515e-01 7.821377702206e-01 7.345255937041e-01 6.877933902811e-01 6.435355871567e-01 6.095798457308e-01 5.912607803159e-01 5.888083035654e-01 6.024398012267e-01 6.294301318995e-01 6.610535564025e-01 6.960030129646e-01 7.327452343349e-01 7.695187897823e-01 8.044452631137e-01 8.356998230292e-01 8.616539827795e-01 8.810225833821e-01 8.929512519988e-01 8.971118609669e-01 8.937021782904e-01 8.834129332100e-01 8.673438078218e-01 8.468779246121e-01 8.235431627634e-01 7.988838151598e-01 7.743715235276e-01 7.513417098485e-01 7.309983676496e-01 7.144200054585e-01 7.025562108400e-01 6.961644429738e-01 6.956854868362e-01 7.010978267235e-01 7.117891316908e-01 7.265437776297e-01 7.436336231284e-01 7.610120008408e-01 7.765239554450e-01 7.881419264181e-01 7.941279038066e-01 7.931659867516e-01 7.844382955366e-01 7.676411166207e-01 7.429971190156e-01 7.111941905680e-01 6.733179970645e-01 6.307432494582e-01 5.850128112013e-01 5.376989049071e-01 4.906342233515e-01 4.523656705695e-01 4.244166906874e-01 4.069555872034e-01 4.000373544879e-01
 3.910046298020e-01 3.976628486025e-01 4.143822453960e-01 4.410492004580e-01 4.775314133465e-01 5.227327183823e-01 5.683444206199e-01 6.126220018473e-01 6.540276781117e-01 6.910138978529e-01 7.222006703035e-01 7.464943206773e-01 7.632113595907e-01 7.721416677172e-01 7.735922884284e-01 7.683750468124e-01 7.577905284170e-01 7.435404762668e-01 7.275926917047e-01 7.120255749835e-01 6.987921663037e-01 6.895246315905e-01 6.853558195664e-01 6.868349177327e-01 6.939457975145e-01 7.062414705463e-01 7.229695530881e-01 7.431938753705e-01 7.658532464153e-01 7.897722303044e-01 8.136526934681e-01 8.360767340313e-01 8.555686669610e-01 8.706711657136e-01 8.800829636158e-01 8.827728193562e-01 8.781023116988e-01 8.659116266425e-01 8.465461067732e-01 8.208539887920e-01 7.901068844594e-01 7.559166443926e-01 7.200899423513e-01 6.844955589294e-01 6.508829121010e-01 6.207431767344e-01 5.952785812666e-01 5.827723671996e-01 5.854181964634e-01 6.028710550172e-01 6.349623442100e-01 6.773039626811e-01 7.221224188776e-01 7.679396235132e-01 8.130453427322e-01 8.556593668037e-01 8.941117024642e-01 9.269629644686e-01 9.530906014026e-01 9.717708954325e-01 9.827001977356e-01 9.860134933354e-01 9.822954253017e-01 9.725221519553e-01 9.580278418606e-01 9.404042661392e-01 9.214081824605e-01 9.028215194265e-01 8.863349586010e-01 8.734076374185e-01 8.651758617003e-01 8.623542451136e-01 8.651758617003e-01 8.734076374185e-01 8.863349586010e-01 9.028215194265e-01 9.214081824605e-01 9.404042661392e-01 9.580278418606e-01 9.725221519553e-01 9.822954253017e-01 9.860134933354e-01 9.827001977356e-01 9.717708954325e-01 9.530906014026e-01 9.269629644686e-01 8.941117024642e-01 8.556593668037e-01 8.130453427322e-01 7.679396235132e-01 7.221224188776e-01 6.773039626811e-01 6.349623442100e-01 6.028710550172e-01 5.854181964634e-01 5.827723671996e-01 5.952785812666e-01 6.207431767344e-01 6.508829121010e-01 6.844955589294e-01 7.200899423513e-01 7.559166443926e-01 7.901068844594e-01 8.208539887920e-01 8.465461067732e-01 8.659116266425e-01 8.781023116988e-01 8.827728193562e-01 8.800829636158e-01 8.706711657136e-01 8.555686669610e-01 8.360767340313e-01 8.136526934681e-01 7.897722303044e-01 7.658532464153e-01 7.431938753705e-01 7.229695530881e-01 7.062414705463e-01 6.939457975145e-01 6.868349177327e-01 6.853558195664e-01 6.895246315905e-01 6.987921663037e-01 7.120255749835e-01 7.275926917047e-01 7.435404762668e-01 7.577905284170e-01 7.683750468124e-01 7.735922884284e-01 7.721416677172e-01 7.632113595907e-01 7.464943206773e-01 7.222006703035e-01 6.910138978529e-01 6.540276781117e-01 6.126220018473e-01 5.683444206199e-01 5.227327183823e-01 4.775314133465e-01 4.410492004580e-01 4.143822453960e-01 3.976628486025e-01 3.910046298020e-01
 3.811752782944e-01 3.875058057921e-01 4.032595461132e-01 4.281209831638e-01 4.617203265411e-01 5.038327472221e-01 5.467023832121e-01 5.886582950022e-01 6.281546137975e-01 6.636136226925e-01 6.936372952051e-01 7.171314228940e-01 7.334174167148e-01 7.422946805495e-01 7.440676445351e-01 7.395349615723e-01 7.299644557206e-01 7.169972075772e-01 7.025217468579e-01 6.885137071758e-01 6.768149016421e-01 6.689495746877e-01 6.659619302631e-01 6.683392308230e-01 6.760374971223e-01 6.886101946062e-01 7.053153808605e-01 7.252425413642e-01 7.473557734928e-01 7.705158100558e-01 7.934713770686e-01 8.148730496664e-01 8.333213753802e-01 8.474474699598e-01 8.560367903089e-01 8.581342318417e-01 8.531621656896e-01 8.409959118618e-01 8.219940977284e-01 7.969928267434e-01 7.672458807428e-01 7.343379682377e-01 7.000676822190e-01 6.663065264973e-01 6.348362515927e-01 6.071547024966e-01 5.843811160218e-01 5.742420342308e-01 5.774417386502e-01 5.936680420094e-01 6.226707941866e-01 6.620761375196e-01 7.041339924067e-01 7.474485370430e-01 7.903517257639e-01 8.310932655919e-01 8.680407647169e-01 8.997915245508e-01 9.252501278499e-01 9.436917256580e-01 9.547921382168e-01 9.586489797840e-01 9.557829728698e-01 9.471001079442e-01 9.338497930642e-01 9.175364405288e-01 8.998329211308e-01 8.824414627502e-01 8.669702926691e-01 8.548215519087e-01 8.470773278814e-01 8.444212494893e-01 8.470773278814e-01 8.548215519087e-01 8.669702926691e-01 8.824414627502e-01 8.998329211308e-01 9.175364405288e-01 9.338497930642e-01 9.471001079442e-01 9.557829728698e-01 9.586489797840e-01 9.547921382168e-01 9.436917256580e-01 9.252501278499e-01 8.997915245508e-01 8.680407647169e-01 8.310932655919e-01 7.903517257639e-01 7.474485370430e-01 7.041339924067e-01 6.620761375196e-01 6.226707941866e-01 5.936680420094e-01 5.774417386502e-01 5.742420342308e-01 5.843811160218e-01 6.071547024966e-01 6.348362515927e-01 6.663065264973e-01 7.000676822190e-01 7.343379682377e-01 7.672458807428e-01 7.969928267434e-01 8.219940977284e-01 8.409959118618e-01 8.531621656896e-01 8.581342318417e-01 8.560367903089e-01 8.474474699598e-01 8.333213753802e-01 8.148730496664e-01 7.934713770686e-01 7.705158100558e-01 7.473557734928e-01 7.252425413642e-01 7.053153808605e-01 6.886101946062e-01 6.760374971223e-01 6.683392308230e-01 6.659619302631e-01 6.689495746877e-01 6.768149016421e-01 6.885137071758e-01 7.025217468579e-01 7.169972075772e-01 7.299644557206e-01 7.395349615723e-01 7.440676445351e-01 7.422946805495e-01 7.334174167148e-01 7.171314228940e-01 6.936372952051e-01 6.636136226925e-01 6.281546137975e-01 5.886582950022e-01 5.467023832121e-01 5.038327472221e-01 4.617203265411e-01 4.281209831638e-01 4.032595461132e-01 3.875058057921e-01 3.811752782944e-01
 3.707324224714e-01 3.767307934991e-01 3.914938184036e-01 4.142909684108e-01 4.433276313936e-01 4.806021649107e-01 5.195869270155e-01 5.584116934642e-01 5.953377270856e-01 6.286946768889e-01 6.570518863810e-01 6.793230682645e-01 6.948430445094e-01 7.034161467939e-01 7.053461997783e-01 7.014091509675e-01 6.928213056523e-01 6.811448186622e-01 6.681651175607e-01 6.557317333287e-01 6.455571102526e-01 6.390477454411e-01 6.371518735252e-01 6.402992980671e-01 6.484284619655e-01 6.610985754907e-01 6.775917846079e-01 6.970317809858e-01 7.184194167580e-01 7.406611121216e-01 7.625626743930e-01 7.828483692213e-01 8.002069859137e-01 8.133677422999e-01 8.212085193920e-01 8.228611667631e-01 8.178119894415e-01 8.059692493436e-01 7.877026885645e-01 7.638301760313e-01 7.355756833461e-01 7.044837718181e-01 6.723406069138e-01 6.410407958227e-01 6.124744764267e-01 5.883404984719e-01 5.697851525677e-01 5.646104260212e-01 5.687144385198e-01 5.833694152199e-01 6.068125917613e-01 6.417126305290e-01 6.799983205812e-01 7.201198412089e-01 7.602343307989e-01 7.985456631100e-01 8.334485103480e-01 8.635890056986e-01 8.879177660559e-01 9.057260804647e-01 9.166816044746e-01 9.208541187020e-01 9.186995301521e-01 9.110525148223e-01 8.990658119849e-01 8.841442589290e-01 8.678548981495e-01 8.517957953759e-01 8.374779496909e-01 8.262215693615e-01 8.190391335048e-01 8.165739966894e-01 8.190391335048e-01 8.262215693615e-01 8.374779496909e-01 8.517957953759e-01 8.678548981495e-01 8.841442589290e-01 8.990658119849e-01 9.110525148223e-01 9.186995301521e-01 9.208541187020e-01 9.166816044746e-01 9.057260804647e-01 8.879177660559e-01 8.635890056986e-01 8.334485103480e-01 7.985456631100e-01 7.602343307989e-01 7.201198412089e-01 6.799983205812e-01 6.417126305290e-01 6.068125917613e-01 5.833694152199e-01 5.687144385198e-01 5.646104260212e-01 5.697851525677e-01 5.883404984719e-01 6.124744764267e-01 6.410407958227e-01 6.723406069138e-01 7.044837718181e-01 7.355756833461e-01 7.638301760313e-01 7.877026885645e-01 8.059692493436e-01 8.178119894415e-01 8.228611667631e-01 8.212085193920e-01 8.133677422999e-01 8.002069859137e-01 7.828483692213e-01 7.625626743930e-01 7.406611121216e-01 7.184194167580e-01 6.970317809858e-01 6.775917846079e-01 6.610985754907e-01 6.484284619655e-01 6.402992980671e-01 6.371518735252e-01 6.390477454411e-01 6.455571102526e-01 6.557317333287e-01 6.681651175607e-01 6.811448186622e-01 6.928213056523e-01 7.014091509675e-01 7.053461997783e-01 7.034161467939e-01 6.948430445094e-01 6.793230682645e-01 6.570518863810e-01 6.286946768889e-01 5.953377270856e-01 5.584116934642e-01 5.195869270155e-01 4.806021649107e-01 4.433276313936e-01 4.142909684108e-01 3.914938184036e-01 3.767307934991e-01 3.707324224714e-01
 3.599147255432e-01 3.656640770768e-01 3.798241798471e-01 4.017155270952e-01 4.290244262647e-01 4.575299783812e-01 4.920523529167e-01 5.276544922730e-01 5.619399198647e-01 5.930887114040e-01 6.196502909586e-01 6.405551542374e-01 6.551625954963e-01 6.632904329523e-01 6.652392123454e-01 6.617617484490e-01 6.540214379331e-01 6.434999244572e-01 6.318731898249e-01 6.208673783117e-01 6.120661470739e-01 6.067616387570e-01 6.058176352694e-01 6.096158200771e-01 6.180858231400e-01 6.308011698144e-01 6.470772272188e-01 6.660712703915e-01 6.868222760361e-01 7.082745649253e-01 7.292863648428e-01 7.486406822907e-01 7.651067481296e-01 7.775017765802e-01 7.847925621024e-01 7.861919246619e-01 7.812469351725e-01 7.699021035591e-01 7.525385679461e-01 7.299581624858e-01 7.033505105291e-01 6.742197356249e-01 6.443181600412e-01 6.155617745751e-01 5.900384822025e-01 5.702971641517e-01 5.623825136815e-01 5.575014123742e-01 5.613351315101e-01 5.755321743991e-01 5.975862596984e-01 6.226120953790e-01 6.565856158538e-01 6.935744354780e-01 7.309381805609e-01 7.667653314944e-01 7.994973672807e-01 8.278544927917e-01 8.508475831405e-01 8.678013685033e-01 8.783904795853e-01 8.826629951330e-01 8.810233493700e-01 8.742399436863e-01 8.633753474002e-01 8.497376542623e-01 8.347831560681e-01 8.200023905205e-01 8.068058055400e-01 7.964211209510e-01 7.897922045150e-01 7.875159972234e-01 7.897922045150e-01 7.964211209510e-01 8.068058055400e-01 8.200023905205e-01 8.347831560681e-01 8.497376542623e-01 8.633753474002e-01 8.742399436863e-01 8.810233493700e-01 8.826629951330e-01 8.783904795853e-01 8.678013685033e-01 8.508475831405e-01 8.278544927917e-01 7.994973672807e-01 7.667653314944e-01 7.309381805609e-01 6.935744354780e-01 6.565856158538e-01 6.226120953790e-01 5.975862596984e-01 5.755321743991e-01 5.613351315101e-01 5.575014123742e-01 5.623825136815e-01 5.702971641517e-01 5.900384822025e-01 6.155617745751e-01 6.443181600412e-01 6.742197356249e-01 7.033505105291e-01 7.299581624858e-01 7.525385679461e-01 7.699021035591e-01 7.812469351725e-01 7.861919246619e-01 7.847925621024e-01 7.775017765802e-01 7.651067481296e-01 7.486406822907e-01 7.292863648428e-01 7.082745649253e-01 6.868222760361e-01 6.660712703915e-01 6.470772272188e-01 6.308011698144e-01 6.180858231400e-01 6.096158200771e-01 6.058176352694e-01 6.067616387570e-01 6.120661470739e-01 6.208673783117e-01 6.318731898249e-01 6.434999244572e-01 6.540214379331e-01 6.617617484490e-01 6.652392123454e-01 6.632904329523e-01 6.551625954963e-01 6.405551542374e-01 6.196502909586e-01 5.930887114040e-01 5.619399198647e-01 5.276544922730e-01 4.920523529167e-01 4.575299783812e-01 4.290244262647e-01 4.017155270952e-01 3.798241798471e-01 3.656640770768e-01 3.599147255432e-01
 3.488714764389e-01 3.544408638908e-01 3.683541667019e-01 3.906014187094e-01 4.214173123843e-01 4.536737968067e-01 4.877959627170e-01 5.227250534309e-01 5.563035485812e-01 5.868146917098e-01 6.128400448938e-01 6.333216647612e-01 6.476303646488e-01 6.556000878519e-01 6.575367495778e-01 6.542082786551e-01 6.467778141207e-01 6.367146143196e-01 6.256706384076e-01 6.153345552402e-01 6.072490705224e-01 6.026646531414e-01 6.024172830681e-01 6.068761618791e-01 6.159731249506e-01 6.292891733496e-01 6.461513322958e-01 6.657118855665e-01 6.869992390964e-01 7.089300243273e-01 7.303412614745e-01 7.499962039461e-01 7.666600473984e-01 7.791596102343e-01 7.864883170330e-01 7.878941635239e-01 7.829609274961e-01 7.716779028729e-01 7.544576144009e-01 7.321368095909e-01 7.059289042983e-01 6.773573514336e-01 6.481693883764e-01 6.202432729528e-01 5.955241573802e-01 5.762382954311e-01 5.634471252618e-01 5.524359900413e-01 5.552761869153e-01 5.706630509238e-01 5.987127693661e-01 6.302221548771e-01 6.650468719002e-01 7.018744015341e-01 7.387227402091e-01 7.739489328101e-01 8.061165823436e-01 8.340085704606e-01 8.566665411780e-01 8.734297419721e-01 8.839784094655e-01 8.883503991091e-01 8.869391864470e-01 8.804850971717e-01 8.700320690100e-01 8.568565053823e-01 8.423770114195e-01 8.280520074104e-01 8.152549120536e-01 8.051809353377e-01 7.987503543951e-01 7.965408251205e-01 7.987503543951e-01 8.051809353377e-01 8.152549120536e-01 8.280520074104e-01 8.423770114195e-01 8.568565053823e-01 8.700320690100e-01 8.804850971717e-01 8.869391864470e-01 8.883503991091e-01 8.839784094655e-01 8.734297419721e-01 8.566665411780e-01 8.340085704606e-01 8.061165823436e-01 7.739489328101e-01 7.387227402091e-01 7.018744015341e-01 6.650468719002e-01 6.302221548771e-01 5.987127693661e-01 5.706630509238e-01 5.552761869153e-01 5.524359900413e-01 5.634471252618e-01 5.762382954311e-01 5.955241573802e-01 6.202432729528e-01 6.481693883764e-01 6.773573514336e-01 7.059289042983e-01 7.321368095909e-01 7.544576144009e-01 7.716779028729e-01 7.829609274961e-01 7.878941635239e-01 7.864883170330e-01 7.791596102343e-01 7.666600473984e-01 7.499962039461e-01 7.303412614745e-01 7.089300243273e-01 6.869992390964e-01 6.657118855665e-01 6.461513322958e-01 6.292891733496e-01 6.159731249506e-01 6.068761618791e-01 6.024172830681e-01 6.026646531414e-01 6.072490705224e-01 6.153345552402e-01 6.256706384076e-01 6.367146143196e-01 6.467778141207e-01 6.542082786551e-01 6.575367495778e-01 6.556000878519e-01 6.476303646488e-01 6.333216647612e-01 6.128400448938e-01 5.868146917098e-01 5.563035485812e-01 5.227250534309e-01 4.877959627170e-01 4.536737968067e-01 4.214173123843e-01 3.906014187094e-01 3.683541667019e-01 3.544408638908e-01 3.488714764389e-01
 3.376995576523e-01 3.430246103424e-01 3.563945939848e-01 3.779465541013e-01 4.083148746786e-01 4.460951816662e-01 4.813452887925e-01 5.160306713859e-01 5.490301361635e-01 5.789098996476e-01 6.043457164423e-01 6.243185853348e-01 6.382240930164e-01 6.459181290635e-01 6.477227512331e-01 6.444178480627e-01 6.371666304434e-01 6.274292107449e-01 6.168341856489e-01 6.070347159255e-01 5.995355679076e-01 5.955488787007e-01 5.958806852662e-01 6.008871374819e-01 6.105001679376e-01 6.243073063082e-01 6.416434438264e-01 6.616596142252e-01 6.833756967049e-01 7.056880696648e-01 7.274133182219e-01 7.473013453004e-01 7.641134918662e-01 7.766862169785e-01 7.840373482854e-01 7.854505989717e-01 7.805493488553e-01 7.693640026938e-01 7.523438936646e-01 7.303565703409e-01 7.046341879791e-01 6.766996721215e-01 6.482611722116e-01 6.210582360665e-01 5.966254798707e-01 5.757057801915e-01 5.547697277152e-01 5.445345875985e-01 5.479100081266e-01 5.637362968879e-01 5.925303234725e-01 6.321337159363e-01 6.689435360208e-01 7.058735177458e-01 7.422706972361e-01 7.769027265283e-01 8.084914494023e-01 8.358839514405e-01 8.581549377094e-01 8.746601408857e-01 8.850784120880e-01 8.894418597328e-01 8.881346585326e-01 8.818751485150e-01 8.716892395001e-01 8.588303450584e-01 8.446857411313e-01 8.306862451104e-01 8.181774003925e-01 8.083304151637e-01 8.020447262629e-01 7.998833469292e-01 8.020447262629e-01 8.083304151637e-01 8.181774003925e-01 8.306862451104e-01 8.446857411313e-01 8.588303450584e-01 8.716892395001e-01 8.818751485150e-01 8.881346585326e-01 8.894418597328e-01 8.850784120880e-01 8.746601408857e-01 8.581549377094e-01 8.358839514405e-01 8.084914494023e-01 7.769027265283e-01 7.422706972361e-01 7.058735177458e-01 6.689435360208e-01 6.321337159363e-01 5.925303234725e-01 5.637362968879e-01 5.479100081266e-01 5.445345875985e-01 5.547697277152e-01 5.757057801915e-01 5.966254798707e-01 6.210582360665e-01 6.482611722116e-01 6.766996721215e-01 7.046341879791e-01 7.303565703409e-01 7.523438936646e-01 7.693640026938e-01 7.805493488553e-01 7.854505989717e-01 7.840373482854e-01 7.766862169785e-01 7.641134918662e-01 7.473013453004e-01 7.274133182219e-01 7.056880696648e-01 6.833756967049e-01 6.616596142252e-01 6.416434438264e-01 6.243073063082e-01 6.105001679376e-01 6.008871374819e-01 5.958806852662e-01 5.955488787007e-01 5.995355679076e-01 6.070347159255e-01 6.168341856489e-01 6.274292107449e-01 6.371666304434e-01 6.444178480627e-01 6.477227512331e-01 6.459181290635e-01 6.382240930164e-01 6.243185853348e-01 6.043457164423e-01 5.789098996476e-01 5.490301361635e-01 5.160306713859e-01 4.813452887925e-01 4.460951816662e-01 4.083148746786e-01 3.779465541013e-01 3.563945939848e-01 3.430246103424e-01 3.376995576523e-01
 3.267246973059e-01 3.317008473624e-01 3.440924218102e-01 3.637508311506e-01 3.901671029588e-01 4.215187287733e-01 4.539748712917e-01 4.862656907759e-01 5.170134345807e-01 5.448196751743e-01 5.684305557455e-01 5.868926641540e-01 5.996492024831e-01 6.065833903452e-01 6.080268112529e-01 6.047362402464e-01 5.978293957683e-01 5.886971916605e-01 5.788739900275e-01 5.699088904814e-01 5.632046986948e-01 5.598871958074e-01 5.606995586512e-01 5.659745449203e-01 5.756492552624e-01 5.893363360232e-01 6.064054388517e-01 6.260412324350e-01 6.472919389320e-01 6.690850464383e-01 6.902654035055e-01 7.096236628883e-01 7.259708176088e-01 7.382060255722e-01 7.454091569750e-01 7.469272353084e-01 7.424368715816e-01 7.320004798292e-01 7.160818121563e-01 6.955336943716e-01 6.715498419403e-01 6.455853333666e-01 6.192586860254e-01 5.941946569647e-01 5.718682697810e-01 5.533641582413e-01 5.394016509705e-01 5.338145995993e-01 5.385775190557e-01 5.536859803957e-01 5.783819712594e-01 6.101433610993e-01 6.439109786058e-01 6.783881911214e-01 7.124050639237e-01 7.447376783997e-01 7.741989266316e-01 7.997259653177e-01 8.204646498737e-01 8.358186656869e-01 8.454847434009e-01 8.494908911460e-01 8.481986969549e-01 8.422808484358e-01 8.326978615947e-01 8.206263318502e-01 8.073657788696e-01 7.942508525154e-01 7.825438025716e-01 7.733343022844e-01 7.674574188839e-01 7.654368621847e-01 7.674574188839e-01 7.733343022844e-01 7.825438025716e-01 7.942508525154e-01 8.073657788696e-01 8.206263318502e-01 8.326978615947e-01 8.422808484358e-01 8.481986969549e-01 8.494908911460e-01 8.454847434009e-01 8.358186656869e-01 8.204646498737e-01 7.997259653177e-01 7.741989266316e-01 7.447376783997e-01 7.124050639237e-01 6.783881911214e-01 6.439109786058e-01 6.101433610993e-01 5.783819712594e-01 5.536859803957e-01 5.385775190557e-01 5.338145995993e-01 5.394016509705e-01 5.533641582413e-01 5.718682697810e-01 5.941946569647e-01 6.192586860254e-01 6.455853333666e-01 6.715498419403e-01 6.955336943716e-01 7.160818121563e-01 7.320004798292e-01 7.424368715816e-01 7.469272353084e-01 7.454091569750e-01 7.382060255722e-01 7.259708176088e-01 7.096236628883e-01 6.902654035055e-01 6.690850464383e-01 6.472919389320e-01 6.260412324350e-01 6.064054388517e-01 5.893363360232e-01 5.756492552624e-01 5.659745449203e-01 5.606995586512e-01 5.598871958074e-01 5.632046986948e-01 5.699088904814e-01 5.788739900275e-01 5.886971916605e-01 5.978293957683e-01 6.047362402464e-01 6.080268112529e-01 6.065833903452e-01 5.996492024831e-01 5.868926641540e-01 5.684305557455e-01 5.448196751743e-01 5.170134345807e-01 4.862656907759e-01 4.539748712917e-01 4.215187287733e-01 3.901671029588e-01 3.637508311506e-01 3.440924218102e-01 3.317008473624e-01 3.267246973059e-01
 3.165793892144e-01 3.211663649929e-01 3.324847392068e-01 3.502597608271e-01 3.737668080253e-01 4.014794353592e-01 4.311564145006e-01 4.610726815569e-01 4.896654342026e-01 5.155083329129e-01 5.373763963972e-01 5.543610637351e-01 5.659434417687e-01 5.720306596614e-01 5.729631380182e-01 5.694825385278e-01 5.626715645637e-01 5.538634205024e-01 5.445177981300e-01 5.360992477776e-01 5.299279212890e-01 5.270645077948e-01 5.282099433967e-01 5.336849505614e-01 5.434378396463e-01 5.571085138494e-01 5.740986340892e-01 5.936159603703e-01 6.147239954954e-01 6.363611496446e-01 6.573850855747e-01 6.766049474412e-01 6.928585900172e-01 7.050921804487e-01 7.124302586636e-01 7.142679675461e-01 7.103291284521e-01 7.007055208784e-01 6.858760190591e-01 6.666872110046e-01 6.443057987500e-01 6.201380835803e-01 5.957424659032e-01 5.726910821866e-01 5.524810736325e-01 5.364569531566e-01 5.259864231298e-01 5.230277306174e-01 5.287737727385e-01 5.432444170602e-01 5.654984284970e-01 5.935111146421e-01 6.244922460790e-01 6.566013135557e-01 6.883967982638e-01 7.186121591690e-01 7.461037142811e-01 7.698768255325e-01 7.891376553663e-01 8.033309622052e-01 8.121802876343e-01 8.157151571118e-01 8.142824611924e-01 8.085239120216e-01 7.993471220293e-01 7.878622666982e-01 7.752958304608e-01 7.628972265425e-01 7.518536459872e-01 7.431774838473e-01 7.376450624474e-01 7.357451469186e-01 7.376450624474e-01 7.431774838473e-01 7.518536459872e-01 7.628972265425e-01 7.752958304608e-01 7.878622666982e-01 7.993471220293e-01 8.085239120216e-01 8.142824611924e-01 8.157151571118e-01 8.121802876343e-01 8.033309622052e-01 7.891376553663e-01 7.698768255325e-01 7.461037142811e-01 7.186121591690e-01 6.883967982638e-01 6.566013135557e-01 6.244922460790e-01 5.935111146421e-01 5.654984284970e-01 5.432444170602e-01 5.287737727385e-01 5.230277306174e-01 5.259864231298e-01 5.364569531566e-01 5.524810736325e-01 5.726910821866e-01 5.957424659032e-01 6.201380835803e-01 6.443057987500e-01 6.666872110046e-01 6.858760190591e-01 7.007055208784e-01 7.103291284521e-01 7.142679675461e-01 7.124302586636e-01 7.050921804487e-01 6.928585900172e-01 6.766049474412e-01 6.573850855747e-01 6.363611496446e-01 6.147239954954e-01 5.936159603703e-01 5.740986340892e-01 5.571085138494e-01 5.434378396463e-01 5.336849505614e-01 5.282099433967e-01 5.270645077948e-01 5.299279212890e-01 5.360992477776e-01 5.445177981300e-01 5.538634205024e-01 5.626715645637e-01 5.694825385278e-01 5.729631380182e-01 5.720306596614e-01 5.659434417687e-01 5.543610637351e-01 5.373763963972e-01 5.155083329129e-01 4.896654342026e-01 4.610726815569e-01 4.311564145006e-01 4.014794353592e-01 3.737668080253e-01 3.502597608271e-01 3.324847392068e-01 3.211663649929e-01 3.165793892144e-01
 3.081948503251e-01 3.124501460452e-01 3.228294613742e-01 3.390904297273e-01 3.605676213222e-01 3.859573485606e-01 4.134385917085e-01 4.412994482371e-01 4.679658631512e-01 4.920210893284e-01 5.122749503077e-01 5.278516172849e-01 5.382636245724e-01 5.434377932260e-01 5.437245770374e-01 5.398579466999e-01 5.328957274847e-01 5.241274163489e-01 5.149555603887e-01 5.067873487488e-01 5.008781815929e-01 4.982468443585e-01 4.995722492447e-01 5.051736259812e-01 5.150193445883e-01 5.287766920910e-01 5.458712152183e-01 5.655262508895e-01 5.868049907046e-01 6.086397927337e-01 6.298816711951e-01 6.493387551684e-01 6.658558403681e-01 6.784030931755e-01 6.861367770013e-01 6.884834791873e-01 6.852073902763e-01 6.764238495487e-01 6.626304732587e-01 6.446715565809e-01 6.236977430280e-01 6.010804682111e-01 5.783251211123e-01 5.569542108764e-01 5.384284194032e-01 5.241103383787e-01 5.153690867754e-01 5.136737129399e-01 5.199058683328e-01 5.340100051687e-01 5.550539398651e-01 5.812628821836e-01 6.104090973433e-01 6.406821209846e-01 6.706367055835e-01 6.990388887850e-01 7.248051296885e-01 7.470072400663e-01 7.649043587648e-01 7.779856015173e-01 7.860019556948e-01 7.889952186221e-01 7.873010712376e-01 7.815463943751e-01 7.725971259593e-01 7.615135722741e-01 7.494578219507e-01 7.376116606242e-01 7.270920744361e-01 7.188431428017e-01 7.135913369897e-01 7.117898047706e-01 7.135913369897e-01 7.188431428017e-01 7.270920744361e-01 7.376116606242e-01 7.494578219507e-01 7.615135722741e-01 7.725971259593e-01 7.815463943751e-01 7.873010712376e-01 7.889952186221e-01 7.860019556948e-01 7.779856015173e-01 7.649043587648e-01 7.470072400663e-01 7.248051296885e-01 6.990388887850e-01 6.706367055835e-01 6.406821209846e-01 6.104090973433e-01 5.812628821836e-01 5.550539398651e-01 5.340100051687e-01 5.199058683328e-01 5.136737129399e-01 5.153690867754e-01 5.241103383787e-01 5.384284194032e-01 5.569542108764e-01 5.783251211123e-01 6.010804682111e-01 6.236977430280e-01 6.446715565809e-01 6.626304732587e-01 6.764238495487e-01 6.852073902763e-01 6.884834791873e-01 6.861367770013e-01 6.784030931755e-01 6.658558403681e-01 6.493387551684e-01 6.298816711951e-01 6.086397927337e-01 5.868049907046e-01 5.655262508895e-01 5.458712152183e-01 5.287766920910e-01 5.150193445883e-01 5.051736259812e-01 4.995722492447e-01 4.982468443585e-01 5.008781815929e-01 5.067873487488e-01 5.149555603887e-01 5.241274163489e-01 5.328957274847e-01 5.398579466999e-01 5.437245770374e-01 5.434377932260e-01 5.382636245724e-01 5.278516172849e-01 5.122749503077e-01 4.920210893284e-01 4.679658631512e-01 4.412994482371e-01 4.134385917085e-01 3.859573485606e-01 3.605676213222e-01 3.390904297273e-01 3.228294613742e-01 3.124501460452e-01 3.081948503251e-01
```
