## Supplementary Data 1 for "Heart cockle shells transmit sunlight to photosymbiotic algae using bundled fiber optic cables and condensing lenses": VaryPlanarvsColumnar_20percentlamellar_19April2023_transmissionlower_efield_625nm.txt

```
transmission_lower:E: Re(E) vs position, z=-1.24915e-05(m), lambda=6.25e-07(m) 

x(m)(145,1)
 -1.700000000000e-06
 -1.676388888889e-06
 -1.652777777778e-06
 -1.629166666667e-06
 -1.605555555556e-06
 -1.581944444444e-06
 -1.558333333333e-06
 -1.534722222222e-06
 -1.511111111111e-06
 -1.487500000000e-06
 -1.463888888889e-06
 -1.440277777778e-06
 -1.416666666667e-06
 -1.393055555556e-06
 -1.369444444444e-06
 -1.345833333333e-06
 -1.322222222222e-06
 -1.298611111111e-06
 -1.275000000000e-06
 -1.251388888889e-06
 -1.227777777778e-06
 -1.204166666667e-06
 -1.180555555556e-06
 -1.156944444444e-06
 -1.133333333333e-06
 -1.109722222222e-06
 -1.086111111111e-06
 -1.062500000000e-06
 -1.038888888889e-06
 -1.015277777778e-06
 -9.916666666667e-07
 -9.680555555556e-07
 -9.444444444444e-07
 -9.208333333333e-07
 -8.972222222222e-07
 -8.736111111111e-07
 -8.500000000000e-07
 -8.263888888889e-07
 -8.027777777778e-07
 -7.791666666667e-07
 -7.555555555556e-07
 -7.319444444444e-07
 -7.083333333333e-07
 -6.847222222222e-07
 -6.611111111111e-07
 -6.375000000000e-07
 -6.138888888889e-07
 -5.902777777778e-07
 -5.666666666667e-07
 -5.430555555556e-07
 -5.194444444444e-07
 -4.958333333333e-07
 -4.722222222222e-07
 -4.486111111111e-07
 -4.250000000000e-07
 -4.013888888889e-07
 -3.777777777778e-07
 -3.541666666667e-07
 -3.305555555556e-07
 -3.069444444444e-07
 -2.833333333333e-07
 -2.597222222222e-07
 -2.361111111111e-07
 -2.125000000000e-07
 -1.888888888889e-07
 -1.652777777778e-07
 -1.416666666667e-07
 -1.180555555556e-07
 -9.444444444445e-08
 -7.083333333334e-08
 -4.722222222222e-08
 -2.361111111111e-08
 -1.720535674110e-21
 2.361111111111e-08
 4.722222222222e-08
 7.083333333333e-08
 9.444444444444e-08
 1.180555555556e-07
 1.416666666667e-07
 1.652777777778e-07
 1.888888888889e-07
 2.125000000000e-07
 2.361111111111e-07
 2.597222222222e-07
 2.833333333333e-07
 3.069444444444e-07
 3.305555555556e-07
 3.541666666667e-07
 3.777777777778e-07
 4.013888888889e-07
 4.250000000000e-07
 4.486111111111e-07
 4.722222222222e-07
 4.958333333333e-07
 5.194444444444e-07
 5.430555555556e-07
 5.666666666667e-07
 5.902777777778e-07
 6.138888888889e-07
 6.375000000000e-07
 6.611111111111e-07
 6.847222222222e-07
 7.083333333333e-07
 7.319444444444e-07
 7.555555555556e-07
 7.791666666667e-07
 8.027777777778e-07
 8.263888888889e-07
 8.500000000000e-07
 8.736111111111e-07
 8.972222222222e-07
 9.208333333333e-07
 9.444444444444e-07
 9.680555555556e-07
 9.916666666667e-07
 1.015277777778e-06
 1.038888888889e-06
 1.062500000000e-06
 1.086111111111e-06
 1.109722222222e-06
 1.133333333333e-06
 1.156944444444e-06
 1.180555555556e-06
 1.204166666667e-06
 1.227777777778e-06
 1.251388888889e-06
 1.275000000000e-06
 1.298611111111e-06
 1.322222222222e-06
 1.345833333333e-06
 1.369444444444e-06
 1.393055555556e-06
 1.416666666667e-06
 1.440277777778e-06
 1.463888888889e-06
 1.487500000000e-06
 1.511111111111e-06
 1.534722222222e-06
 1.558333333333e-06
 1.581944444444e-06
 1.605555555556e-06
 1.629166666667e-06
 1.652777777778e-06
 1.676388888889e-06
 1.700000000000e-06

y(m)(145,1)
 -1.700000000000e-06
 -1.676388888889e-06
 -1.652777777778e-06
 -1.629166666667e-06
 -1.605555555556e-06
 -1.581944444444e-06
 -1.558333333333e-06
 -1.534722222222e-06
 -1.511111111111e-06
 -1.487500000000e-06
 -1.463888888889e-06
 -1.440277777778e-06
 -1.416666666667e-06
 -1.393055555556e-06
 -1.369444444444e-06
 -1.345833333333e-06
 -1.322222222222e-06
 -1.298611111111e-06
 -1.275000000000e-06
 -1.251388888889e-06
 -1.227777777778e-06
 -1.204166666667e-06
 -1.180555555556e-06
 -1.156944444444e-06
 -1.133333333333e-06
 -1.109722222222e-06
 -1.086111111111e-06
 -1.062500000000e-06
 -1.038888888889e-06
 -1.015277777778e-06
 -9.916666666667e-07
 -9.680555555556e-07
 -9.444444444444e-07
 -9.208333333333e-07
 -8.972222222222e-07
 -8.736111111111e-07
 -8.500000000000e-07
 -8.263888888889e-07
 -8.027777777778e-07
 -7.791666666667e-07
 -7.555555555556e-07
 -7.319444444444e-07
 -7.083333333333e-07
 -6.847222222222e-07
 -6.611111111111e-07
 -6.375000000000e-07
 -6.138888888889e-07
 -5.902777777778e-07
 -5.666666666667e-07
 -5.430555555556e-07
 -5.194444444444e-07
 -4.958333333333e-07
 -4.722222222222e-07
 -4.486111111111e-07
 -4.250000000000e-07
 -4.013888888889e-07
 -3.777777777778e-07
 -3.541666666667e-07
 -3.305555555556e-07
 -3.069444444444e-07
 -2.833333333333e-07
 -2.597222222222e-07
 -2.361111111111e-07
 -2.125000000000e-07
 -1.888888888889e-07
 -1.652777777778e-07
 -1.416666666667e-07
 -1.180555555556e-07
 -9.444444444445e-08
 -7.083333333334e-08
 -4.722222222222e-08
 -2.361111111111e-08
 -1.720535674110e-21
 2.361111111111e-08
 4.722222222222e-08
 7.083333333333e-08
 9.444444444444e-08
 1.180555555556e-07
 1.416666666667e-07
 1.652777777778e-07
 1.888888888889e-07
 2.125000000000e-07
 2.361111111111e-07
 2.597222222222e-07
 2.833333333333e-07
 3.069444444444e-07
 3.305555555556e-07
 3.541666666667e-07
 3.777777777778e-07
 4.013888888889e-07
 4.250000000000e-07
 4.486111111111e-07
 4.722222222222e-07
 4.958333333333e-07
 5.194444444444e-07
 5.430555555556e-07
 5.666666666667e-07
 5.902777777778e-07
 6.138888888889e-07
 6.375000000000e-07
 6.611111111111e-07
 6.847222222222e-07
 7.083333333333e-07
 7.319444444444e-07
 7.555555555556e-07
 7.791666666667e-07
 8.027777777778e-07
 8.263888888889e-07
 8.500000000000e-07
 8.736111111111e-07
 8.972222222222e-07
 9.208333333333e-07
 9.444444444444e-07
 9.680555555556e-07
 9.916666666667e-07
 1.015277777778e-06
 1.038888888889e-06
 1.062500000000e-06
 1.086111111111e-06
 1.109722222222e-06
 1.133333333333e-06
 1.156944444444e-06
 1.180555555556e-06
 1.204166666667e-06
 1.227777777778e-06
 1.251388888889e-06
 1.275000000000e-06
 1.298611111111e-06
 1.322222222222e-06
 1.345833333333e-06
 1.369444444444e-06
 1.393055555556e-06
 1.416666666667e-06
 1.440277777778e-06
 1.463888888889e-06
 1.487500000000e-06
 1.511111111111e-06
 1.534722222222e-06
 1.558333333333e-06
 1.581944444444e-06
 1.605555555556e-06
 1.629166666667e-06
 1.652777777778e-06
 1.676388888889e-06
 1.700000000000e-06

transmission_lower:E: Re(E) vs position, z=-1.24915e-05(m), lambda=6.25e-07(m) (145,145)
 4.852836799527e-01 4.887418167891e-01 4.953873395202e-01 5.049461111669e-01 5.168181551112e-01 5.299213400366e-01 5.428440147865e-01 5.546397737923e-01 5.647831673551e-01 5.730332020132e-01 5.793390619666e-01 5.838173412830e-01 5.867201479732e-01 5.884186697390e-01 5.893579084704e-01 5.900195589536e-01 5.908684672186e-01 5.923238365868e-01 5.947125777597e-01 5.982686990000e-01 6.031103233858e-01 6.092721688675e-01 6.167048607963e-01 6.252985477330e-01 6.348914254799e-01 6.452805421382e-01 6.562391764755e-01 6.674964232630e-01 6.787687950715e-01 6.897422652773e-01 7.001010704564e-01 7.095319366709e-01 7.177347483937e-01 7.244428316247e-01 7.294259259079e-01 7.325151468347e-01 7.335980740357e-01 7.326310068818e-01 7.296356881342e-01 7.246955495547e-01 7.179607497156e-01 7.096360210994e-01 6.999798654843e-01 6.893071042500e-01 6.780138016246e-01 6.666188741930e-01 6.559136245340e-01 6.471472655167e-01 6.420518403124e-01 6.417002831318e-01 6.463397807500e-01 6.554383232210e-01 6.677397545895e-01 6.818530611617e-01 6.968748950657e-01 7.122224483633e-01 7.274466012822e-01 7.421262317757e-01 7.558682062316e-01 7.683006433185e-01 7.791176600686e-01 7.880918102710e-01 7.950979880309e-01 8.001295737231e-01 8.032966629887e-01 8.048166406303e-01 8.049950886973e-01 8.042047621813e-01 8.028416763799e-01 8.012983367031e-01 7.999172899717e-01 7.989713417789e-01 7.986363364067e-01 7.989712038278e-01 7.999164865393e-01 8.012980273320e-01 8.028419589164e-01 8.042052382287e-01 8.049951939396e-01 8.048153802700e-01 8.032959588834e-01 8.001292443818e-01 7.950977084892e-01 7.880912882084e-01 7.791173557601e-01 7.683011654554e-01 7.558686416294e-01 7.421280745583e-01 7.274450685156e-01 7.122220302367e-01 6.968755146939e-01 6.818541424398e-01 6.677401121108e-01 6.554375009954e-01 6.463394791847e-01 6.417009219150e-01 6.420537752641e-01 6.471473718185e-01 6.559133652671e-01 6.666191295688e-01 6.780135784827e-01 6.893092968264e-01 6.999801049677e-01 7.096345926541e-01 7.179597875117e-01 7.246945912368e-01 7.296352653789e-01 7.326311699753e-01 7.335970215252e-01 7.325152305908e-01 7.294249458498e-01 7.244422937882e-01 7.177350545174e-01 7.095319916014e-01 7.001027309395e-01 6.897422550329e-01 6.787662582313e-01 6.674971129343e-01 6.562385107473e-01 6.452812692574e-01 6.348891922393e-01 6.252976324987e-01 6.167068690652e-01 6.092731576725e-01 6.031104731898e-01 5.982673173682e-01 5.947143247114e-01 5.923233904978e-01 5.908679124850e-01 5.900197350326e-01 5.893580455696e-01 5.884204120096e-01 5.867205620259e-01 5.838178825756e-01 5.793391788271e-01 5.730327506924e-01 5.647824322505e-01 5.546380635491e-01 5.428455910694e-01 5.299199095135e-01 5.168178969781e-01 5.049462097178e-01 4.953863029393e-01 4.887437777865e-01 4.852836799527e-01
 4.808946633138e-01 4.843342141475e-01 4.909618666089e-01 5.005700138069e-01 5.126390568852e-01 5.260291189592e-01 5.389844877401e-01 5.506291450340e-01 5.605559410107e-01 5.686004074241e-01 5.747607751612e-01 5.791825038951e-01 5.821310388179e-01 5.839762146172e-01 5.851520927110e-01 5.861157815940e-01 5.872950824534e-01 5.890724997358e-01 5.917320056913e-01 5.954685161951e-01 6.003751021569e-01 6.064644935585e-01 6.136857028830e-01 6.219341005762e-01 6.310654384145e-01 6.409075683924e-01 6.512596497108e-01 6.618896032817e-01 6.725439073982e-01 6.829401956269e-01 6.927866454849e-01 7.017798472794e-01 7.096295487332e-01 7.160652807469e-01 7.208475261724e-01 7.237935952162e-01 7.247758566567e-01 7.237346296389e-01 7.206779514857e-01 7.156785913478e-01 7.088773887036e-01 7.004742449385e-01 6.907175983224e-01 6.799045144806e-01 6.683978703346e-01 6.566463546727e-01 6.453420146941e-01 6.357169145579e-01 6.300098738257e-01 6.293342596218e-01 6.339007551183e-01 6.431427465832e-01 6.555390235944e-01 6.694460513022e-01 6.840638339073e-01 6.989326676316e-01 7.136825491593e-01 7.279458531302e-01 7.413666937962e-01 7.536044866169e-01 7.643764621761e-01 7.734700600950e-01 7.807653011589e-01 7.862475342076e-01 7.900063614890e-01 7.922266736942e-01 7.931715752661e-01 7.931622221042e-01 7.925403626581e-01 7.916408621445e-01 7.907593747936e-01 7.901328468753e-01 7.899069961886e-01 7.901322008371e-01 7.907603374600e-01 7.916401131389e-01 7.925399910128e-01 7.931629834406e-01 7.931705620448e-01 7.922242593554e-01 7.900055217242e-01 7.862478074349e-01 7.807654520469e-01 7.734687653811e-01 7.643754978923e-01 7.536042100226e-01 7.413665050685e-01 7.279471255944e-01 7.136809673633e-01 6.989321032460e-01 6.840633301363e-01 6.694462598559e-01 6.555390211455e-01 6.431435321227e-01 6.339020442390e-01 6.293344177611e-01 6.300104804380e-01 6.357167156989e-01 6.453414120847e-01 6.566460798722e-01 6.683964912464e-01 6.799072621287e-01 6.907175367676e-01 7.004724118505e-01 7.088762301303e-01 7.156774521507e-01 7.206776202266e-01 7.237347721108e-01 7.247744417483e-01 7.237935567920e-01 7.208461050732e-01 7.160639128669e-01 7.096296442635e-01 7.017796025450e-01 6.927874860438e-01 6.829415325920e-01 6.725422510528e-01 6.618900075914e-01 6.512588227506e-01 6.409079826114e-01 6.310645359909e-01 6.219329285504e-01 6.136879079299e-01 6.064651777764e-01 6.003742048887e-01 5.954665195377e-01 5.917323732599e-01 5.890725377504e-01 5.872956019759e-01 5.861156289801e-01 5.851525449670e-01 5.839771150501e-01 5.821311105165e-01 5.791831338331e-01 5.747610332654e-01 5.685993994714e-01 5.605547255751e-01 5.506280055049e-01 5.389852733321e-01 5.260284924494e-01 5.126390447397e-01 5.005700709647e-01 4.909601374290e-01 4.843351303125e-01 4.808946633138e-01
 4.760084101544e-01 4.794470922224e-01 4.861847086136e-01 4.962349769528e-01 5.094699004074e-01 5.247064841008e-01 5.383724353227e-01 5.501088803571e-01 5.598766622497e-01 5.676922186539e-01 5.736470829108e-01 5.779399838153e-01 5.808666381941e-01 5.828111527357e-01 5.842060941031e-01 5.854931432212e-01 5.870703940707e-01 5.892813663910e-01 5.923622202412e-01 5.964618548416e-01 6.016323806073e-01 6.078547568189e-01 6.150552029436e-01 6.231253477415e-01 6.319305124141e-01 6.413185400008e-01 6.511164764235e-01 6.611335443285e-01 6.711517951653e-01 6.809330024568e-01 6.902178390065e-01 6.987272461957e-01 7.061876641101e-01 7.123358572583e-01 7.169267837376e-01 7.197651919133e-01 7.207030029125e-01 7.196607612400e-01 7.166255620508e-01 7.116498246927e-01 7.048582127497e-01 6.964326373583e-01 6.865977942332e-01 6.756142470350e-01 6.637512821192e-01 6.512538183888e-01 6.383894665185e-01 6.259116275745e-01 6.187236843649e-01 6.177567386601e-01 6.230557094751e-01 6.341744346866e-01 6.484584558581e-01 6.630259532499e-01 6.776710453934e-01 6.923232239090e-01 7.067846153027e-01 7.207714746741e-01 7.339780170926e-01 7.461009236537e-01 7.568910892841e-01 7.661555571477e-01 7.737886953431e-01 7.797712291392e-01 7.841779600745e-01 7.871601287124e-01 7.889383846822e-01 7.897801903711e-01 7.899665106239e-01 7.897694802809e-01 7.894366401341e-01 7.891587362423e-01 7.890523485367e-01 7.891577044071e-01 7.894384074422e-01 7.897693549511e-01 7.899650108628e-01 7.897802726422e-01 7.889373085832e-01 7.871591034710e-01 7.841774031484e-01 7.797721788304e-01 7.737886863887e-01 7.661546357675e-01 7.568905474742e-01 7.461008523263e-01 7.339768824320e-01 7.207732671808e-01 7.067838425019e-01 6.923231938081e-01 6.776696748074e-01 6.630251166846e-01 6.484577932664e-01 6.341740601431e-01 6.230573524668e-01 6.177569966140e-01 6.187234991725e-01 6.259110848050e-01 6.383887947577e-01 6.512535629904e-01 6.637489554778e-01 6.756154324069e-01 6.865977500318e-01 6.964313724911e-01 7.048574098159e-01 7.116495076224e-01 7.166247136846e-01 7.196616613957e-01 7.207021460162e-01 7.197651767432e-01 7.169257813426e-01 7.123354218218e-01 7.061888920265e-01 6.987268110857e-01 6.902185341699e-01 6.809342114732e-01 6.711516390775e-01 6.611324544371e-01 6.511167734515e-01 6.413189325213e-01 6.319303991815e-01 6.231249130347e-01 6.150561209087e-01 6.078541787501e-01 6.016312215601e-01 5.964614430932e-01 5.923619193108e-01 5.892811555461e-01 5.870713019161e-01 5.854922991397e-01 5.842056826588e-01 5.828106566922e-01 5.808666025190e-01 5.779411435206e-01 5.736485365086e-01 5.676913494269e-01 5.598753113394e-01 5.501095011212e-01 5.383740530716e-01 5.247058793738e-01 5.094706490758e-01 4.962337028558e-01 4.861837082699e-01 4.794477961583e-01 4.760084101544e-01
 4.707684187968e-01 4.741736261975e-01 4.809239482698e-01 4.914092082562e-01 5.068234124574e-01 5.272812307482e-01 5.418389410368e-01 5.535509816922e-01 5.630498547992e-01 5.705462591464e-01 5.762153888310e-01 5.803093143392e-01 5.831627717274e-01 5.851873966654e-01 5.868231094208e-01 5.885034670831e-01 5.906058178138e-01 5.934250459119e-01 5.971478327185e-01 6.018636433837e-01 6.075716401693e-01 6.142038029927e-01 6.216473786912e-01 6.297760423324e-01 6.384521445003e-01 6.475337240386e-01 6.568736809732e-01 6.663208561881e-01 6.757012131330e-01 6.848251905819e-01 6.934814374174e-01 7.014296277467e-01 7.084263247133e-01 7.142231827288e-01 7.185820381606e-01 7.212986152697e-01 7.222072304976e-01 7.212062522029e-01 7.182573224499e-01 7.133866675868e-01 7.066924994871e-01 6.983343076975e-01 6.885115913239e-01 6.774509628144e-01 6.653392702405e-01 6.521746934271e-01 6.372989985966e-01 6.173250663862e-01 6.079785205028e-01 6.069405186567e-01 6.136740386532e-01 6.295488202437e-01 6.487893978487e-01 6.643140482810e-01 6.790686728236e-01 6.936380504014e-01 7.079739387747e-01 7.218447387356e-01 7.349812955186e-01 7.471202209138e-01 7.580423398782e-01 7.675867148031e-01 7.756600815594e-01 7.822462717575e-01 7.874038020649e-01 7.912527581170e-01 7.939669072033e-01 7.957562497317e-01 7.968360371558e-01 7.974181317170e-01 7.976909375024e-01 7.977965314882e-01 7.978208929549e-01 7.977957198623e-01 7.976918769546e-01 7.974192862512e-01 7.968354678909e-01 7.957551295449e-01 7.939663403845e-01 7.912532266194e-01 7.874049731459e-01 7.822475559370e-01 7.756608669362e-01 7.675858554532e-01 7.580428940864e-01 7.471190663693e-01 7.349799179514e-01 7.218467731314e-01 7.079742175715e-01 6.936383848302e-01 6.790680061204e-01 6.643135278791e-01 6.487886200392e-01 6.295479744314e-01 6.136752275217e-01 6.069406907079e-01 6.079775382464e-01 6.173242685322e-01 6.372985633236e-01 6.521750339734e-01 6.653375166680e-01 6.774505545673e-01 6.885114875453e-01 6.983338054443e-01 7.066922798434e-01 7.133865866413e-01 7.182564060496e-01 7.212073726869e-01 7.222067440626e-01 7.212984629523e-01 7.185815928643e-01 7.142233905173e-01 7.084263457883e-01 7.014296977563e-01 6.934818958965e-01 6.848254143532e-01 6.757014791749e-01 6.663192849610e-01 6.568754542212e-01 6.475343417860e-01 6.384527708192e-01 6.297768688773e-01 6.216478437097e-01 6.142025848273e-01 6.075708493719e-01 6.018651555115e-01 5.971470892228e-01 5.934244408744e-01 5.906063979782e-01 5.885038399257e-01 5.868224361135e-01 5.851872698661e-01 5.831642908538e-01 5.803101481076e-01 5.762165272056e-01 5.705456006990e-01 5.630492592337e-01 5.535520112652e-01 5.418403032767e-01 5.272809718745e-01 5.068239850986e-01 4.914068664484e-01 4.809238697173e-01 4.741753564827e-01 4.707684187968e-01
 4.651713636092e-01 4.684306120234e-01 4.747280309959e-01 4.843323671347e-01 4.981866619574e-01 5.124935957022e-01 5.246395474906e-01 5.351099290993e-01 5.437209762463e-01 5.505017431298e-01 5.556031113591e-01 5.592911482400e-01 5.619293568187e-01 5.639460189768e-01 5.657821961795e-01 5.678510610983e-01 5.704988481843e-01 5.739602066437e-01 5.783607335542e-01 5.837194392100e-01 5.899684429931e-01 5.969803964488e-01 6.045971175911e-01 6.126613821760e-01 6.210250595408e-01 6.295538318162e-01 6.381289204865e-01 6.466408501346e-01 6.549747265444e-01 6.630026092408e-01 6.705836621224e-01 6.775429057286e-01 6.836885559137e-01 6.888109054057e-01 6.926973247717e-01 6.951489247381e-01 6.959938290693e-01 6.951091632326e-01 6.924308815899e-01 6.879563745678e-01 6.817469874603e-01 6.739329195609e-01 6.646878200092e-01 6.542327940928e-01 6.427985692225e-01 6.305952988484e-01 6.177209461758e-01 6.035576281188e-01 5.961686782773e-01 5.958809739245e-01 6.029269355795e-01 6.188602420149e-01 6.308000174817e-01 6.437671553170e-01 6.574341199365e-01 6.712917962414e-01 6.850086080321e-01 6.983027556678e-01 7.109243413598e-01 7.226624130546e-01 7.333402365359e-01 7.428398078059e-01 7.510902483568e-01 7.580804823204e-01 7.638500110888e-01 7.684828989610e-01 7.720943265645e-01 7.748257249236e-01 7.768146888344e-01 7.782033281179e-01 7.791063326877e-01 7.796136342717e-01 7.797759320563e-01 7.796137962018e-01 7.791061574138e-01 7.782045961547e-01 7.768161695873e-01 7.748253108785e-01 7.720941611521e-01 7.684827474089e-01 7.638528975998e-01 7.580821513212e-01 7.510916505368e-01 7.428385228935e-01 7.333402066266e-01 7.226609899550e-01 7.109246765403e-01 6.983043236297e-01 6.850091648100e-01 6.712909811373e-01 6.574341195089e-01 6.437670953188e-01 6.308004827322e-01 6.188601946943e-01 6.029281483675e-01 5.958798739953e-01 5.961669711461e-01 6.035576994446e-01 6.177217769054e-01 6.305955238543e-01 6.427987437368e-01 6.542321615611e-01 6.646880215954e-01 6.739330983391e-01 6.817474145792e-01 6.879562844785e-01 6.924307721060e-01 6.951101203231e-01 6.959916987551e-01 6.951483106421e-01 6.926970519534e-01 6.888114409004e-01 6.836874884286e-01 6.775427417670e-01 6.705838560224e-01 6.630015026243e-01 6.549748391360e-01 6.466392599917e-01 6.381301293629e-01 6.295540511174e-01 6.210251417721e-01 6.126622553215e-01 6.045968801087e-01 5.969805078469e-01 5.899683199107e-01 5.837209816907e-01 5.783600044420e-01 5.739595601495e-01 5.704986345023e-01 5.678530745850e-01 5.657815531139e-01 5.639469801843e-01 5.619320230094e-01 5.592918584942e-01 5.556022414070e-01 5.505022346452e-01 5.437216368643e-01 5.351100783039e-01 5.246394230270e-01 5.124943918060e-01 4.981877991479e-01 4.843304471157e-01 4.747287088132e-01 4.684330088584e-01 4.651713636092e-01
 4.593691509688e-01 4.624178222272e-01 4.679627727753e-01 4.756452744629e-01 4.839850145545e-01 4.904609853128e-01 4.998387073007e-01 5.086569748575e-01 5.160331145600e-01 5.218094488329e-01 5.261143306137e-01 5.292364204837e-01 5.315740190459e-01 5.335694116328e-01 5.356693125035e-01 5.382598067084e-01 5.416356999254e-01 5.459656296275e-01 5.512913078703e-01 5.575458128592e-01 5.645712976187e-01 5.721680371599e-01 5.801222893824e-01 5.882326862535e-01 5.963306204796e-01 6.042833926721e-01 6.119970446635e-01 6.194057369542e-01 6.264564674322e-01 6.330948874573e-01 6.392639138191e-01 6.448745968148e-01 6.498111961672e-01 6.539286164915e-01 6.570602158781e-01 6.590309619060e-01 6.596774740302e-01 6.588622890761e-01 6.564948279690e-01 6.525363641607e-01 6.470035210814e-01 6.399851249730e-01 6.316213008946e-01 6.221313187546e-01 6.118262916526e-01 6.012657406189e-01 5.916926036992e-01 5.880605686655e-01 5.851105663786e-01 5.855640648812e-01 5.904970943286e-01 5.977223286900e-01 6.039498183039e-01 6.151914553416e-01 6.279357564154e-01 6.410807390178e-01 6.541367522309e-01 6.668123323418e-01 6.788984035080e-01 6.902490119872e-01 7.007468138416e-01 7.103123253502e-01 7.189001930536e-01 7.264958874158e-01 7.331098259786e-01 7.387761592994e-01 7.435380004153e-01 7.474544958210e-01 7.505741039463e-01 7.529527442021e-01 7.546232595289e-01 7.556197096512e-01 7.559482535567e-01 7.556193098871e-01 7.546229883826e-01 7.529534318325e-01 7.505765650904e-01 7.474558452828e-01 7.435376522850e-01 7.387748191407e-01 7.331123439884e-01 7.264972561852e-01 7.189007639606e-01 7.103115656261e-01 7.007458180121e-01 6.902485882562e-01 6.788998693148e-01 6.668112692808e-01 6.541370045284e-01 6.410798660767e-01 6.279357174514e-01 6.151916025854e-01 6.039505032526e-01 5.977222014526e-01 5.904975195072e-01 5.855634935859e-01 5.851087843425e-01 5.880601089407e-01 5.916938790830e-01 6.012650369161e-01 6.118274623098e-01 6.221297124808e-01 6.316219916481e-01 6.399856277355e-01 6.470044666234e-01 6.525351187392e-01 6.564937495133e-01 6.588636206306e-01 6.596763883193e-01 6.590313411177e-01 6.570594913903e-01 6.539293313444e-01 6.498111617904e-01 6.448742291235e-01 6.392649531413e-01 6.330939265638e-01 6.264557662309e-01 6.194050019288e-01 6.119975383492e-01 6.042842421179e-01 5.963293858098e-01 5.882323077590e-01 5.801211535510e-01 5.721697189395e-01 5.645716392499e-01 5.575450376625e-01 5.512912447419e-01 5.459660717662e-01 5.416347924461e-01 5.382608291603e-01 5.356691191497e-01 5.335708822518e-01 5.315751198077e-01 5.292369843984e-01 5.261121133330e-01 5.218101266456e-01 5.160345289041e-01 5.086567680563e-01 4.998378045474e-01 4.904621310979e-01 4.839857802836e-01 4.756452584252e-01 4.679634531753e-01 4.624202697167e-01 4.593691509688e-01
 4.535637953838e-01 4.564843116071e-01 4.616600863432e-01 4.686970370924e-01 4.763560101136e-01 4.869220418968e-01 4.966560852647e-01 5.049214362495e-01 5.115462021249e-01 5.165940799322e-01 5.203057361376e-01 5.230490235193e-01 5.252835020775e-01 5.274845921078e-01 5.301161122622e-01 5.335446625349e-01 5.380174136684e-01 5.436328572457e-01 5.503439254542e-01 5.579855993057e-01 5.663030185693e-01 5.750126067565e-01 5.838317844515e-01 5.925091219474e-01 6.008460006353e-01 6.087028138695e-01 6.159944654907e-01 6.226901996541e-01 6.287867927253e-01 6.342984768204e-01 6.392416839707e-01 6.436117606746e-01 6.473742800047e-01 6.504593614328e-01 6.527609140999e-01 6.541432701734e-01 6.544631836445e-01 6.535824652469e-01 6.513889082192e-01 6.478052555021e-01 6.428024367519e-01 6.364153983857e-01 6.287271039342e-01 6.199070465191e-01 6.102063168809e-01 6.000341529922e-01 5.900310846665e-01 5.820943468448e-01 5.788504064490e-01 5.791619308379e-01 5.832198811922e-01 5.892660770594e-01 6.027611421830e-01 6.161054426687e-01 6.296284885246e-01 6.431513836845e-01 6.564587411031e-01 6.693786418659e-01 6.817796399222e-01 6.935756080649e-01 7.047013590945e-01 7.151041173262e-01 7.247501954964e-01 7.336072690753e-01 7.416501823518e-01 7.488572488606e-01 7.552031741489e-01 7.606627933923e-01 7.651990163455e-01 7.687840375158e-01 7.713746695018e-01 7.729487843212e-01 7.734726083097e-01 7.729474051526e-01 7.713733901349e-01 7.687830705765e-01 7.652016322194e-01 7.606632290358e-01 7.552020650373e-01 7.488571990276e-01 7.416509590158e-01 7.336065548362e-01 7.247480437096e-01 7.151045260260e-01 7.047006577641e-01 6.935752307205e-01 6.817800699316e-01 6.693763019852e-01 6.564593669640e-01 6.431505010668e-01 6.296281112392e-01 6.161053551307e-01 6.027613076954e-01 5.892664824961e-01 5.832194809944e-01 5.791619124805e-01 5.788494842241e-01 5.820930987768e-01 5.900327834276e-01 6.000329876345e-01 6.102058211961e-01 6.199050007519e-01 6.287285467520e-01 6.364148811865e-01 6.428031516914e-01 6.478035601096e-01 6.513875017223e-01 6.535836838539e-01 6.544642410850e-01 6.541439903523e-01 6.527606566845e-01 6.504601203550e-01 6.473753601932e-01 6.436112477474e-01 6.392432260723e-01 6.342984726754e-01 6.287860206570e-01 6.226911098452e-01 6.159939835717e-01 6.087035138272e-01 6.008454483873e-01 5.925091735295e-01 5.838320684134e-01 5.750143693752e-01 5.663031321964e-01 5.579838059156e-01 5.503436870685e-01 5.436350401797e-01 5.380173651028e-01 5.335453663262e-01 5.301154362783e-01 5.274852566313e-01 5.252831959098e-01 5.230496506324e-01 5.203040169672e-01 5.165934840622e-01 5.115463568929e-01 5.049212642448e-01 4.966545196455e-01 4.869227495467e-01 4.763557702210e-01 4.686986704939e-01 4.616598435563e-01 4.564865885578e-01 4.535637953838e-01
 4.477093411222e-01 4.506142893891e-01 4.558823448589e-01 4.635218402410e-01 4.736944449958e-01 4.865485093014e-01 4.969479778447e-01 5.051223711730e-01 5.113530337500e-01 5.159486274226e-01 5.192940018704e-01 5.218527564109e-01 5.241441521650e-01 5.266851458241e-01 5.299471292626e-01 5.342830666471e-01 5.398999664655e-01 5.468311298086e-01 5.549518244852e-01 5.640050182090e-01 5.736516785483e-01 5.835321269098e-01 5.932954318139e-01 6.026478466974e-01 6.113591009835e-01 6.192799918368e-01 6.263313947079e-01 6.325061587612e-01 6.378364738471e-01 6.423945707806e-01 6.462583429384e-01 6.494973567276e-01 6.521530737012e-01 6.542301763309e-01 6.556911042452e-01 6.564523142448e-01 6.564011788966e-01 6.554146584589e-01 6.533693872548e-01 6.501543570529e-01 6.456989405816e-01 6.399744780121e-01 6.329839339623e-01 6.248019974636e-01 6.155415970324e-01 6.053461983257e-01 5.943271054277e-01 5.826442029252e-01 5.772983852075e-01 5.774951022226e-01 5.831583406239e-01 5.949296229066e-01 6.105703144116e-01 6.256724427257e-01 6.403855349228e-01 6.547537658469e-01 6.687417328739e-01 6.823029640996e-01 6.953936109719e-01 7.079831471457e-01 7.200493601871e-01 7.315623076263e-01 7.424889897937e-01 7.527764052092e-01 7.623652332418e-01 7.711814453661e-01 7.791391264578e-01 7.861380651901e-01 7.920688018777e-01 7.968288783682e-01 8.003098896699e-01 8.024385314191e-01 8.031533036182e-01 8.024398742082e-01 8.003096441276e-01 7.968273398020e-01 7.920701052683e-01 7.861373555800e-01 7.791377983267e-01 7.711825502623e-01 7.623659466170e-01 7.527757455276e-01 7.424855930875e-01 7.315635942877e-01 7.200505436999e-01 7.079829387614e-01 6.953917514720e-01 6.823021205402e-01 6.687430883753e-01 6.547535285773e-01 6.403848016497e-01 6.256728072468e-01 6.105699603370e-01 5.949305282865e-01 5.831562390663e-01 5.774947139474e-01 5.772981722853e-01 5.826429615247e-01 5.943281119916e-01 6.053441162315e-01 6.155406003190e-01 6.248007439236e-01 6.329852238408e-01 6.399721044564e-01 6.456993611588e-01 6.501545928209e-01 6.533681443476e-01 6.554152377194e-01 6.564028305128e-01 6.564514873155e-01 6.556913516629e-01 6.542298240200e-01 6.521529853772e-01 6.494957522317e-01 6.462588571857e-01 6.423945443028e-01 6.378359448206e-01 6.325055573319e-01 6.263302038884e-01 6.192802988849e-01 6.113597086017e-01 6.026481954970e-01 5.932963738729e-01 5.835333724414e-01 5.736518572382e-01 5.640052126570e-01 5.549514072006e-01 5.468330141204e-01 5.398995251909e-01 5.342841389084e-01 5.299457668078e-01 5.266837000274e-01 5.241437221386e-01 5.218539039026e-01 5.192938368823e-01 5.159477494793e-01 5.113539845595e-01 5.051226184553e-01 4.969469389690e-01 4.865488886061e-01 4.736944307431e-01 4.635231001454e-01 4.558815207382e-01 4.506163610546e-01 4.477093411222e-01
 4.415129180085e-01 4.444462593117e-01 4.499221704107e-01 4.581494262627e-01 4.695811603509e-01 4.833973855785e-01 4.941938863697e-01 5.024006500974e-01 5.084744439746e-01 5.128712802185e-01 5.160772910057e-01 5.186313830997e-01 5.210925918629e-01 5.240092157489e-01 5.278575280130e-01 5.329816833465e-01 5.395597389027e-01 5.475805169718e-01 5.568607106031e-01 5.670706906448e-01 5.778080454732e-01 5.886488743993e-01 5.991900704758e-01 6.091003936207e-01 6.181259525869e-01 6.261077087506e-01 6.329746858130e-01 6.387342124527e-01 6.434462066646e-01 6.472213770906e-01 6.501869359425e-01 6.524667269310e-01 6.541686610053e-01 6.553619426628e-01 6.560717734073e-01 6.562672679177e-01 6.558798744838e-01 6.548100285585e-01 6.529333065856e-01 6.501202951659e-01 6.462606548079e-01 6.412649372732e-01 6.350572014470e-01 6.276054208588e-01 6.188922631037e-01 6.088894758804e-01 5.975343711089e-01 5.845925106402e-01 5.782678009211e-01 5.786852812700e-01 5.858571856781e-01 6.005065094489e-01 6.181860444719e-01 6.349060254101e-01 6.508748601883e-01 6.662370977172e-01 6.810726893461e-01 6.954326540551e-01 7.093422238986e-01 7.228234400899e-01 7.358850570702e-01 7.485139262792e-01 7.606731794409e-01 7.722960975319e-01 7.832926972374e-01 7.935497413607e-01 8.029299632576e-01 8.112778494760e-01 8.184256552430e-01 8.242069199099e-01 8.284618135367e-01 8.310730927368e-01 8.319530570642e-01 8.310751732953e-01 8.284638805307e-01 8.242063392035e-01 8.184247658010e-01 8.112773395484e-01 8.029294857937e-01 7.935507083140e-01 7.832942736197e-01 7.722949277164e-01 7.606716647052e-01 7.485157915116e-01 7.358876567041e-01 7.228248393513e-01 7.093394644380e-01 6.954308851483e-01 6.810748467748e-01 6.662373201058e-01 6.508727316853e-01 6.349069863761e-01 6.181870324535e-01 6.005064828176e-01 5.858541944521e-01 5.786848214403e-01 5.782684701976e-01 5.845916569856e-01 5.975339956248e-01 6.088869100311e-01 6.188923304774e-01 6.276049479138e-01 6.350572463531e-01 6.412624983831e-01 6.462616424711e-01 6.501205668416e-01 6.529313616185e-01 6.548103944386e-01 6.558808727465e-01 6.562652078068e-01 6.560710086387e-01 6.553618393904e-01 6.541693565041e-01 6.524651972817e-01 6.501856368575e-01 6.472217783106e-01 6.434464907138e-01 6.387333738586e-01 6.329746828548e-01 6.261079455887e-01 6.181272114400e-01 6.091009223825e-01 5.991894112194e-01 5.886495206198e-01 5.778092698589e-01 5.670720151739e-01 5.568588608250e-01 5.475818261240e-01 5.395588585737e-01 5.329821031605e-01 5.278560539013e-01 5.240078443047e-01 5.210919797669e-01 5.186334052655e-01 5.160782373475e-01 5.128694871093e-01 5.084760070647e-01 5.024009729240e-01 4.941944627865e-01 4.833976607851e-01 4.695812260017e-01 4.581495011355e-01 4.499213801317e-01 4.444481711957e-01 4.415129180085e-01
 4.346602854523e-01 4.376255880411e-01 4.432920184270e-01 4.519380270945e-01 4.640345668928e-01 4.782977599183e-01 4.893809224197e-01 4.977603989541e-01 5.039316010111e-01 5.084047584331e-01 5.117120528485e-01 5.144222911126e-01 5.171140718036e-01 5.203507288663e-01 5.246179737952e-01 5.302665908434e-01 5.374655551193e-01 5.461896328786e-01 5.562213887773e-01 5.671899256236e-01 5.786483731871e-01 5.901232928021e-01 6.011762160393e-01 6.114415024710e-01 6.206535636017e-01 6.286497006061e-01 6.353630992375e-01 6.408145902498e-01 6.450871990692e-01 6.483127141410e-01 6.506501834652e-01 6.522565089502e-01 6.532833969948e-01 6.538450953811e-01 6.540156307410e-01 6.538091052983e-01 6.531989120369e-01 6.521126507349e-01 6.504389167403e-01 6.480420019774e-01 6.447822239653e-01 6.405233412309e-01 6.351240900804e-01 6.284628888232e-01 6.204257120548e-01 6.108882050995e-01 5.997517813718e-01 5.866020965721e-01 5.800729320756e-01 5.809780615201e-01 5.894149880830e-01 6.059756129792e-01 6.253491925780e-01 6.435273690849e-01 6.607268542988e-01 6.771380590001e-01 6.929049311151e-01 7.081397101485e-01 7.229167858102e-01 7.372927588699e-01 7.512965738801e-01 7.649261729564e-01 7.781432656125e-01 7.908745231142e-01 8.030133997138e-01 8.144243070747e-01 8.249348427308e-01 8.343510409106e-01 8.424639215548e-01 8.490586344487e-01 8.539321907316e-01 8.569304239804e-01 8.579410145439e-01 8.569308563593e-01 8.539336799315e-01 8.490578898090e-01 8.424636132645e-01 8.343506312181e-01 8.249331432881e-01 8.144241844752e-01 8.030141596825e-01 7.908722820388e-01 7.781415901667e-01 7.649257074113e-01 7.512981768470e-01 7.372942962314e-01 7.229142811521e-01 7.081376015078e-01 6.929076637781e-01 6.771383282347e-01 6.607237066388e-01 6.435272678739e-01 6.253508212810e-01 6.059741845549e-01 5.894124705260e-01 5.809779370978e-01 5.800734446253e-01 5.866021627388e-01 5.997522697085e-01 6.108865065027e-01 6.204261724276e-01 6.284634123666e-01 6.351236857770e-01 6.405227562289e-01 6.447850542363e-01 6.480411282909e-01 6.504363345645e-01 6.521138141286e-01 6.531991130328e-01 6.538076944122e-01 6.540148159581e-01 6.538464432983e-01 6.532852220587e-01 6.522559649569e-01 6.506472220324e-01 6.483123847034e-01 6.450876668138e-01 6.408147509908e-01 6.353630054035e-01 6.286486161550e-01 6.206551545745e-01 6.114423131107e-01 6.011738580580e-01 5.901232051940e-01 5.786504200719e-01 5.671914883422e-01 5.562184465993e-01 5.461910083169e-01 5.374667250713e-01 5.302667642792e-01 5.246183384619e-01 5.203509029364e-01 5.171128286065e-01 5.144231357924e-01 5.117123359093e-01 5.084023140822e-01 5.039313547530e-01 4.977597653539e-01 4.893810831002e-01 4.782982510852e-01 4.640344710095e-01 4.519376114882e-01 4.432918147713e-01 4.376264108251e-01 4.346602854523e-01
 4.269748184197e-01 4.299684496721e-01 4.358007738779e-01 4.447681772663e-01 4.572709171282e-01 4.718251059825e-01 4.832545365448e-01 4.920054460761e-01 4.985378195531e-01 5.033439443206e-01 5.069509210535e-01 5.099150794956e-01 5.128144267824e-01 5.162192646309e-01 5.206348383916e-01 5.264403979255e-01 5.338256642032e-01 5.427796984011e-01 5.530854904802e-01 5.643560020850e-01 5.761148162346e-01 5.878560289203e-01 5.991083918482e-01 6.094843107591e-01 6.187109417931e-01 6.266295404398e-01 6.331803341627e-01 6.384011236305e-01 6.423924596008e-01 6.453010759773e-01 6.472992474001e-01 6.485582617159e-01 6.492450548868e-01 6.494947649940e-01 6.494060978724e-01 6.490273951553e-01 6.483612601342e-01 6.473595509036e-01 6.459358915968e-01 6.439580636015e-01 6.412727062279e-01 6.377147919187e-01 6.330966610154e-01 6.272368218249e-01 6.199555528238e-01 6.110723902630e-01 6.004864841279e-01 5.876492038484e-01 5.813818114217e-01 5.829455617109e-01 5.924944227075e-01 6.105352479780e-01 6.313132039175e-01 6.507738537713e-01 6.691147071122e-01 6.865434577168e-01 7.032318608669e-01 7.193196675512e-01 7.349119403236e-01 7.500813613044e-01 7.648685027489e-01 7.792799355046e-01 7.932805058939e-01 8.068021706316e-01 8.197414900062e-01 8.319531897502e-01 8.432532593127e-01 8.534242343124e-01 8.622262331910e-01 8.694111938601e-01 8.747393208559e-01 8.780234828231e-01 8.791314742381e-01 8.780235343268e-01 8.747390344296e-01 8.694093361343e-01 8.622272295678e-01 8.534234119567e-01 8.432504781574e-01 8.319522821159e-01 8.197395240093e-01 8.068017730696e-01 7.932782424828e-01 7.792774888360e-01 7.648683992067e-01 7.500810481026e-01 7.349097195967e-01 7.193182924634e-01 7.032343060415e-01 6.865450674716e-01 6.691136068799e-01 6.507727371894e-01 6.313135694510e-01 6.105339034254e-01 5.924937727731e-01 5.829459023605e-01 5.813807818674e-01 5.876503162321e-01 6.004877617526e-01 6.110715471984e-01 6.199553452975e-01 6.272373798295e-01 6.330957246328e-01 6.377143496297e-01 6.412746579347e-01 6.439565129463e-01 6.459348797956e-01 6.473610118744e-01 6.483611546074e-01 6.490270020585e-01 6.494051437032e-01 6.494954965517e-01 6.492453083293e-01 6.485585238378e-01 6.472970742021e-01 6.453001558711e-01 6.423928110025e-01 6.384016156681e-01 6.331786241213e-01 6.266271331884e-01 6.187124703275e-01 6.094847563562e-01 5.991062523570e-01 5.878550387538e-01 5.761161713917e-01 5.643575185683e-01 5.530834110208e-01 5.427802446567e-01 5.338261447938e-01 5.264396188647e-01 5.206369393928e-01 5.162195970265e-01 5.128143355569e-01 5.099151512949e-01 5.069512415180e-01 5.033427997474e-01 4.985365735652e-01 4.920050515048e-01 4.832528914512e-01 4.718250249056e-01 4.572700145222e-01 4.447677499579e-01 4.358008278895e-01 4.299683633580e-01 4.269748184197e-01
 4.184817605434e-01 4.215056991313e-01 4.275076614921e-01 4.367833590651e-01 4.496160628442e-01 4.644779173604e-01 4.763985435361e-01 4.857346380572e-01 4.928534919708e-01 4.981859210046e-01 5.022062471079e-01 5.054370450740e-01 5.084408364932e-01 5.117960488522e-01 5.160436458870e-01 5.216129887369e-01 5.287519077103e-01 5.374880602884e-01 5.476309312671e-01 5.587935942556e-01 5.704799017010e-01 5.821568244005e-01 5.933226601307e-01 6.035762771876e-01 6.126351634274e-01 6.203523174510e-01 6.266857207793e-01 6.316946668684e-01 6.354997844137e-01 6.382587799712e-01 6.401471193078e-01 6.413362530851e-01 6.419816355086e-01 6.422191462751e-01 6.421453256152e-01 6.418216369653e-01 6.412690521928e-01 6.404569369317e-01 6.393227009464e-01 6.377495076256e-01 6.355885560707e-01 6.326597413536e-01 6.287536531060e-01 6.236566742595e-01 6.171466770986e-01 6.090119997195e-01 5.991473798230e-01 5.869013287686e-01 5.811674461053e-01 5.834781465765e-01 5.940232318955e-01 6.132633451827e-01 6.351842481808e-01 6.557266659709e-01 6.750630105792e-01 6.933968501138e-01 7.109044844913e-01 7.277304964923e-01 7.439911241203e-01 7.597645257197e-01 7.750964627013e-01 7.900042889091e-01 8.044656391679e-01 8.184290202431e-01 8.318075661793e-01 8.444658924127e-01 8.562223817302e-01 8.668510070701e-01 8.760880098600e-01 8.836605571325e-01 8.892964916857e-01 8.927768827785e-01 8.939550463606e-01 8.927786173194e-01 8.892955152978e-01 8.836586802168e-01 8.760895173895e-01 8.668502174961e-01 8.562200632032e-01 8.444664010640e-01 8.318062712971e-01 8.184308165529e-01 8.044643832377e-01 7.900043780394e-01 7.750976304282e-01 7.597646592139e-01 7.439898219189e-01 7.277287342881e-01 7.109053940216e-01 6.933981691858e-01 6.750627717237e-01 6.557255902072e-01 6.351837415197e-01 6.132630321490e-01 5.940245000202e-01 5.834783443235e-01 5.811652845346e-01 5.869021638031e-01 5.991480809869e-01 6.090109343724e-01 6.171455299201e-01 6.236575502208e-01 6.287534980682e-01 6.326581590711e-01 6.355880215990e-01 6.377489736780e-01 6.393228893787e-01 6.404575857504e-01 6.412684502432e-01 6.418211430852e-01 6.421438233242e-01 6.422195203922e-01 6.419809147705e-01 6.413347855952e-01 6.401467395394e-01 6.382587737223e-01 6.354997308712e-01 6.316952280308e-01 6.266844858835e-01 6.203502809002e-01 6.126366659727e-01 6.035765242971e-01 5.933218807279e-01 5.821555743004e-01 5.704802844379e-01 5.587958187268e-01 5.476301642630e-01 5.374881758240e-01 5.287510805768e-01 5.216123224337e-01 5.160450849373e-01 5.117957631645e-01 5.084422467659e-01 5.054378838061e-01 5.022080946361e-01 4.981853125392e-01 4.928532225327e-01 4.857351778134e-01 4.763964941693e-01 4.644771956466e-01 4.496152499781e-01 4.367835764613e-01 4.275061833451e-01 4.215051184952e-01 4.184817605434e-01
 4.093962953162e-01 4.124600733566e-01 4.186573391743e-01 4.282778526071e-01 4.414608585207e-01 4.567159115759e-01 4.692775423492e-01 4.793673972487e-01 4.872152122868e-01 4.931679110226e-01 4.976216144352e-01 5.010546957507e-01 5.040111567894e-01 5.070896860147e-01 5.108840104238e-01 5.158961414949e-01 5.224567992355e-01 5.306559549960e-01 5.403375131810e-01 5.511232407392e-01 5.624973403943e-01 5.738910042216e-01 5.847760506538e-01 5.947304063744e-01 6.034656779207e-01 6.108483388187e-01 6.168685118321e-01 6.216127179134e-01 6.252285649565e-01 6.278900153539e-01 6.297756616347e-01 6.310455383539e-01 6.318319315313e-01 6.322494556583e-01 6.323754301170e-01 6.322621681188e-01 6.319339946984e-01 6.313729651994e-01 6.305333773122e-01 6.293196997561e-01 6.276031413533e-01 6.252033479661e-01 6.219102519298e-01 6.174978146296e-01 6.117220456063e-01 6.043541869346e-01 5.952807018359e-01 5.837808464563e-01 5.787325332310e-01 5.818133784761e-01 5.932314102347e-01 6.134152505067e-01 6.362086059773e-01 6.576001477705e-01 6.777316830601e-01 6.967886350428e-01 7.149377338812e-01 7.323152723554e-01 7.490324125041e-01 7.651666816276e-01 7.807682680596e-01 7.958693220365e-01 8.104695117126e-01 8.245459993620e-01 8.380357699174e-01 8.508330813054e-01 8.627638651469e-01 8.736039300222e-01 8.830734251701e-01 8.908739058864e-01 8.967041231948e-01 9.003136170611e-01 9.015384922725e-01 9.003156291961e-01 8.967034762954e-01 8.908735272000e-01 8.830751314518e-01 8.736037475993e-01 8.627623815534e-01 8.508349008769e-01 8.380364376943e-01 8.245463998198e-01 8.104691511344e-01 7.958703114830e-01 7.807699636816e-01 7.651672124928e-01 7.490326548091e-01 7.323134644271e-01 7.149368117919e-01 6.967879717766e-01 6.777300937805e-01 6.575996784807e-01 6.362083116419e-01 6.134159847913e-01 5.932325584981e-01 5.818135794673e-01 5.787297293913e-01 5.837807697844e-01 5.952802884361e-01 6.043539415125e-01 6.117203894990e-01 6.174985793177e-01 6.219116813418e-01 6.252014787374e-01 6.276019072607e-01 6.293217119309e-01 6.305332555138e-01 6.313729936178e-01 6.319331900773e-01 6.322624900923e-01 6.323743807450e-01 6.322502464298e-01 6.318320370164e-01 6.310428333902e-01 6.297752154582e-01 6.278903877243e-01 6.252289494585e-01 6.216130447771e-01 6.168685102240e-01 6.108481858963e-01 6.034665283630e-01 5.947304462566e-01 5.847765857097e-01 5.738910068275e-01 5.624968557770e-01 5.511251332582e-01 5.403376870047e-01 5.306561087933e-01 5.224561798659e-01 5.158972004068e-01 5.108836238218e-01 5.070894345550e-01 5.040121186684e-01 5.010551825874e-01 4.976241085835e-01 4.931668366139e-01 4.872153706752e-01 4.793676830462e-01 4.692779488510e-01 4.567148622693e-01 4.414611106119e-01 4.282788885900e-01 4.186556382212e-01 4.124597273924e-01 4.093962953162e-01
 4.000705194104e-01 4.031868618063e-01 4.096128602629e-01 4.196274201733e-01 4.332198990537e-01 4.489593909027e-01 4.622614050478e-01 4.731842505084e-01 4.818040600500e-01 4.883711909005e-01 4.932030990237e-01 4.967308360117e-01 4.994907467102e-01 5.021195847603e-01 5.052775018644e-01 5.095583897243e-01 5.153813267625e-01 5.229140988775e-01 5.320330244708e-01 5.423629128607e-01 5.533602258891e-01 5.644089035375e-01 5.749437837610e-01 5.845106646933e-01 5.928220265965e-01 5.997549225245e-01 6.053376502565e-01 6.096968162260e-01 6.130169330403e-01 6.155000066977e-01 6.173345936888e-01 6.186660941119e-01 6.196058972847e-01 6.202323978569e-01 6.205934708427e-01 6.207184020619e-01 6.206210001915e-01 6.202881629042e-01 6.196858200986e-01 6.187439801663e-01 6.173566506678e-01 6.153593822463e-01 6.125571851715e-01 6.087220480098e-01 6.036063017370e-01 5.969732831103e-01 5.887001105646e-01 5.780284427938e-01 5.737396174738e-01 5.775614876794e-01 5.897104017883e-01 6.105777000743e-01 6.339540554736e-01 6.559343292040e-01 6.766204200625e-01 6.961735413330e-01 7.147403048813e-01 7.324408935655e-01 7.493741747321e-01 7.656126033398e-01 7.812141732755e-01 7.962282169711e-01 8.106836922592e-01 8.245971716772e-01 8.379374471167e-01 8.506334580903e-01 8.625278447077e-01 8.733992238796e-01 8.829572826118e-01 8.908737357806e-01 8.968193869023e-01 9.005118633496e-01 9.017662475173e-01 9.005133170117e-01 8.968180608042e-01 8.908746178678e-01 8.829593240684e-01 8.734000632977e-01 8.625262755686e-01 8.506346443815e-01 8.379382677027e-01 8.245957492449e-01 8.106850888933e-01 7.962276620284e-01 7.812152471858e-01 7.656121993735e-01 7.493753437115e-01 7.324407241408e-01 7.147384076459e-01 6.961723504857e-01 6.766196548288e-01 6.559348641921e-01 6.339531240184e-01 6.105777706303e-01 5.897102307086e-01 5.775616090247e-01 5.737387491881e-01 5.780292256213e-01 5.886999803399e-01 5.969736338943e-01 6.036058624518e-01 6.087218465353e-01 6.125581031411e-01 6.153585050428e-01 6.173552097699e-01 6.187467577099e-01 6.196860728197e-01 6.202872893405e-01 6.206199429739e-01 6.207200879032e-01 6.205931832566e-01 6.202337414895e-01 6.196060969104e-01 6.186651994221e-01 6.173336314284e-01 6.155007299507e-01 6.130178776201e-01 6.096964102737e-01 6.053372409702e-01 5.997554989791e-01 5.928208397007e-01 5.845105130198e-01 5.749445770583e-01 5.644082541218e-01 5.533593365306e-01 5.423647311918e-01 5.320339013416e-01 5.229142132556e-01 5.153820700608e-01 5.095600560295e-01 5.052766352813e-01 5.021198455620e-01 4.994912383791e-01 4.967300900503e-01 4.932040955084e-01 4.883702417293e-01 4.818037930496e-01 4.731828151971e-01 4.622628656443e-01 4.489586811580e-01 4.332202722806e-01 4.196287583798e-01 4.096119200804e-01 4.031872571514e-01 4.000705194104e-01
 3.909216239424e-01 3.941020850164e-01 4.007827049083e-01 4.112247915863e-01 4.252858495663e-01 4.415734761300e-01 4.556411209318e-01 4.673804867996e-01 4.767280438862e-01 4.838338342951e-01 4.889508980876e-01 4.924719831262e-01 4.949415650798e-01 4.970470809290e-01 4.995250285302e-01 5.030703114588e-01 5.081897018039e-01 5.151207680791e-01 5.237677235817e-01 5.337429390515e-01 5.444594285849e-01 5.552451607582e-01 5.654775186302e-01 5.746680038943e-01 5.825206368988e-01 5.889238693346e-01 5.939440997281e-01 5.977580447810e-01 6.005997479181e-01 6.027114643582e-01 6.043014898239e-01 6.055147945661e-01 6.064451715882e-01 6.071375555058e-01 6.076066325898e-01 6.078524358005e-01 6.078701935426e-01 6.076453361355e-01 6.071526468510e-01 6.063438448981e-01 6.051358715398e-01 6.033921676041e-01 6.009373659883e-01 5.975525733965e-01 5.929976854950e-01 5.870349001967e-01 5.795296185419e-01 5.697198474239e-01 5.662094889081e-01 5.707066052783e-01 5.834248741524e-01 6.047178811723e-01 6.283876314109e-01 6.506881251483e-01 6.716745695216e-01 6.914816051511e-01 7.102304802992e-01 7.280212209274e-01 7.449348218311e-01 7.610405775653e-01 7.764062271734e-01 7.910991747867e-01 8.051869475247e-01 8.187255494535e-01 8.317248526898e-01 8.441444894262e-01 8.558539363518e-01 8.666313119211e-01 8.761757012410e-01 8.841290742700e-01 8.901338259863e-01 8.938765789891e-01 8.951491475800e-01 8.938770436591e-01 8.901320787187e-01 8.841305102410e-01 8.761766846248e-01 8.666316909598e-01 8.558525215878e-01 8.441453876631e-01 8.317246784590e-01 8.187232493117e-01 8.051896441572e-01 7.910988856915e-01 7.764065461633e-01 7.610402894322e-01 7.449353795877e-01 7.280210707890e-01 7.102290757740e-01 6.914816768639e-01 6.716752747313e-01 6.506903087745e-01 6.283860592529e-01 6.047164353156e-01 5.834245120403e-01 5.707064306418e-01 5.662103935757e-01 5.697213354792e-01 5.795302263965e-01 5.870349534251e-01 5.929992555434e-01 5.975521017205e-01 6.009370901845e-01 6.033926050952e-01 6.051352599695e-01 6.063457903244e-01 6.071535975598e-01 6.076436600898e-01 6.078689325143e-01 6.078533162778e-01 6.076052751662e-01 6.071380264945e-01 6.064440744475e-01 6.055151310116e-01 6.043011168986e-01 6.027127042820e-01 6.006001605106e-01 5.977573361740e-01 5.939427997665e-01 5.889233569353e-01 5.825186020568e-01 5.746686573383e-01 5.654782461419e-01 5.552429183113e-01 5.444589879807e-01 5.337449607013e-01 5.237681549311e-01 5.151197084694e-01 5.081900753169e-01 5.030704918247e-01 4.995260547764e-01 4.970466340777e-01 4.949411156084e-01 4.924700315875e-01 4.889517234687e-01 4.838343365542e-01 4.767268724011e-01 4.673787629277e-01 4.556417623188e-01 4.415739048829e-01 4.252851015388e-01 4.112250195469e-01 4.007822327484e-01 3.941024167814e-01 3.909216239424e-01
 3.823550459989e-01 3.856060676898e-01 3.925520669309e-01 4.034271120304e-01 4.179952006425e-01 4.348559590356e-01 4.496445673055e-01 4.621172238511e-01 4.720949449396e-01 4.796388888490e-01 4.849537143864e-01 4.884109993912e-01 4.905765940904e-01 4.921962408883e-01 4.940868500192e-01 4.970330124314e-01 5.016255758563e-01 5.081544894085e-01 5.165400648343e-01 5.263680821910e-01 5.369920326213e-01 5.476767253780e-01 5.577279891087e-01 5.666207375231e-01 5.740350507949e-01 5.798746439770e-01 5.842386188265e-01 5.873530238679e-01 5.895123296590e-01 5.910084958004e-01 5.920803858437e-01 5.928937740224e-01 5.935325544312e-01 5.940227804565e-01 5.943505179267e-01 5.944876940159e-01 5.944103539596e-01 5.940983891881e-01 5.935334890962e-01 5.926807196847e-01 5.914802214833e-01 5.898251449744e-01 5.875601249642e-01 5.844869440210e-01 5.803746350643e-01 5.749925154973e-01 5.681908045409e-01 5.592346931975e-01 5.564833754636e-01 5.615676604265e-01 5.746911578438e-01 5.961702907428e-01 6.198684683763e-01 6.422379462330e-01 6.632880262258e-01 6.831243341261e-01 7.018394260215e-01 7.195121693857e-01 7.362030888111e-01 7.519810284316e-01 7.669235957098e-01 7.811172923946e-01 7.946676553647e-01 8.076702203046e-01 8.201821535061e-01 8.321900920991e-01 8.435926925443e-01 8.541693851638e-01 8.636062221501e-01 8.715244847676e-01 8.775326758277e-01 8.812915466647e-01 8.825720517240e-01 8.812917967193e-01 8.775322809942e-01 8.715250649563e-01 8.636067498275e-01 8.541692736193e-01 8.435932185344e-01 8.321917555780e-01 8.201816230918e-01 8.076690974651e-01 7.946692998052e-01 7.811177629864e-01 7.669232495493e-01 7.519814358045e-01 7.362030323408e-01 7.195108072446e-01 7.018384666416e-01 6.831237407952e-01 6.632877162278e-01 6.422404995470e-01 6.198665360953e-01 5.961678483213e-01 5.746912036175e-01 5.615678165231e-01 5.564840009081e-01 5.592350460078e-01 5.681902424991e-01 5.749925861202e-01 5.803764314323e-01 5.844857951337e-01 5.875602082749e-01 5.898264468716e-01 5.914806524017e-01 5.926813768947e-01 5.935342630258e-01 5.940981200206e-01 5.944112283995e-01 5.944889067618e-01 5.943489155275e-01 5.940224620544e-01 5.935325917416e-01 5.928942048194e-01 5.920809209032e-01 5.910087162630e-01 5.895134951825e-01 5.873537051303e-01 5.842377307764e-01 5.798753874035e-01 5.740353892887e-01 5.666223160935e-01 5.577296127585e-01 5.476752447483e-01 5.369925310874e-01 5.263695954333e-01 5.165403396094e-01 5.081526104880e-01 5.016254644291e-01 4.970320226146e-01 4.940877118512e-01 4.921951730636e-01 4.905779167014e-01 4.884096457934e-01 4.849550606886e-01 4.796399597897e-01 4.720932320995e-01 4.621170264418e-01 4.496447831784e-01 4.348565739093e-01 4.179926054638e-01 4.034262819165e-01 3.925518384978e-01 3.856061474414e-01 3.823550459989e-01
 3.747099676931e-01 3.780321747063e-01 3.852394130596e-01 3.965276920422e-01 4.116099993147e-01 4.290321254688e-01 4.444583516823e-01 4.575537118438e-01 4.680522557493e-01 4.759495492204e-01 4.814116771499e-01 4.848086662525e-01 4.867349432435e-01 4.879881489872e-01 4.894611386580e-01 4.920134783872e-01 4.963036879656e-01 5.026577914079e-01 5.109979969257e-01 5.208756191817e-01 5.315808526415e-01 5.423111629805e-01 5.523053732071e-01 5.609929765929e-01 5.680247258682e-01 5.733115154600e-01 5.769796982198e-01 5.793009397394e-01 5.806232073904e-01 5.812936283468e-01 5.815965606432e-01 5.817258783580e-01 5.817751043807e-01 5.817664716495e-01 5.816674409835e-01 5.814314302916e-01 5.810206144404e-01 5.804031254863e-01 5.795663095938e-01 5.784870221653e-01 5.771224681306e-01 5.753899119838e-01 5.731585505028e-01 5.702525575612e-01 5.664529535060e-01 5.615408321777e-01 5.553531144261e-01 5.472051099494e-01 5.451631060188e-01 5.507385114652e-01 5.641189426009e-01 5.855808660498e-01 6.090866705444e-01 6.313195126528e-01 6.522398295164e-01 6.719241951224e-01 6.904353545996e-01 7.078277145129e-01 7.241448205977e-01 7.394498941472e-01 7.538270739896e-01 7.673836305141e-01 7.802565830007e-01 7.925843429294e-01 8.044674397422e-01 8.159242390628e-01 8.268796038801e-01 8.371229457600e-01 8.463289826167e-01 8.541081393399e-01 8.600396364987e-01 8.637642807339e-01 8.650356772170e-01 8.637645235930e-01 8.600403392188e-01 8.541087261643e-01 8.463305107628e-01 8.371214600806e-01 8.268813958555e-01 8.159263290847e-01 8.044668010023e-01 7.925854239447e-01 7.802571186821e-01 7.673829467286e-01 7.538254924128e-01 7.394495551329e-01 7.241455876802e-01 7.078268825639e-01 6.904353241334e-01 6.719233700293e-01 6.522388830722e-01 6.313194972197e-01 6.090860795226e-01 5.855792588176e-01 5.641195138549e-01 5.507383440223e-01 5.451644375019e-01 5.472047960531e-01 5.553508601574e-01 5.615402917164e-01 5.664533653561e-01 5.702511159363e-01 5.731593217767e-01 5.753919622919e-01 5.771226437491e-01 5.784866013978e-01 5.795661777879e-01 5.804039939266e-01 5.810218001485e-01 5.814333757944e-01 5.816667391630e-01 5.817654576846e-01 5.817756758404e-01 5.817252446110e-01 5.815966617591e-01 5.812919986912e-01 5.806238084747e-01 5.793019848129e-01 5.769804079330e-01 5.733130952485e-01 5.680247246843e-01 5.609936711192e-01 5.523074206487e-01 5.423111364570e-01 5.315816422023e-01 5.208758621208e-01 5.109980899095e-01 5.026564800160e-01 4.963035908208e-01 4.920129815905e-01 4.894609889615e-01 4.879873125909e-01 4.867373474361e-01 4.848089948408e-01 4.814124319585e-01 4.759492051681e-01 4.680505658554e-01 4.575544943635e-01 4.444594122247e-01 4.290331505739e-01 4.116069654262e-01 3.965271951020e-01 3.852384199903e-01 3.780318798147e-01 3.747099676931e-01
 3.682377824465e-01 3.716286859186e-01 3.790829051879e-01 3.907519709385e-01 4.063314102137e-01 4.242785577539e-01 4.402524117679e-01 4.538658821354e-01 4.647981552126e-01 4.729997534757e-01 4.786072325146e-01 4.819976949843e-01 4.837914787631e-01 4.848253702820e-01 4.860523451756e-01 4.883897095009e-01 4.925417527861e-01 4.988599242334e-01 5.072603156308e-01 5.172640599745e-01 5.281099149792e-01 5.389318635376e-01 5.489197972645e-01 5.574539750886e-01 5.641609523512e-01 5.689444562393e-01 5.719458621838e-01 5.734746040285e-01 5.739177125487e-01 5.736717624497e-01 5.730718549936e-01 5.723436326324e-01 5.716044574168e-01 5.708826645406e-01 5.701438530464e-01 5.693308999310e-01 5.683967619985e-01 5.673000022393e-01 5.660308603755e-01 5.645752377370e-01 5.629034254014e-01 5.609533224792e-01 5.586175541343e-01 5.557392800321e-01 5.521218906499e-01 5.475541692634e-01 5.418701720211e-01 5.344559143837e-01 5.330513373844e-01 5.390227011011e-01 5.525393462027e-01 5.738321112876e-01 5.969915486763e-01 6.189458904887e-01 6.396061652397e-01 6.590203077681e-01 6.772179403317e-01 6.942249828865e-01 7.100679121847e-01 7.247962203539e-01 7.384965993768e-01 7.512937476915e-01 7.633515074756e-01 7.748501862110e-01 7.859267072030e-01 7.966421501742e-01 8.069499067808e-01 8.166603989413e-01 8.254520119701e-01 8.329288724121e-01 8.386593073123e-01 8.422714857429e-01 8.435057005801e-01 8.422717738624e-01 8.386605193821e-01 8.329301766109e-01 8.254535333880e-01 8.166588327870e-01 8.069509661270e-01 7.966427741707e-01 7.859243881310e-01 7.748506058781e-01 7.633526308421e-01 7.512925013711e-01 7.384945661468e-01 7.247958788781e-01 7.100686605434e-01 6.942246277418e-01 6.772190749526e-01 6.590195531024e-01 6.396054576281e-01 6.189439002530e-01 5.969931071098e-01 5.738335163723e-01 5.525411410725e-01 5.390229402694e-01 5.330523333521e-01 5.344556306703e-01 5.418684144348e-01 5.475542844674e-01 5.521214784149e-01 5.557390616563e-01 5.586173857013e-01 5.609555564199e-01 5.629032138913e-01 5.645751654558e-01 5.660305622663e-01 5.673013351954e-01 5.683962917540e-01 5.693316624689e-01 5.701438765870e-01 5.708825210785e-01 5.716043469060e-01 5.723435055312e-01 5.730719176527e-01 5.736706989696e-01 5.739171998131e-01 5.734740411979e-01 5.719469307538e-01 5.689449857492e-01 5.641594391301e-01 5.574534432662e-01 5.489207672116e-01 5.389321351423e-01 5.281090858199e-01 5.172628249771e-01 5.072595918832e-01 4.988594995806e-01 4.925418719645e-01 4.883890248781e-01 4.860517043325e-01 4.848249774169e-01 4.837914612337e-01 4.819984438403e-01 4.786072155539e-01 4.729977310138e-01 4.647970827878e-01 4.538668138501e-01 4.402526454450e-01 4.242785085649e-01 4.063292374904e-01 3.907516726602e-01 3.790820922521e-01 3.716286698409e-01 3.682377824465e-01
 3.631215311994e-01 3.665779243202e-01 3.742600361870e-01 3.862757033625e-01 4.023236800337e-01 4.207538047337e-01 4.372000136503e-01 4.512588715356e-01 4.625764300822e-01 4.710696812662e-01 4.768552243265e-01 4.803109021196e-01 4.820736771543e-01 4.830044889478e-01 4.840909620929e-01 4.862870680002e-01 4.903287828187e-01 4.965870903733e-01 5.049765562951e-01 5.150057283010e-01 5.258834935750e-01 5.367032421475e-01 5.466249034485e-01 5.549890302596e-01 5.614008619795e-01 5.657530713392e-01 5.681852177659e-01 5.690242595725e-01 5.686861429703e-01 5.676016100580e-01 5.661416360123e-01 5.645656918271e-01 5.630179738265e-01 5.615379793416e-01 5.600986847219e-01 5.586400635603e-01 5.571098574234e-01 5.554628774716e-01 5.536884496309e-01 5.517780691125e-01 5.497145641950e-01 5.474538537547e-01 5.449082199980e-01 5.419410090818e-01 5.383818538809e-01 5.340315313138e-01 5.287294963658e-01 5.219482382556e-01 5.210958036919e-01 5.273773888570e-01 5.409453682786e-01 5.619795189255e-01 5.847194556135e-01 6.063261116479e-01 6.266703096204e-01 6.457648561239e-01 6.636002910936e-01 6.801737010413e-01 6.954846747267e-01 7.095629899931e-01 7.224904017600e-01 7.344013712982e-01 7.454837331742e-01 7.559529726249e-01 7.659861815720e-01 7.756964876165e-01 7.850759764159e-01 7.939715471945e-01 8.020878291165e-01 8.090338190136e-01 8.143885342555e-01 8.177767746989e-01 8.189354685969e-01 8.177765013123e-01 8.143886674936e-01 8.090344507992e-01 8.020871261099e-01 7.939717745423e-01 7.850764208217e-01 7.756957514921e-01 7.659831072665e-01 7.559511617568e-01 7.454851448307e-01 7.344013126250e-01 7.224881259164e-01 7.095637027095e-01 6.954842971034e-01 6.801730459036e-01 6.636018561754e-01 6.457634349245e-01 6.266694151423e-01 6.063245544988e-01 5.847201054958e-01 5.619810326296e-01 5.409468093013e-01 5.273775549312e-01 5.210954329107e-01 5.219480423838e-01 5.287289690346e-01 5.340322479827e-01 5.383807879962e-01 5.419413061720e-01 5.449071815380e-01 5.474552935890e-01 5.497146650049e-01 5.517783702235e-01 5.536880566341e-01 5.554640906090e-01 5.571085485486e-01 5.586401681959e-01 5.601000061183e-01 5.615390099286e-01 5.630168830854e-01 5.645668674305e-01 5.661413347169e-01 5.676014808457e-01 5.686852828014e-01 5.690237874277e-01 5.681857072775e-01 5.657527520983e-01 5.614013497723e-01 5.549888456637e-01 5.466255717864e-01 5.367053483905e-01 5.258818610320e-01 5.150045231794e-01 5.049767421586e-01 4.965871530951e-01 4.903299754224e-01 4.862869498796e-01 4.840906153016e-01 4.830037160470e-01 4.820719676394e-01 4.803112479137e-01 4.768551537142e-01 4.710674950325e-01 4.625759974164e-01 4.512599224625e-01 4.371999056836e-01 4.207522340018e-01 4.023220057916e-01 3.862751445957e-01 3.742601451447e-01 3.665788133993e-01 3.631215311994e-01
 3.595061670869e-01 3.630281186165e-01 3.709228367294e-01 3.832584388271e-01 3.997491333927e-01 4.186326656434e-01 4.355085281033e-01 4.499789844332e-01 4.616673960197e-01 4.704637394235e-01 4.764682776930e-01 4.800463963189e-01 4.818373226274e-01 4.827084631611e-01 4.836591969386e-01 4.856599284702e-01 4.894694535526e-01 4.954782784826e-01 5.036200491256e-01 5.134129309396e-01 5.240668125537e-01 5.346709805421e-01 5.443671568650e-01 5.524790914943e-01 5.585948611146e-01 5.625910295220e-01 5.645984414773e-01 5.649402675451e-01 5.640442142995e-01 5.623548343049e-01 5.602590571508e-01 5.580408611715e-01 5.558609081733e-01 5.537713141448e-01 5.517496727891e-01 5.497393876995e-01 5.476851406291e-01 5.455410462712e-01 5.432955392939e-01 5.409426216768e-01 5.384751581929e-01 5.358664090552e-01 5.330470688175e-01 5.299073007621e-01 5.262998723789e-01 5.220481917846e-01 5.170025799113e-01 5.107333501298e-01 5.103387669717e-01 5.168607691259e-01 5.304350603831e-01 5.511884354552e-01 5.735191188820e-01 5.947902964120e-01 6.148351202480e-01 6.336245986608e-01 6.511107169778e-01 6.672500132276e-01 6.820057030572e-01 6.953844576938e-01 7.074495132647e-01 7.183394076826e-01 7.282606683811e-01 7.374589345433e-01 7.461606416072e-01 7.545399324288e-01 7.626460102409e-01 7.703801813729e-01 7.774941580603e-01 7.836324249426e-01 7.883977344468e-01 7.914261452270e-01 7.924639923230e-01 7.914247632306e-01 7.883964939073e-01 7.836324108489e-01 7.774934232614e-01 7.703804392920e-01 7.626458875048e-01 7.545396861858e-01 7.461594535713e-01 7.374569887655e-01 7.282616512686e-01 7.183414073383e-01 7.074482193837e-01 6.953852435173e-01 6.820057265486e-01 6.672498002397e-01 6.511117925108e-01 6.336257218136e-01 6.148353162595e-01 5.947893381476e-01 5.735191483099e-01 5.511894076579e-01 5.304354197240e-01 5.168593198448e-01 5.103380440784e-01 5.107335167118e-01 5.170021663945e-01 5.220482010268e-01 5.262990258686e-01 5.299075243572e-01 5.330469844134e-01 5.358660405385e-01 5.384752053777e-01 5.409414038702e-01 5.432945653881e-01 5.455427948987e-01 5.476844294989e-01 5.497403609081e-01 5.517511558584e-01 5.537711944929e-01 5.558593920575e-01 5.580418211314e-01 5.602590591644e-01 5.623542774986e-01 5.640431095805e-01 5.649414814845e-01 5.645986641291e-01 5.625906842373e-01 5.585955209519e-01 5.524787939556e-01 5.443674381193e-01 5.346729957626e-01 5.240670457214e-01 5.134132113627e-01 5.036211620296e-01 4.954777651282e-01 4.894696764202e-01 4.856591896689e-01 4.836592607930e-01 4.827081491511e-01 4.818369434640e-01 4.800467678217e-01 4.764684344417e-01 4.704628811555e-01 4.616681168176e-01 4.499799456508e-01 4.355096976202e-01 4.186306008898e-01 3.997486139004e-01 3.832587517855e-01 3.709236483472e-01 3.630286443449e-01 3.595061670869e-01
 3.575340281791e-01 3.611251047301e-01 3.692279195110e-01 3.818758571948e-01 3.988007423872e-01 4.181325117074e-01 4.354329510474e-01 4.503132618860e-01 4.623822717319e-01 4.715027250560e-01 4.777542279623e-01 4.814818154973e-01 4.833079130980e-01 4.840901761648e-01 4.848233641987e-01 4.864803617195e-01 4.898374554909e-01 4.953128261657e-01 5.028815178697e-01 5.120966064690e-01 5.222031221485e-01 5.323163095975e-01 5.415801139399e-01 5.493226259366e-01 5.551247034203e-01 5.588434067978e-01 5.605968879106e-01 5.606904710551e-01 5.595421140383e-01 5.575873402316e-01 5.552107287531e-01 5.527001553115e-01 5.502174486385e-01 5.478185679104e-01 5.454792023051e-01 5.431453197117e-01 5.407589881307e-01 5.382721752123e-01 5.356744167909e-01 5.329643873396e-01 5.301425873887e-01 5.271982752310e-01 5.240826917648e-01 5.207159988323e-01 5.169762401809e-01 5.127146965756e-01 5.078027694178e-01 5.019099239153e-01 5.018714993636e-01 5.085798418118e-01 5.221563547656e-01 5.426781040231e-01 5.646933631749e-01 5.857192368044e-01 6.055498647052e-01 6.241100047673e-01 6.413107311901e-01 6.570566519468e-01 6.712707619190e-01 6.839255545939e-01 6.950574083861e-01 7.048046465066e-01 7.133817277677e-01 7.210687331474e-01 7.281460325360e-01 7.348577122413e-01 7.413312589678e-01 7.475437389564e-01 7.533147477546e-01 7.583555441536e-01 7.623065207176e-01 7.648352383707e-01 7.657057068986e-01 7.648342106965e-01 7.623060427510e-01 7.583549922416e-01 7.533164502390e-01 7.475424310606e-01 7.413307619962e-01 7.348584179717e-01 7.281473470070e-01 7.210684921316e-01 7.133827133376e-01 7.048053313496e-01 6.950584311767e-01 6.839256796718e-01 6.712712767878e-01 6.570576838896e-01 6.413107210519e-01 6.241119433555e-01 6.055503141205e-01 5.857188028916e-01 5.646943861833e-01 5.426786910864e-01 5.221552893246e-01 5.085776249432e-01 5.018700187198e-01 5.019101787512e-01 5.078023070294e-01 5.127148330105e-01 5.169766253011e-01 5.207164523448e-01 5.240839082318e-01 5.271964237510e-01 5.301418977042e-01 5.329629102988e-01 5.356741391876e-01 5.382745342856e-01 5.407588203697e-01 5.431474093935e-01 5.454804226036e-01 5.478175618206e-01 5.502171311568e-01 5.527001599133e-01 5.552119691933e-01 5.575859882193e-01 5.595409939072e-01 5.606928929222e-01 5.605971037215e-01 5.588429780588e-01 5.551238112329e-01 5.493229551044e-01 5.415805303438e-01 5.323152486187e-01 5.222044839634e-01 5.120972485582e-01 5.028818026446e-01 4.953114858216e-01 4.898362966022e-01 4.864782675485e-01 4.848234541102e-01 4.840913670001e-01 4.833082367881e-01 4.814818518802e-01 4.777548496741e-01 4.715025975231e-01 4.623834463147e-01 4.503142497525e-01 4.354354384855e-01 4.181307117617e-01 3.988007513082e-01 3.818770575475e-01 3.692285940263e-01 3.611247328565e-01 3.575340281791e-01
 3.573653419372e-01 3.610315119927e-01 3.693505373885e-01 3.823273261439e-01 3.997041418167e-01 4.195134336547e-01 4.372685934832e-01 4.525827218110e-01 4.650572878477e-01 4.745250529020e-01 4.810376300966e-01 4.849162671809e-01 4.867539536231e-01 4.873868056566e-01 4.877917983214e-01 4.889380169904e-01 4.916196392305e-01 4.962921048710e-01 5.029837690917e-01 5.113077412751e-01 5.205737255589e-01 5.299413242529e-01 5.385873716130e-01 5.458575983500e-01 5.513347200576e-01 5.548655661284e-01 5.565491592245e-01 5.566612781940e-01 5.555950807830e-01 5.537577975537e-01 5.515096195417e-01 5.491162886515e-01 5.467285734259e-01 5.443865851021e-01 5.420597748430e-01 5.396904924131e-01 5.372144287175e-01 5.345832700841e-01 5.317881625588e-01 5.288347852733e-01 5.257344615442e-01 5.224910016592e-01 5.190796678130e-01 5.154484364806e-01 5.115063556176e-01 5.071346324983e-01 5.022320112421e-01 4.965625647983e-01 4.967721072367e-01 5.036290510673e-01 5.172419120866e-01 5.376486450763e-01 5.595215658729e-01 5.804587423873e-01 6.002212228663e-01 6.186856854391e-01 6.357108224430e-01 6.511510750951e-01 6.648838767130e-01 6.768371387981e-01 6.870196218170e-01 6.955590953129e-01 7.026736407347e-01 7.086788841734e-01 7.139107352228e-01 7.186913171594e-01 7.232394510259e-01 7.276305032354e-01 7.317757727450e-01 7.354687874163e-01 7.384135730473e-01 7.403209970650e-01 7.409818348595e-01 7.403214937021e-01 7.384135263286e-01 7.354684279250e-01 7.317774685327e-01 7.276283578118e-01 7.232386653504e-01 7.186906508954e-01 7.139116975572e-01 7.086773634653e-01 7.026745486326e-01 6.955570812874e-01 6.870211455587e-01 6.768371465044e-01 6.648840157309e-01 6.511527279415e-01 6.357106356393e-01 6.186844786536e-01 6.002206594420e-01 5.804595505258e-01 5.595230949704e-01 5.376481192172e-01 5.172407385082e-01 5.036266741402e-01 4.967698866247e-01 4.965626450657e-01 5.022328617073e-01 5.071345161252e-01 5.115056344656e-01 5.154482128164e-01 5.190805535896e-01 5.224893913167e-01 5.257340562713e-01 5.288348706534e-01 5.317876836011e-01 5.345847254227e-01 5.372132950982e-01 5.396917482272e-01 5.420614781438e-01 5.443845951331e-01 5.467283139797e-01 5.491166823490e-01 5.515091736538e-01 5.537559018235e-01 5.555945208737e-01 5.566633818269e-01 5.565488298418e-01 5.548647370497e-01 5.513346806854e-01 5.458588741726e-01 5.385903233534e-01 5.299411835251e-01 5.205750327817e-01 5.113086734755e-01 5.029832585930e-01 4.962914657977e-01 4.916199228206e-01 4.889368353054e-01 4.877919734787e-01 4.873881660533e-01 4.867535632835e-01 4.849156842770e-01 4.810382853451e-01 4.745244277106e-01 4.650579610407e-01 4.525836994987e-01 4.372689859801e-01 4.195121482457e-01 3.997043212904e-01 3.823289335152e-01 3.693493962170e-01 3.610299472996e-01 3.573653419372e-01
 3.591650506337e-01 3.629174738462e-01 3.714751034385e-01 3.848192974577e-01 4.026990011523e-01 4.230514015118e-01 4.413203571092e-01 4.571197404694e-01 4.700408794508e-01 4.798859486416e-01 4.866792239802e-01 4.907121453225e-01 4.925480600198e-01 4.929950160832e-01 4.930069524156e-01 4.935465952541e-01 4.954251646462e-01 4.991373015907e-01 5.047726455383e-01 5.120201823477e-01 5.202676209283e-01 5.287375140430e-01 5.366610590629e-01 5.434143103082e-01 5.485932018925e-01 5.520420395426e-01 5.538398079723e-01 5.542288700668e-01 5.535621909869e-01 5.522027112006e-01 5.504665139541e-01 5.485770242908e-01 5.466524063439e-01 5.447058888004e-01 5.426935003827e-01 5.405462430986e-01 5.381925033571e-01 5.355875652923e-01 5.327254368887e-01 5.296218438477e-01 5.262997270778e-01 5.227811646513e-01 5.190675301623e-01 5.151311383886e-01 5.109127594440e-01 5.063289814200e-01 5.013022462692e-01 4.956804006534e-01 4.960210606879e-01 5.029996173608e-01 5.167138765399e-01 5.371800598338e-01 5.591508669099e-01 5.802128372899e-01 6.001033798357e-01 6.186538904045e-01 6.356674705340e-01 6.509487359766e-01 6.643246311786e-01 6.756816583923e-01 6.849958449846e-01 6.923735522196e-01 6.980415773827e-01 7.023407916140e-01 7.056626772978e-01 7.084077499850e-01 7.108943356209e-01 7.133052900674e-01 7.156655987905e-01 7.178628198903e-01 7.196818134930e-01 7.208887057709e-01 7.213142033835e-01 7.208923482753e-01 7.196812646073e-01 7.178625009580e-01 7.156662423201e-01 7.133049049725e-01 7.108931415181e-01 7.084070799062e-01 7.056634925072e-01 7.023375375406e-01 6.980411205450e-01 6.923732128810e-01 6.849966335700e-01 6.756820649495e-01 6.643252088215e-01 6.509500202435e-01 6.356672592103e-01 6.186517096575e-01 6.001035309122e-01 5.802147110399e-01 5.591515770452e-01 5.371801751191e-01 5.167146665122e-01 5.029990315474e-01 4.960200305120e-01 4.956817066585e-01 5.013041172087e-01 5.063281432928e-01 5.109115653057e-01 5.151305161589e-01 5.190673970396e-01 5.227810736664e-01 5.262994940188e-01 5.296224467078e-01 5.327248235269e-01 5.355877287985e-01 5.381905194858e-01 5.405459210620e-01 5.426958334974e-01 5.447045778825e-01 5.466508434840e-01 5.485780599620e-01 5.504659293256e-01 5.522021317482e-01 5.535626859344e-01 5.542305794171e-01 5.538395859186e-01 5.520420099100e-01 5.485945945656e-01 5.434154869682e-01 5.366634079189e-01 5.287378125791e-01 5.202689178135e-01 5.120227722129e-01 5.047720990217e-01 4.991374165995e-01 4.954262327489e-01 4.935461121821e-01 4.930062679076e-01 4.929947242882e-01 4.925468591455e-01 4.907111848920e-01 4.866798458134e-01 4.798854639322e-01 4.700410883742e-01 4.571217711908e-01 4.413191325987e-01 4.230506315328e-01 4.026994092868e-01 3.848216463323e-01 3.714737119280e-01 3.629161899079e-01 3.591650506337e-01
 3.630817321179e-01 3.669362313621e-01 3.757676409415e-01 3.895380139197e-01 4.079997599052e-01 4.289956942481e-01 4.478665901278e-01 4.642304904521e-01 4.776614657765e-01 4.879373407290e-01 4.950593664536e-01 4.992856801922e-01 5.011582418760e-01 5.014550516052e-01 5.011093672242e-01 5.010771678412e-01 5.021789652868e-01 5.049461239081e-01 5.095279605235e-01 5.156925984554e-01 5.229060854398e-01 5.304706224688e-01 5.376817479588e-01 5.439575751709e-01 5.489204563494e-01 5.524177082752e-01 5.545086739405e-01 5.554036294412e-01 5.554027413481e-01 5.548120001283e-01 5.538865061236e-01 5.527947848550e-01 5.516017368812e-01 5.502911991946e-01 5.487962377380e-01 5.470312985766e-01 5.449228763683e-01 5.424342421238e-01 5.395637086531e-01 5.363417047183e-01 5.328042650502e-01 5.289952369547e-01 5.249388042614e-01 5.206335444673e-01 5.160468504843e-01 5.111314407711e-01 5.058331627186e-01 5.000606293234e-01 5.003983559071e-01 5.074736410825e-01 5.213771739973e-01 5.421224673708e-01 5.644692759784e-01 5.859113673196e-01 6.061710377787e-01 6.250313954223e-01 6.422515634566e-01 6.575861970983e-01 6.708152843134e-01 6.817860019381e-01 6.904394590734e-01 6.968592659489e-01 7.012752823020e-01 7.040418856294e-01 7.056031808562e-01 7.064248563124e-01 7.069249928188e-01 7.073974515834e-01 7.079819414495e-01 7.086713334190e-01 7.093457473729e-01 7.098383128493e-01 7.100205332257e-01 7.098400180393e-01 7.093450876457e-01 7.086713320788e-01 7.079816062632e-01 7.073987345994e-01 7.069253204865e-01 7.064259546556e-01 7.056041839984e-01 7.040403781504e-01 7.012729520063e-01 6.968611074972e-01 6.904390632124e-01 6.817863017045e-01 6.708161296419e-01 6.575872600384e-01 6.422508212986e-01 6.250300440592e-01 6.061707984561e-01 5.859135439128e-01 5.644686171356e-01 5.421221099561e-01 5.213794064085e-01 5.074749324415e-01 5.003985508484e-01 5.000627205884e-01 5.058346628053e-01 5.111305731405e-01 5.160460641733e-01 5.206340163559e-01 5.249389655385e-01 5.289948185262e-01 5.328030385274e-01 5.363413591528e-01 5.395640122785e-01 5.424338032596e-01 5.449222291973e-01 5.470307920528e-01 5.487968980546e-01 5.502918236908e-01 5.516003450530e-01 5.527936012883e-01 5.538871577679e-01 5.548128313265e-01 5.554039532122e-01 5.554047173951e-01 5.545090747247e-01 5.524190853623e-01 5.489220655706e-01 5.439585548557e-01 5.376807984620e-01 5.304689754053e-01 5.229074272199e-01 5.156952667723e-01 5.095274244263e-01 5.049455338896e-01 5.021798008943e-01 5.010770035201e-01 5.011085697231e-01 5.014546273035e-01 5.011582952956e-01 4.992861697055e-01 4.950591214348e-01 4.879381848901e-01 4.776615920438e-01 4.642316662202e-01 4.478665775702e-01 4.289961204838e-01 4.080003314991e-01 3.895400754593e-01 3.757670740551e-01 3.669358864681e-01 3.630817321179e-01
 3.692131936801e-01 3.731893560752e-01 3.823389872584e-01 3.966082019975e-01 4.157562947198e-01 4.375225271007e-01 4.571104194939e-01 4.741420780691e-01 4.881790805840e-01 4.989772611588e-01 5.065186391501e-01 5.110391781177e-01 5.130604304248e-01 5.133349245676e-01 5.127799746568e-01 5.123424180532e-01 5.128432424536e-01 5.148455808364e-01 5.185459335010e-01 5.237854271527e-01 5.301052273694e-01 5.368906330515e-01 5.435100180679e-01 5.494326621816e-01 5.543139924604e-01 5.580127322497e-01 5.605676797555e-01 5.621557466950e-01 5.630197787342e-01 5.633986688189e-01 5.634737687053e-01 5.633514413098e-01 5.630368180993e-01 5.624772563580e-01 5.615805463550e-01 5.602492489900e-01 5.584092078819e-01 5.560338441420e-01 5.531335211360e-01 5.497557230379e-01 5.459534533375e-01 5.417905606388e-01 5.373118666491e-01 5.325426547187e-01 5.274739153703e-01 5.220833394644e-01 5.163450571300e-01 5.101993790110e-01 5.103835390232e-01 5.175256081931e-01 5.317157524475e-01 5.529786613288e-01 5.759925003580e-01 5.980895986839e-01 6.189838955889e-01 6.384154279692e-01 6.561077781853e-01 6.717703852107e-01 6.851470622875e-01 6.960435644988e-01 7.043709603090e-01 7.101897342083e-01 7.137200118472e-01 7.153231784783e-01 7.154759153668e-01 7.146998543677e-01 7.134968850572e-01 7.122627328148e-01 7.112470744488e-01 7.105545749210e-01 7.101646831697e-01 7.099885414025e-01 7.099400446266e-01 7.099869691923e-01 7.101639467234e-01 7.105542400334e-01 7.112471873832e-01 7.122634539852e-01 7.134979152613e-01 7.147021265161e-01 7.154770727607e-01 7.153227637118e-01 7.137186838035e-01 7.101920780357e-01 7.043704549489e-01 6.960434767924e-01 6.851479084057e-01 6.717724520678e-01 6.561063907698e-01 6.384146920954e-01 6.189828723950e-01 5.980908134282e-01 5.759900621023e-01 5.529768807417e-01 5.317179459803e-01 5.175266305518e-01 5.103827800592e-01 5.101998031889e-01 5.163454124078e-01 5.220834235239e-01 5.274726883239e-01 5.325443536549e-01 5.373133789249e-01 5.417894101929e-01 5.459517446906e-01 5.497546770251e-01 5.531358181468e-01 5.560356587408e-01 5.584096184026e-01 5.602484521699e-01 5.615796414672e-01 5.624787514908e-01 5.630352573825e-01 5.633484906127e-01 5.634754001072e-01 5.633985071334e-01 5.630203421286e-01 5.621565973531e-01 5.605678170524e-01 5.580133293952e-01 5.543155251165e-01 5.494333516636e-01 5.435090979996e-01 5.368910973263e-01 5.301068056187e-01 5.237858942596e-01 5.185454892157e-01 5.148442140347e-01 5.128443555517e-01 5.123416593593e-01 5.127797859776e-01 5.133352495865e-01 5.130602960045e-01 5.110420619713e-01 5.065198004145e-01 4.989789737625e-01 4.881789490404e-01 4.741426103112e-01 4.571107734514e-01 4.375218145025e-01 4.157565753518e-01 3.966095941660e-01 3.823387515311e-01 3.731897683007e-01 3.692131936801e-01
 3.775836740351e-01 3.817028430353e-01 3.912194865355e-01 4.060690472578e-01 4.260223022805e-01 4.486985378471e-01 4.691372669880e-01 4.869648623673e-01 5.017361203751e-01 5.131869254492e-01 5.212866833153e-01 5.262586448768e-01 5.286024503787e-01 5.290556546940e-01 5.285175922698e-01 5.279235054727e-01 5.280896694298e-01 5.295977259253e-01 5.326836637753e-01 5.372465602920e-01 5.429031407828e-01 5.491188389706e-01 5.553353577939e-01 5.610801405610e-01 5.660463115426e-01 5.701066786743e-01 5.732823039796e-01 5.757124002289e-01 5.775772411600e-01 5.790438036628e-01 5.802164077318e-01 5.811327683242e-01 5.817421199439e-01 5.819510087898e-01 5.816433789499e-01 5.807185598138e-01 5.791031651906e-01 5.767820066867e-01 5.737833926482e-01 5.701702872653e-01 5.660188879139e-01 5.614095687477e-01 5.564068083366e-01 5.510555325444e-01 5.453710006516e-01 5.393466729075e-01 5.329823998834e-01 5.262219919322e-01 5.260883963695e-01 5.332597939523e-01 5.478273579265e-01 5.698383362153e-01 5.937974979294e-01 6.168181128143e-01 6.386119395506e-01 6.588933563147e-01 6.773501960851e-01 6.936594483732e-01 7.075317302342e-01 7.187367960656e-01 7.271581102585e-01 7.328285019817e-01 7.359488193432e-01 7.368783536378e-01 7.361028294964e-01 7.341884680060e-01 7.316964495738e-01 7.291070456823e-01 7.267765587379e-01 7.249173698659e-01 7.236093142843e-01 7.228477859703e-01 7.225966562562e-01 7.228458581034e-01 7.236088810119e-01 7.249179296842e-01 7.267778238841e-01 7.291069538204e-01 7.316967219366e-01 7.341900407988e-01 7.361040886179e-01 7.368764293221e-01 7.359506138889e-01 7.328313241418e-01 7.271584349037e-01 7.187355087457e-01 7.075318890885e-01 6.936615102986e-01 6.773482496363e-01 6.588928819991e-01 6.386129784924e-01 6.168185974686e-01 5.937946108958e-01 5.698369316059e-01 5.478297087313e-01 5.332595631459e-01 5.260870581849e-01 5.262221063311e-01 5.329816506020e-01 5.393473142619e-01 5.453706222811e-01 5.510580122301e-01 5.564082139852e-01 5.614082152420e-01 5.660169595105e-01 5.701697449523e-01 5.737851478446e-01 5.767845277475e-01 5.791028027649e-01 5.807167675751e-01 5.816428603498e-01 5.819523502474e-01 5.817402934880e-01 5.811311487515e-01 5.802187283284e-01 5.790435056860e-01 5.775770347032e-01 5.757129382781e-01 5.732830899246e-01 5.701062882930e-01 5.660471576090e-01 5.610801040633e-01 5.553351205781e-01 5.491205456553e-01 5.429044787956e-01 5.372461750845e-01 5.326824591892e-01 5.295952963460e-01 5.280897962541e-01 5.279222591337e-01 5.285184368839e-01 5.290566057397e-01 5.286012429073e-01 5.262590685960e-01 5.212877912314e-01 5.131882743232e-01 5.017342327638e-01 4.869659157838e-01 4.691381044354e-01 4.486985853480e-01 4.260223395077e-01 4.060691860972e-01 3.912187605055e-01 3.817039734274e-01 3.775836740351e-01
 3.881348217643e-01 3.924175837542e-01 4.023498789030e-01 4.178626726731e-01 4.387441237811e-01 4.624735837865e-01 4.839017697736e-01 5.026667285806e-01 5.183156247515e-01 5.305749639777e-01 5.394038417110e-01 5.450118632905e-01 5.478829270171e-01 5.487424990413e-01 5.484646502754e-01 5.479707196505e-01 5.480706432681e-01 5.493494208834e-01 5.520823470583e-01 5.562174668782e-01 5.614435305410e-01 5.673055866108e-01 5.733174358668e-01 5.790669366305e-01 5.842883407189e-01 5.888645105962e-01 5.927988083590e-01 5.961874116897e-01 5.991472654072e-01 6.017668984810e-01 6.040769317309e-01 6.060461866228e-01 6.075714489393e-01 6.085229010735e-01 6.087650281048e-01 6.081956789652e-01 6.067491996946e-01 6.044215671501e-01 6.012574842734e-01 5.973357951474e-01 5.927556872234e-01 5.876111942626e-01 5.819845284245e-01 5.759344890936e-01 5.694952188614e-01 5.626740675879e-01 5.554929670013e-01 5.478763606430e-01 5.472565591703e-01 5.544081146879e-01 5.694262638954e-01 5.923871862400e-01 6.175244488259e-01 6.417063687415e-01 6.646452354731e-01 6.860380194340e-01 7.055435207321e-01 7.228200779205e-01 7.375411972248e-01 7.494511332065e-01 7.584009161210e-01 7.643905091144e-01 7.675920442989e-01 7.683496121356e-01 7.671460948178e-01 7.645665765440e-01 7.612166868394e-01 7.576468944480e-01 7.543064363142e-01 7.515122795903e-01 7.494489955233e-01 7.481945276311e-01 7.477730468801e-01 7.481939054672e-01 7.494482351254e-01 7.515141834780e-01 7.543073982960e-01 7.576462173358e-01 7.612167312370e-01 7.645667795765e-01 7.671464717673e-01 7.683474546663e-01 7.675946594995e-01 7.643918248245e-01 7.584010480376e-01 7.494497204494e-01 7.375408211070e-01 7.228198933085e-01 7.055416762070e-01 6.860368601157e-01 6.646471642435e-01 6.417073031087e-01 6.175237232091e-01 5.923877305822e-01 5.694283876582e-01 5.544064931108e-01 5.472549453330e-01 5.478774865178e-01 5.554927821752e-01 5.626745519877e-01 5.694957120455e-01 5.759363084803e-01 5.819847929848e-01 5.876107013207e-01 5.927544890814e-01 5.973363312566e-01 6.012567393057e-01 6.044213965355e-01 6.067480480758e-01 6.081932787263e-01 6.087641777024e-01 6.085232163298e-01 6.075703040708e-01 6.060456323640e-01 6.040785543854e-01 6.017660504106e-01 5.991462521711e-01 5.961880580103e-01 5.927992552134e-01 5.888633328305e-01 5.842887170852e-01 5.790672447243e-01 5.733165217518e-01 5.673066353584e-01 5.614452726140e-01 5.562178991776e-01 5.520819530834e-01 5.493497586638e-01 5.480696103313e-01 5.479695489070e-01 5.484660258345e-01 5.487430455326e-01 5.478830812606e-01 5.450106968524e-01 5.394036906587e-01 5.305759042308e-01 5.183133319486e-01 5.026672637162e-01 4.839017047256e-01 4.624753305403e-01 4.387438526989e-01 4.178620823542e-01 4.023491258665e-01 3.924197339983e-01 3.881348217643e-01
 4.007226214656e-01 4.051892659220e-01 4.155821401478e-01 4.318339267426e-01 4.537597707924e-01 4.786751304401e-01 5.012207816474e-01 5.210580077619e-01 5.377292809266e-01 5.509570862889e-01 5.606849772404e-01 5.671105198951e-01 5.707038445421e-01 5.721703057764e-01 5.723590651582e-01 5.721700279249e-01 5.724044094222e-01 5.736511605693e-01 5.762180724504e-01 5.801065741192e-01 5.850766250165e-01 5.907520971901e-01 5.967225958727e-01 6.026360720171e-01 6.082627896871e-01 6.134889715211e-01 6.183004104639e-01 6.227400515999e-01 6.268615146670e-01 6.306751055247e-01 6.341396236876e-01 6.371577550722e-01 6.395802295472e-01 6.412486323618e-01 6.420136556176e-01 6.417706761750e-01 6.404663175641e-01 6.381063914362e-01 6.347489887507e-01 6.304884395527e-01 6.254369519420e-01 6.197002888178e-01 6.133755939127e-01 6.065318604581e-01 5.992142930180e-01 5.914466214033e-01 5.832695747793e-01 5.745702407800e-01 5.733038282252e-01 5.803751963778e-01 5.958944719389e-01 6.199630307405e-01 6.464501171932e-01 6.719771898782e-01 6.962571094028e-01 7.189751828375e-01 7.397729440708e-01 7.582903532529e-01 7.741711648397e-01 7.871336189288e-01 7.969896883879e-01 8.037035469754e-01 8.074096157823e-01 8.084240303544e-01 8.072168623886e-01 8.043729464368e-01 8.005292623820e-01 7.962969248991e-01 7.922079193245e-01 7.886793470453e-01 7.859984675362e-01 7.843322065881e-01 7.837679246954e-01 7.843330213057e-01 7.859985573915e-01 7.886808597400e-01 7.922086678694e-01 7.962966779476e-01 8.005296055276e-01 8.043731809240e-01 8.072165503204e-01 8.084230632096e-01 8.074112997512e-01 8.037038071892e-01 7.969889713291e-01 7.871336801006e-01 7.741725177666e-01 7.582902248869e-01 7.397718914982e-01 7.189743544164e-01 6.962585845359e-01 6.719777523797e-01 6.464505967650e-01 6.199649642162e-01 5.958960951036e-01 5.803734352810e-01 5.733018622577e-01 5.745710549864e-01 5.832700176423e-01 5.914480154749e-01 5.992151002537e-01 6.065308718220e-01 6.133744126633e-01 6.197017526134e-01 6.254375258426e-01 6.304886043770e-01 6.347476866520e-01 6.381059569020e-01 6.404670796204e-01 6.417699555952e-01 6.420127364749e-01 6.412483063633e-01 6.395796127585e-01 6.371564618104e-01 6.341402157715e-01 6.306736678903e-01 6.268609653072e-01 6.227413889052e-01 6.182992955538e-01 6.134878324708e-01 6.082619231620e-01 6.026366433237e-01 5.967209652012e-01 5.907529339603e-01 5.850780924249e-01 5.801067715682e-01 5.762190851176e-01 5.736544994995e-01 5.724032968768e-01 5.721684869555e-01 5.723600168230e-01 5.721713913787e-01 5.707045504074e-01 5.671103693629e-01 5.606850401900e-01 5.509580063101e-01 5.377298689751e-01 5.210589224928e-01 5.012202591061e-01 4.786766658211e-01 4.537592807244e-01 4.318340841642e-01 4.155815537223e-01 4.051916938335e-01 4.007226214656e-01
 4.151210291959e-01 4.197887136738e-01 4.306800515827e-01 4.477361895776e-01 4.708011277184e-01 4.970135117997e-01 5.207852332485e-01 5.418091933264e-01 5.596301044438e-01 5.739623299048e-01 5.847318863094e-01 5.921264099598e-01 5.965955021106e-01 5.988178759824e-01 5.996166907521e-01 5.998660392732e-01 6.003555956509e-01 6.016865461792e-01 6.041940567978e-01 6.079399828729e-01 6.127631727508e-01 6.183666804925e-01 6.244165775260e-01 6.306175524927e-01 6.367698243857e-01 6.427560240192e-01 6.485372033042e-01 6.540981488638e-01 6.594229916891e-01 6.644481652504e-01 6.690663980719e-01 6.731176810116e-01 6.764185135879e-01 6.787866202972e-01 6.800649831814e-01 6.801493292828e-01 6.789944664618e-01 6.766165565008e-01 6.730827501100e-01 6.684955054280e-01 6.629742163904e-01 6.566301453435e-01 6.495700628809e-01 6.418696592818e-01 6.335815212980e-01 6.247443011760e-01 6.154154187075e-01 6.054356638229e-01 6.033811952186e-01 6.103114290936e-01 6.263535482661e-01 6.516346445617e-01 6.795781973270e-01 7.065670463119e-01 7.323134930117e-01 7.565032723521e-01 7.787685711310e-01 7.987244888544e-01 8.159946160193e-01 8.302644311637e-01 8.413082168082e-01 8.490457606866e-01 8.535695596770e-01 8.551618348743e-01 8.542642130313e-01 8.514599785157e-01 8.474013302124e-01 8.427515430446e-01 8.381216655408e-01 8.340192813036e-01 8.308331933843e-01 8.288241055368e-01 8.281379018062e-01 8.288244297098e-01 8.308344220383e-01 8.340194662214e-01 8.381218112332e-01 8.427524371169e-01 8.474026961767e-01 8.514600129140e-01 8.542650431196e-01 8.551622410185e-01 8.535707809065e-01 8.490455855320e-01 8.413066231084e-01 8.302659111101e-01 8.159979630246e-01 7.987253157222e-01 7.787667847331e-01 7.565038488506e-01 7.323152652785e-01 7.065650035682e-01 6.795778203141e-01 6.516371684114e-01 6.263546894387e-01 6.103108878654e-01 6.033805968167e-01 6.054357251850e-01 6.154161953447e-01 6.247463759231e-01 6.335821180370e-01 6.418666851536e-01 6.495680002800e-01 6.566324411216e-01 6.629757641383e-01 6.684950594590e-01 6.730813610566e-01 6.766176125156e-01 6.789968314080e-01 6.801494319118e-01 6.800652811867e-01 6.787872513941e-01 6.764186438069e-01 6.731164363306e-01 6.690651351273e-01 6.644481771900e-01 6.594226059548e-01 6.540991099907e-01 6.485364416862e-01 6.427559185783e-01 6.367695133031e-01 6.306190239087e-01 6.244152223846e-01 6.183672971386e-01 6.127638769565e-01 6.079395490227e-01 6.041936300319e-01 6.016876257359e-01 6.003553226845e-01 5.998646601354e-01 5.996167690563e-01 5.988204349751e-01 5.965959692204e-01 5.921265505570e-01 5.847320286089e-01 5.739623874733e-01 5.596320362391e-01 5.418102489838e-01 5.207843659853e-01 4.970127685578e-01 4.708014547636e-01 4.477368813835e-01 4.306796434577e-01 4.197899716369e-01 4.151210291959e-01
 4.310223889449e-01 4.359038071803e-01 4.473227620454e-01 4.652303613114e-01 4.895027477071e-01 5.170927509918e-01 5.421713725740e-01 5.644669968330e-01 5.835290458914e-01 5.990614234942e-01 6.109774330277e-01 6.194496938655e-01 6.249008092949e-01 6.279823496313e-01 6.294839720476e-01 6.302562003102e-01 6.310780861734e-01 6.325626009825e-01 6.350812944700e-01 6.387624056279e-01 6.435231281883e-01 6.491493772297e-01 6.553812192308e-01 6.619720434925e-01 6.687446552131e-01 6.755739238084e-01 6.823809689432e-01 6.890920295283e-01 6.956213171400e-01 7.018336665406e-01 7.075632041819e-01 7.125989136000e-01 7.167323512920e-01 7.197633654094e-01 7.215346024885e-01 7.219440810864e-01 7.209532905203e-01 7.185854681015e-01 7.149109173835e-01 7.100302719601e-01 7.040686687616e-01 6.971328503962e-01 6.893297683713e-01 6.807401754814e-01 6.714227578449e-01 6.614225779431e-01 6.508178158319e-01 6.394026880408e-01 6.364502483627e-01 6.431800404643e-01 6.597409198133e-01 6.862848331868e-01 7.157245501132e-01 7.442190134846e-01 7.714879098102e-01 7.972187636650e-01 8.210383887129e-01 8.425440403531e-01 8.613367152056e-01 8.770677903540e-01 8.894758841874e-01 8.984329975879e-01 9.039869716842e-01 9.063818519072e-01 9.060258106171e-01 9.034944345699e-01 8.994479317036e-01 8.945921200264e-01 8.896082979082e-01 8.850866334386e-01 8.815109283751e-01 8.792284887660e-01 8.784433582998e-01 8.792288056062e-01 8.815115949562e-01 8.850852703257e-01 8.896071826483e-01 8.945939922595e-01 8.994498804308e-01 9.034927458156e-01 9.060269975183e-01 9.063822625341e-01 9.039870076280e-01 8.984311349876e-01 8.894737121313e-01 8.770687600599e-01 8.613395467260e-01 8.425444388111e-01 8.210365277504e-01 7.972192749380e-01 7.714897737956e-01 7.442161289968e-01 7.157230453876e-01 6.862870146595e-01 6.597424053121e-01 6.431816102651e-01 6.364503208739e-01 6.394022607154e-01 6.508182608313e-01 6.614239489760e-01 6.714223136688e-01 6.807389505976e-01 6.893292314876e-01 6.971343726727e-01 7.040690892135e-01 7.100299154817e-01 7.149085350168e-01 7.185859221483e-01 7.209542228120e-01 7.219441335701e-01 7.215355157811e-01 7.197643576989e-01 7.167318092601e-01 7.125993011546e-01 7.075607494715e-01 7.018349483794e-01 6.956209073751e-01 6.890933321920e-01 6.823802728975e-01 6.755730507074e-01 6.687464206051e-01 6.619742415453e-01 6.553806530605e-01 6.491501891729e-01 6.435240593070e-01 6.387620650623e-01 6.350805087149e-01 6.325617961970e-01 6.310778128274e-01 6.302560815427e-01 6.294843257222e-01 6.279837073004e-01 6.249015321532e-01 6.194493774769e-01 6.109773568962e-01 5.990602276618e-01 5.835295908110e-01 5.644680326000e-01 5.421698827699e-01 5.170910137405e-01 4.895041341144e-01 4.652302093495e-01 4.473221121585e-01 4.359038397966e-01 4.310223889449e-01
 4.480425030170e-01 4.531443946947e-01 4.651068539307e-01 4.838909593293e-01 5.094071718369e-01 5.384217285543e-01 5.648547657108e-01 5.884730277326e-01 6.088270342080e-01 6.256153354473e-01 6.387434222088e-01 6.483627659217e-01 6.548708759804e-01 6.588882715857e-01 6.611718513653e-01 6.625476881905e-01 6.637873843198e-01 6.655180956162e-01 6.681494762847e-01 6.718767538316e-01 6.766931456768e-01 6.824635939048e-01 6.889924556080e-01 6.960774812359e-01 7.035491797845e-01 7.112673598939e-01 7.191079156435e-01 7.269365924836e-01 7.346016329463e-01 7.419042583092e-01 7.486284357727e-01 7.545300954854e-01 7.593823230729e-01 7.629796986161e-01 7.651711742535e-01 7.658554373437e-01 7.650072103450e-01 7.626507935775e-01 7.588530386016e-01 7.537071587433e-01 7.473324114489e-01 7.398276235053e-01 7.312894905312e-01 7.217969514880e-01 7.114148270692e-01 7.001904948913e-01 6.882206453407e-01 6.752676603051e-01 6.713457014548e-01 6.778243803141e-01 6.948764080875e-01 7.226819115053e-01 7.535943452967e-01 7.835721904272e-01 8.123490334880e-01 8.396138560596e-01 8.649936807190e-01 8.880745721636e-01 9.084338645298e-01 9.256957190160e-01 9.395582378527e-01 9.498540280541e-01 9.565868882699e-01 9.599551431310e-01 9.603398423416e-01 9.582965305158e-01 9.544931480323e-01 9.496627775605e-01 9.445409619260e-01 9.397932469409e-01 9.359790413797e-01 9.335173092028e-01 9.326688171397e-01 9.335194844999e-01 9.359786116599e-01 9.397924927065e-01 9.445404785973e-01 9.496647540695e-01 9.544944608421e-01 9.582944514737e-01 9.603389734746e-01 9.599555706261e-01 9.565869404982e-01 9.498530425361e-01 9.395577105015e-01 9.256963884404e-01 9.084359811635e-01 8.880732526011e-01 8.649929587904e-01 8.396151019708e-01 8.123513224484e-01 7.835712334467e-01 7.535934567553e-01 7.226823479516e-01 6.948781216421e-01 6.778258215101e-01 6.713455155868e-01 6.752670712791e-01 6.882207562478e-01 7.001912757237e-01 7.114148304146e-01 7.217989772179e-01 7.312903550235e-01 7.398274056630e-01 7.473318330632e-01 7.537066188079e-01 7.588497725144e-01 7.626505453387e-01 7.650079547413e-01 7.658561748231e-01 7.651692894298e-01 7.629800782060e-01 7.593806917679e-01 7.545305155553e-01 7.486272408051e-01 7.419057349685e-01 7.346013972279e-01 7.269380391583e-01 7.191067219036e-01 7.112672229135e-01 7.035496988867e-01 6.960780964893e-01 6.889924914571e-01 6.824636185644e-01 6.766955381682e-01 6.718778970750e-01 6.681491576740e-01 6.655182195203e-01 6.637882983219e-01 6.625481930505e-01 6.611725857217e-01 6.588873453218e-01 6.548717589066e-01 6.483622657133e-01 6.387434151939e-01 6.256148110008e-01 6.088271618440e-01 5.884740303396e-01 5.648536517268e-01 5.384215879096e-01 5.094090552330e-01 4.838895897533e-01 4.651056749791e-01 4.531434016713e-01 4.480425030170e-01
 4.657272998395e-01 4.710520747313e-01 4.835588107048e-01 5.032214608988e-01 5.299803106297e-01 5.604323485874e-01 5.882369637124e-01 6.131947243137e-01 6.348566512206e-01 6.529229168964e-01 6.672949444818e-01 6.781041946827e-01 6.857298199155e-01 6.907575179145e-01 6.939207591516e-01 6.960205463332e-01 6.978180011351e-01 6.999577319902e-01 7.028826778838e-01 7.068467004744e-01 7.119087959567e-01 7.179999778138e-01 7.249762819081e-01 7.326690088186e-01 7.409024412785e-01 7.495140180619e-01 7.583348258867e-01 7.671719878388e-01 7.758149350255e-01 7.840168645379e-01 7.915250634342e-01 7.980771623530e-01 8.034414219935e-01 8.074211142038e-01 8.098762365258e-01 8.107133738806e-01 8.099200391663e-01 8.075169385640e-01 8.035645090794e-01 7.981466813658e-01 7.913610267540e-01 7.832962603642e-01 7.740302823118e-01 7.636326628062e-01 7.521675398558e-01 7.396868113355e-01 7.262992024720e-01 7.117590447146e-01 7.068368109524e-01 7.130262837794e-01 7.305217516305e-01 7.595384021730e-01 7.918481254746e-01 8.232319668968e-01 8.534389891012e-01 8.821676640893e-01 9.090497751156e-01 9.336614288877e-01 9.555670620617e-01 9.743667431466e-01 9.897219508214e-01 1.001431361667e+00 1.009457987778e+00 1.013959697826e+00 1.015288565005e+00 1.013974429624e+00 1.010685942563e+00 1.006167929750e+00 1.001189213825e+00 9.964684775718e-01 9.926187018703e-01 9.901088381016e-01 9.892423132218e-01 9.901124739377e-01 9.926183208735e-01 9.964685575384e-01 1.001189584027e+00 1.006170724375e+00 1.010686874060e+00 1.013973688043e+00 1.015287480191e+00 1.013961775802e+00 1.009458626445e+00 1.001432780914e+00 9.897238270451e-01 9.743678013200e-01 9.555694897482e-01 9.336607697365e-01 9.090493052417e-01 8.821693826134e-01 8.534406979192e-01 8.232310505920e-01 7.918480887538e-01 7.595376918088e-01 7.305227765527e-01 7.130261823629e-01 7.068365542518e-01 7.117594576210e-01 7.262986940332e-01 7.396872675909e-01 7.521680684320e-01 7.636345831103e-01 7.740307806571e-01 7.832943532894e-01 7.913610711787e-01 7.981466604311e-01 8.035630103522e-01 8.075169984340e-01 8.099208832452e-01 8.107148594101e-01 8.098724247421e-01 8.074209734798e-01 8.034407928205e-01 7.980769644866e-01 7.915245359611e-01 7.840168904086e-01 7.758144676932e-01 7.671730307001e-01 7.583342219713e-01 7.495163885303e-01 7.409012948587e-01 7.326677886928e-01 7.249773180198e-01 7.179988506692e-01 7.119099089390e-01 7.068474598935e-01 7.028826765346e-01 6.999590547693e-01 6.978203508874e-01 6.960194716421e-01 6.939205009840e-01 6.907568061004e-01 6.857299102693e-01 6.781036810152e-01 6.672948401107e-01 6.529231288324e-01 6.348564685140e-01 6.131952233338e-01 5.882362842093e-01 5.604322489065e-01 5.299820756129e-01 5.032206894499e-01 4.835577950863e-01 4.710508891619e-01 4.657272998395e-01
 4.835811755258e-01 4.891257740267e-01 5.021637677192e-01 5.226798238218e-01 5.506392970961e-01 5.825061376434e-01 6.116723073890e-01 6.379555180259e-01 6.609140743817e-01 6.802541825036e-01 6.958784357953e-01 7.079064681011e-01 7.167036185589e-01 7.228311495084e-01 7.270011859200e-01 7.299950375030e-01 7.325589824974e-01 7.353480919626e-01 7.388336276067e-01 7.433067184786e-01 7.488743151965e-01 7.555174050661e-01 7.631229405765e-01 7.715351212604e-01 7.805704998614e-01 7.900355778864e-01 7.997159420646e-01 8.093738483460e-01 8.187526345849e-01 8.275728993409e-01 8.355646855545e-01 8.424635828286e-01 8.480485107181e-01 8.521419016610e-01 8.546233621978e-01 8.554185194223e-01 8.545200739591e-01 8.519485913889e-01 8.477555719188e-01 8.420092314430e-01 8.347822426743e-01 8.261428058442e-01 8.161448150456e-01 8.048457192688e-01 7.922964428427e-01 7.785520531415e-01 7.637350540227e-01 7.476113634857e-01 7.416970105558e-01 7.475687824982e-01 7.654454027717e-01 7.955761487653e-01 8.291641092680e-01 8.618297777222e-01 8.933455465789e-01 9.234235975793e-01 9.517038784686e-01 9.777607112228e-01 1.001153596875e+00 1.021458861944e+00 1.038317127239e+00 1.051495578273e+00 1.060920824939e+00 1.066722446759e+00 1.069215595739e+00 1.068907242222e+00 1.066448583674e+00 1.062581769001e+00 1.058083606646e+00 1.053694200027e+00 1.050053067417e+00 1.047655137528e+00 1.046821881632e+00 1.047657169303e+00 1.050052596985e+00 1.053694150641e+00 1.058084100097e+00 1.062584469817e+00 1.066449545627e+00 1.068906340001e+00 1.069214939552e+00 1.066724137967e+00 1.060921227137e+00 1.051496384656e+00 1.038318618963e+00 1.021460391472e+00 1.001154971556e+00 9.777609403984e-01 9.517027917902e-01 9.234238965330e-01 8.933454852475e-01 8.618283247107e-01 8.291637034307e-01 7.955756574282e-01 7.654456224315e-01 7.475683503323e-01 7.416969197349e-01 7.476119806414e-01 7.637344685816e-01 7.785521920392e-01 7.922951681987e-01 8.048455311729e-01 8.161453214797e-01 8.261406687188e-01 8.347832421207e-01 8.420103955251e-01 8.477555480654e-01 8.519483860916e-01 8.545205150488e-01 8.554202645755e-01 8.546219394460e-01 8.521425253129e-01 8.480494557129e-01 8.424641356687e-01 8.355638920583e-01 8.275726465081e-01 8.187514337629e-01 8.093734891044e-01 7.997171112812e-01 7.900377900412e-01 7.805705635294e-01 7.715345107467e-01 7.631237511479e-01 7.555164858874e-01 7.488748131804e-01 7.433054091544e-01 7.388331622356e-01 7.353496375452e-01 7.325600685843e-01 7.299931890783e-01 7.270009130543e-01 7.228324443819e-01 7.167037729956e-01 7.079054091338e-01 6.958771765028e-01 6.802539108608e-01 6.609135054414e-01 6.379558271883e-01 6.116711448267e-01 5.825048517538e-01 5.506404443591e-01 5.226799404711e-01 5.021625160960e-01 4.891251092770e-01 4.835811755258e-01
 5.011122220432e-01 5.068658694690e-01 5.204038913045e-01 5.417222485300e-01 5.707993025926e-01 6.040250359942e-01 6.345126432354e-01 6.620813396025e-01 6.863000381456e-01 7.068853272100e-01 7.237471813976e-01 7.370110095160e-01 7.470292078350e-01 7.543532505523e-01 7.596737755419e-01 7.637576246172e-01 7.673381283820e-01 7.710644375985e-01 7.754232248500e-01 7.807191776667e-01 7.870865025188e-01 7.945283777711e-01 8.029433695407e-01 8.121710223997e-01 8.220133011766e-01 8.322432009193e-01 8.426097010151e-01 8.528428660661e-01 8.626558134194e-01 8.717578438367e-01 8.798790838114e-01 8.867713943005e-01 8.922373480828e-01 8.961286309878e-01 8.983520355579e-01 8.988584164281e-01 8.976478644742e-01 8.947432623469e-01 8.901839164390e-01 8.840177550201e-01 8.762919646874e-01 8.670457921741e-01 8.563058102951e-01 8.441099763505e-01 8.304945284464e-01 8.155089801786e-01 7.992899020545e-01 7.816416060416e-01 7.747789249552e-01 7.803167580061e-01 7.984989341043e-01 8.296072126885e-01 8.643165627812e-01 8.981075573732e-01 9.307798654046e-01 9.620639328548e-01 9.916134314766e-01 1.019008270898e+00 1.043805580917e+00 1.065567663626e+00 1.083920771701e+00 1.098611107882e+00 1.109536446858e+00 1.116798732788e+00 1.120679142239e+00 1.121658244506e+00 1.120354422317e+00 1.117491591429e+00 1.113824907792e+00 1.110084262580e+00 1.106906215997e+00 1.104787572790e+00 1.104044330029e+00 1.104786635349e+00 1.106905409430e+00 1.110083680527e+00 1.113825287063e+00 1.117492690878e+00 1.120355425755e+00 1.121656849088e+00 1.120679599542e+00 1.116799621387e+00 1.109536079174e+00 1.098609210227e+00 1.083921175837e+00 1.065568931783e+00 1.043804894472e+00 1.019007378493e+00 9.916130902239e-01 9.620637278026e-01 9.307787180867e-01 8.981063421980e-01 8.643163589327e-01 8.296068342159e-01 7.984982450635e-01 7.803167940464e-01 7.747798850004e-01 7.816419332049e-01 7.992910483954e-01 8.155097386702e-01 8.304926831395e-01 8.441099159230e-01 8.563060484883e-01 8.670448105218e-01 8.762932323479e-01 8.840189182627e-01 8.901837604460e-01 8.947420134500e-01 8.976477489294e-01 8.988598008560e-01 8.983518026078e-01 8.961291700185e-01 8.922379624452e-01 8.867718383277e-01 8.798774685032e-01 8.717586664749e-01 8.626545047576e-01 8.528399299705e-01 8.426110278861e-01 8.322434251319e-01 8.220136447739e-01 8.121701087709e-01 8.029445630224e-01 7.945287486204e-01 7.870873712153e-01 7.807179008447e-01 7.754221181806e-01 7.710653643744e-01 7.673376680050e-01 7.637576495540e-01 7.596734903119e-01 7.543539651359e-01 7.470293615779e-01 7.370094009207e-01 7.237474013673e-01 7.068857103461e-01 6.862996265768e-01 6.620814406879e-01 6.345117652176e-01 6.040233455395e-01 5.707988943198e-01 5.417215473854e-01 5.204037160022e-01 5.068666543233e-01 5.011122220432e-01
 5.178840561840e-01 5.238308871105e-01 5.378178685625e-01 5.598580818198e-01 5.899317038037e-01 6.244259389150e-01 6.561633657564e-01 6.849502073028e-01 7.103629766441e-01 7.321387602508e-01 7.501995156857e-01 7.646899287668e-01 7.759571225639e-01 7.845502215901e-01 7.911503543402e-01 7.965057302830e-01 8.013362524740e-01 8.062735033402e-01 8.117987915446e-01 8.182096650960e-01 8.256429356926e-01 8.340946985630e-01 8.434584224956e-01 8.535558967422e-01 8.641667299531e-01 8.750346125849e-01 8.858826801158e-01 8.964214534692e-01 9.063528644141e-01 9.153950186351e-01 9.232909038284e-01 9.298268626273e-01 9.348390812570e-01 9.382173322229e-01 9.399004765807e-01 9.398690040364e-01 9.381362607478e-01 9.347252507572e-01 9.296652839745e-01 9.229843016921e-01 9.146960340123e-01 9.048103929985e-01 8.933264481509e-01 8.802541628245e-01 8.656134862437e-01 8.494445830784e-01 8.318925848465e-01 8.128303523412e-01 8.050975863061e-01 8.102966778532e-01 8.287006401169e-01 8.606180526175e-01 8.962640055452e-01 9.310008952967e-01 9.646590173584e-01 9.969938498654e-01 1.027672419575e+00 1.056285290754e+00 1.082391243722e+00 1.105549458450e+00 1.125372351108e+00 1.141596888420e+00 1.154098996128e+00 1.162949390133e+00 1.168405755774e+00 1.170911522525e+00 1.171045107647e+00 1.169489898480e+00 1.166960048896e+00 1.164146486224e+00 1.161654219698e+00 1.159959417708e+00 1.159360087929e+00 1.159958725792e+00 1.161655035498e+00 1.164144874213e+00 1.166959633627e+00 1.169490240949e+00 1.171045316237e+00 1.170910312753e+00 1.168406931760e+00 1.162950853452e+00 1.154096936265e+00 1.141594290865e+00 1.125374358045e+00 1.105549721735e+00 1.082390658463e+00 1.056284640131e+00 1.027672801750e+00 9.969939756957e-01 9.646585999767e-01 9.309991053460e-01 8.962654532018e-01 8.606185904188e-01 8.286988919722e-01 8.102968880683e-01 8.050987425974e-01 8.128299640119e-01 8.318938087231e-01 8.494465128530e-01 8.656128818567e-01 8.802540840782e-01 8.933264639622e-01 9.048113444329e-01 9.146963400154e-01 9.229828405465e-01 9.296652129907e-01 9.347240754643e-01 9.381349911247e-01 9.398700281082e-01 9.398999784713e-01 9.382171942365e-01 9.348385232737e-01 9.298269403238e-01 9.232905070578e-01 9.153952810352e-01 9.063529961280e-01 8.964192686685e-01 8.858832603019e-01 8.750335018716e-01 8.641662466024e-01 8.535552329624e-01 8.434601736642e-01 8.340949886510e-01 8.256439059872e-01 8.182101388155e-01 8.117976748725e-01 8.062751139277e-01 8.013366346429e-01 7.965061415065e-01 7.911498381448e-01 7.845505578526e-01 7.759561439710e-01 7.646875801201e-01 7.502019789807e-01 7.321392709777e-01 7.103627354632e-01 6.849497491521e-01 6.561641195345e-01 6.244248820509e-01 5.899308927513e-01 5.598569759631e-01 5.378193715801e-01 5.238321033533e-01 5.178840561840e-01
 5.335674066987e-01 5.396836747919e-01 5.540534968650e-01 5.767054037543e-01 6.076202942671e-01 6.432566261699e-01 6.761363544808e-01 7.060356836004e-01 7.325398772153e-01 7.554142610672e-01 7.746003986537e-01 7.902623240132e-01 8.027598122199e-01 8.126417985560e-01 8.205904732255e-01 8.273346129208e-01 8.335748263231e-01 8.399184847316e-01 8.468207116487e-01 8.545538739108e-01 8.632316866830e-01 8.728257261370e-01 8.832073062382e-01 8.941670776125e-01 9.054648133961e-01 9.168221834401e-01 9.279420402238e-01 9.385309913756e-01 9.482961658732e-01 9.569779415056e-01 9.643482296695e-01 9.702342009323e-01 9.745140254461e-01 9.771234750140e-01 9.780378023952e-01 9.772681166610e-01 9.748421347983e-01 9.707872759168e-01 9.651220781995e-01 9.578529252787e-01 9.489636688102e-01 9.384324460111e-01 9.262260535046e-01 9.123302391775e-01 8.967387048318e-01 8.794854716403e-01 8.607161125799e-01 8.403962766649e-01 8.319006735271e-01 8.367715568948e-01 8.553085350020e-01 8.878453589546e-01 9.242257822855e-01 9.597177347155e-01 9.941851072480e-01 1.027408669165e+00 1.059071163564e+00 1.088776276227e+00 1.116084214547e+00 1.140556491752e+00 1.161800985752e+00 1.179542172733e+00 1.193641547246e+00 1.204145274526e+00 1.211285504677e+00 1.215464696912e+00 1.217219111962e+00 1.217170577823e+00 1.215981604533e+00 1.214284210429e+00 1.212632964905e+00 1.211460135607e+00 1.211039248296e+00 1.211459963944e+00 1.212634224260e+00 1.214283397404e+00 1.215981250363e+00 1.217170593392e+00 1.217217939987e+00 1.215464208286e+00 1.211285690655e+00 1.204147526803e+00 1.193639166177e+00 1.179539781953e+00 1.161803300887e+00 1.140557067738e+00 1.116084532401e+00 1.088776216764e+00 1.059071825977e+00 1.027409384276e+00 9.941859365538e-01 9.597153318389e-01 9.242280093135e-01 8.878466936450e-01 8.553069201158e-01 8.367704929157e-01 8.319011077500e-01 8.403958675952e-01 8.607165657519e-01 8.794872174514e-01 8.967386958738e-01 9.123290567124e-01 9.262272932533e-01 9.384338124508e-01 9.489637150604e-01 9.578511161012e-01 9.651223319636e-01 9.707873940669e-01 9.748414191779e-01 9.772686577129e-01 9.780381846032e-01 9.771238550257e-01 9.745141314279e-01 9.702331576466e-01 9.643485298353e-01 9.569784438276e-01 9.482975475374e-01 9.385296815472e-01 9.279426086383e-01 9.168218638180e-01 9.054650142743e-01 8.941676454985e-01 8.832066890761e-01 8.728255424252e-01 8.632321161207e-01 8.545545895586e-01 8.468194740496e-01 8.399206852577e-01 8.335761009469e-01 8.273325171611e-01 8.205899642152e-01 8.126430814023e-01 8.027580365781e-01 7.902600204303e-01 7.746022706062e-01 7.554145608310e-01 7.325400271136e-01 7.060349177836e-01 6.761384114826e-01 6.432556174100e-01 6.076198298358e-01 5.767039928434e-01 5.540552128083e-01 5.396841466828e-01 5.335674066987e-01
 5.479721966339e-01 5.542275666001e-01 5.688984457021e-01 5.920245732652e-01 6.235953481276e-01 6.602090260178e-01 6.940813648499e-01 7.249384585983e-01 7.523857358194e-01 7.762150499781e-01 7.963970447705e-01 8.131148831852e-01 8.267529346558e-01 8.378672476234e-01 8.471388799295e-01 8.552855212809e-01 8.629827214932e-01 8.708049812220e-01 8.791687423480e-01 8.883065060624e-01 8.982914371495e-01 9.090584379625e-01 9.204419855017e-01 9.322019764192e-01 9.440746080108e-01 9.557653352081e-01 9.669682911545e-01 9.773969355245e-01 9.867747691791e-01 9.948710811521e-01 1.001501201656e+00 1.006534375632e+00 1.009897121093e+00 1.011572628262e+00 1.011576064754e+00 1.009948554795e+00 1.006732747243e+00 1.001961376800e+00 9.956433187759e-01 9.877642068559e-01 9.782834608175e-01 9.671457249841e-01 9.542827826109e-01 9.396577764458e-01 9.232369253623e-01 9.050455888965e-01 8.852248195195e-01 8.638477303618e-01 8.547208667787e-01 8.592893770908e-01 8.778722557098e-01 9.108316464680e-01 9.477390966792e-01 9.837928382315e-01 1.018891398071e+00 1.052837550987e+00 1.085334341011e+00 1.115995748824e+00 1.144383548839e+00 1.170061830949e+00 1.192636143533e+00 1.211817958243e+00 1.227461095190e+00 1.239591557721e+00 1.248410652410e+00 1.254283638904e+00 1.257701666286e+00 1.259221454583e+00 1.259443112008e+00 1.258931645874e+00 1.258180712114e+00 1.257569341101e+00 1.257339541229e+00 1.257569236016e+00 1.258180856262e+00 1.258931648860e+00 1.259442868115e+00 1.259221175117e+00 1.257700989394e+00 1.254284626081e+00 1.248411170659e+00 1.239593300879e+00 1.227460051617e+00 1.211816733074e+00 1.192636976994e+00 1.170062506941e+00 1.144382655835e+00 1.115994507583e+00 1.085335442377e+00 1.052838424567e+00 1.018891633648e+00 9.837915477080e-01 9.477409398885e-01 9.108321508210e-01 8.778713486013e-01 8.592868421693e-01 8.547209955083e-01 8.638481901010e-01 8.852255272962e-01 9.050461249115e-01 9.232380051621e-01 9.396560913427e-01 9.542836874585e-01 9.671454817303e-01 9.782847081785e-01 9.877644909526e-01 9.956441003258e-01 1.001962436015e+00 1.006732933931e+00 1.009948514212e+00 1.011577209065e+00 1.011573036266e+00 1.009897918239e+00 1.006532892199e+00 1.001500134922e+00 9.948726332647e-01 9.867749140659e-01 9.773944112934e-01 9.669699165438e-01 9.557658150599e-01 9.440752400690e-01 9.322032245634e-01 9.204406352697e-01 9.090580958077e-01 8.982904788024e-01 8.883059989341e-01 8.791666688798e-01 8.708058980266e-01 8.629826354924e-01 8.552823278886e-01 8.471388149485e-01 8.378684652130e-01 8.267522335862e-01 8.131134242849e-01 7.963971020783e-01 7.762163069563e-01 7.523856098916e-01 7.249374252320e-01 6.940824612944e-01 6.602085175118e-01 6.235956525674e-01 5.920234773632e-01 5.688990202372e-01 5.542274385995e-01 5.479721966339e-01
 5.610545253095e-01 5.674150271531e-01 5.822866241414e-01 6.057248771607e-01 6.377410361542e-01 6.751235599349e-01 7.097853410211e-01 7.413916923068e-01 7.695776830426e-01 7.941590449231e-01 8.151386196721e-01 8.327260486905e-01 8.473306604816e-01 8.595258819736e-01 8.699899389124e-01 8.794339326425e-01 8.885066342203e-01 8.977460730528e-01 9.075233567964e-01 9.180199041772e-01 9.292601480208e-01 9.411357889088e-01 9.534349300909e-01 9.658927824603e-01 9.782166214755e-01 9.900985656790e-01 1.001236790498e+00 1.011354215570e+00 1.020200201812e+00 1.027576253189e+00 1.033344382567e+00 1.037421363482e+00 1.039784812302e+00 1.040461588740e+00 1.039507886038e+00 1.036991697833e+00 1.032976535003e+00 1.027493934705e+00 1.020548243785e+00 1.012107176958e+00 1.002103202353e+00 9.904518472552e-01 9.770562220359e-01 9.618465590992e-01 9.447734159097e-01 9.258424943820e-01 9.051900471824e-01 8.829984104342e-01 8.733938995719e-01 8.776994294758e-01 8.962506160852e-01 9.294401251340e-01 9.666723931145e-01 1.003095308795e+00 1.038643844164e+00 1.073142920813e+00 1.106313502214e+00 1.137777753188e+00 1.167099114547e+00 1.193839219657e+00 1.217597722694e+00 1.238080786607e+00 1.255131398166e+00 1.268755911819e+00 1.279131519065e+00 1.286586716601e+00 1.291564226583e+00 1.294569158996e+00 1.296132311959e+00 1.296754059121e+00 1.296863498530e+00 1.296793156412e+00 1.296746647617e+00 1.296792115770e+00 1.296863707496e+00 1.296753005691e+00 1.296130773876e+00 1.294568436911e+00 1.291564537538e+00 1.286586710353e+00 1.279132630709e+00 1.268757349599e+00 1.255132034536e+00 1.238081661263e+00 1.217599620306e+00 1.193839625610e+00 1.167098295494e+00 1.137775794187e+00 1.106313821418e+00 1.073143466895e+00 1.038643237771e+00 1.003094298546e+00 9.666726089271e-01 9.294409855899e-01 8.962510851989e-01 8.776977195128e-01 8.733943409223e-01 8.829985909792e-01 9.051902200013e-01 9.258422273462e-01 9.447752450171e-01 9.618454827928e-01 9.770553405183e-01 9.904501421835e-01 1.002104197996e+00 1.012106707915e+00 1.020548089116e+00 1.027494758982e+00 1.032976770054e+00 1.036992801514e+00 1.039507189964e+00 1.040461390719e+00 1.039784678560e+00 1.037421343624e+00 1.033343014218e+00 1.027577206284e+00 1.020198360247e+00 1.011351405970e+00 1.001238623919e+00 9.900986635709e-01 9.782168933159e-01 9.658935265264e-01 9.534352479822e-01 9.411346169228e-01 9.292602425777e-01 9.180194372121e-01 9.075207238406e-01 8.977463962870e-01 8.885066913278e-01 8.794323393509e-01 8.699905009690e-01 8.595262106195e-01 8.473307206509e-01 8.327250345237e-01 8.151379488874e-01 7.941598900508e-01 7.695771715270e-01 7.413919884206e-01 7.097854296093e-01 6.751235300663e-01 6.377410794390e-01 6.057250236629e-01 5.822858948872e-01 5.674137304126e-01 5.610545253095e-01
 5.728875830199e-01 5.793119948267e-01 5.942705665380e-01 6.178378624748e-01 6.500615888084e-01 6.879580819305e-01 7.231453860365e-01 7.552321881880e-01 7.838858198990e-01 8.089540036288e-01 8.304681735949e-01 8.486669009144e-01 8.639862548463e-01 8.770209020788e-01 8.884502201021e-01 8.989791298236e-01 9.092337400976e-01 9.197156400018e-01 9.307466070779e-01 9.424566547287e-01 9.548162170999e-01 9.676686499713e-01 9.807592812369e-01 9.937927256181e-01 1.006450340420e+00 1.018414732698e+00 1.029389027959e+00 1.039108377674e+00 1.047351275262e+00 1.053954196468e+00 1.058825169405e+00 1.061929712786e+00 1.063294646075e+00 1.062991389469e+00 1.061117084074e+00 1.057760592499e+00 1.053009945290e+00 1.046897163369e+00 1.039418422124e+00 1.030525718221e+00 1.020130028375e+00 1.008116982023e+00 9.943670391261e-01 9.787788884563e-01 9.612888817589e-01 9.418725516375e-01 9.206609937671e-01 8.979360004710e-01 8.880318526742e-01 8.921300330572e-01 9.105824551188e-01 9.438169524372e-01 9.811787054021e-01 1.017779146805e+00 1.053588268151e+00 1.088459521555e+00 1.122125899265e+00 1.154216806053e+00 1.184294780197e+00 1.211911104793e+00 1.236661718042e+00 1.258242989233e+00 1.276486809887e+00 1.291383875086e+00 1.303088835999e+00 1.311900259724e+00 1.318218150188e+00 1.322501788774e+00 1.325223233290e+00 1.326826425304e+00 1.327679759407e+00 1.328077301811e+00 1.328190389710e+00 1.328075717033e+00 1.327680344675e+00 1.326824481147e+00 1.325222668837e+00 1.322501870649e+00 1.318218101531e+00 1.311900107572e+00 1.303089306277e+00 1.291384026906e+00 1.276487031622e+00 1.258243025098e+00 1.236664770163e+00 1.211911576810e+00 1.184294355033e+00 1.154216029120e+00 1.122126400487e+00 1.088459865043e+00 1.053587663237e+00 1.017777031659e+00 9.811776739897e-01 9.438183228120e-01 9.105838436251e-01 8.921303907824e-01 8.880330472809e-01 8.979355233172e-01 9.206609217281e-01 9.418727915870e-01 9.612896143199e-01 9.787798163713e-01 9.943677676939e-01 1.008115674953e+00 1.020129780878e+00 1.030524884795e+00 1.039417574974e+00 1.046897220608e+00 1.053009928920e+00 1.057763745746e+00 1.061113711186e+00 1.062991246990e+00 1.063293472578e+00 1.061929809187e+00 1.058824304442e+00 1.053955236417e+00 1.047349726937e+00 1.039106177247e+00 1.029389356129e+00 1.018415166350e+00 1.006450728843e+00 9.937921041341e-01 9.807599409328e-01 9.676675451104e-01 9.548182633006e-01 9.424562857917e-01 9.307448498848e-01 9.197165234878e-01 9.092349512718e-01 8.989777004300e-01 8.884504126364e-01 8.770203258217e-01 8.639861154482e-01 8.486660392493e-01 8.304671137799e-01 8.089539802902e-01 7.838869378241e-01 7.552330423345e-01 7.231455865461e-01 6.879579200858e-01 6.500605445243e-01 6.178389768004e-01 5.942700655750e-01 5.793101432525e-01 5.728875830199e-01
 5.836061164675e-01 5.900481984938e-01 6.049661749288e-01 6.284544375052e-01 6.606132692844e-01 6.987163151816e-01 7.341019855282e-01 7.663366177947e-01 7.951270507360e-01 8.203565220620e-01 8.420847038858e-01 8.605792109822e-01 8.763032631351e-01 8.898694498215e-01 9.019679788388e-01 9.132990571297e-01 9.244686515142e-01 9.359456255912e-01 9.480034165831e-01 9.607223507327e-01 9.740238676204e-01 9.876957606350e-01 1.001444675076e+00 1.014940729430e+00 1.027842398103e+00 1.039821219639e+00 1.050580565897e+00 1.059872760116e+00 1.067501953356e+00 1.073340292922e+00 1.077339948590e+00 1.079514140367e+00 1.079938810337e+00 1.078730202006e+00 1.076022726893e+00 1.071931840171e+00 1.066560808019e+00 1.059948535131e+00 1.052080966005e+00 1.042898667279e+00 1.032293582489e+00 1.020122982011e+00 1.006248311838e+00 9.905456380488e-01 9.729265406151e-01 9.533405374203e-01 9.318984278191e-01 9.089600492494e-01 8.989614136112e-01 9.029231956429e-01 9.212114345456e-01 9.543062878160e-01 9.915998472748e-01 1.028174181728e+00 1.064039867950e+00 1.099081948528e+00 1.133044683186e+00 1.165559623967e+00 1.196185291252e+00 1.224457111590e+00 1.249968205052e+00 1.272397942832e+00 1.291569365938e+00 1.307458721786e+00 1.320199694657e+00 1.330070412625e+00 1.337437849861e+00 1.342720893636e+00 1.346349141810e+00 1.348717976236e+00 1.350156533698e+00 1.350918791539e+00 1.351156453830e+00 1.350917722239e+00 1.350156826255e+00 1.348717509425e+00 1.346350173461e+00 1.342721926524e+00 1.337437189151e+00 1.330072364506e+00 1.320200544637e+00 1.307456880224e+00 1.291568316802e+00 1.272397429382e+00 1.249970830968e+00 1.224458614184e+00 1.196184213007e+00 1.165560067820e+00 1.133045609235e+00 1.099082480943e+00 1.064039631389e+00 1.028172414192e+00 9.915998289439e-01 9.543065138621e-01 9.212124387213e-01 9.029243385459e-01 8.989625604246e-01 9.089598660625e-01 9.318983558613e-01 9.533411839036e-01 9.729260090889e-01 9.905464972729e-01 1.006250456644e+00 1.020122740155e+00 1.032293487530e+00 1.042899257248e+00 1.052081367293e+00 1.059947884231e+00 1.066559747681e+00 1.071934358714e+00 1.076020365633e+00 1.078731367727e+00 1.079939135845e+00 1.079514940210e+00 1.077338538765e+00 1.073340787184e+00 1.067501920318e+00 1.059872749589e+00 1.050580651102e+00 1.039821489253e+00 1.027842713834e+00 1.014940133546e+00 1.001444772065e+00 9.876944631570e-01 9.740248663836e-01 9.607223528677e-01 9.480017550995e-01 9.359458838847e-01 9.244693530716e-01 9.132965717850e-01 9.019686210441e-01 8.898686720302e-01 8.763030426872e-01 8.605792138770e-01 8.420840399264e-01 8.203558988748e-01 7.951290296021e-01 7.663366845082e-01 7.341013169812e-01 6.987158270567e-01 6.606137256558e-01 6.284561283345e-01 6.049665580002e-01 5.900470743031e-01 5.836061164675e-01
 5.933448399509e-01 5.997525476716e-01 6.144819146772e-01 6.376515555505e-01 6.694266626013e-01 7.073611052129e-01 7.425486217012e-01 7.745397433106e-01 8.030892709057e-01 8.281102838445e-01 8.496942853737e-01 8.681367850619e-01 8.839244895047e-01 8.976872229729e-01 9.101305551324e-01 9.219518034472e-01 9.337420497645e-01 9.459406618568e-01 9.587817876808e-01 9.722962139132e-01 9.863585994116e-01 1.000703598441e+00 1.014998396916e+00 1.028875722243e+00 1.041969634168e+00 1.053935611909e+00 1.064477527614e+00 1.073358110113e+00 1.080403070735e+00 1.085522364540e+00 1.088709484413e+00 1.090025380769e+00 1.089594645233e+00 1.087579073590e+00 1.084148365786e+00 1.079450689738e+00 1.073597151806e+00 1.066640013298e+00 1.058555826552e+00 1.049275211597e+00 1.038672213219e+00 1.026585612154e+00 1.012856229456e+00 9.973444438994e-01 9.799356538647e-01 9.605578060917e-01 9.392776238229e-01 9.164979882921e-01 9.066473309147e-01 9.105520556016e-01 9.285923261070e-01 9.613353623884e-01 9.983362301628e-01 1.034644860313e+00 1.070333866985e+00 1.105317134561e+00 1.139351731655e+00 1.172063095006e+00 1.203000794972e+00 1.231687856098e+00 1.257702454021e+00 1.280711754529e+00 1.300526913169e+00 1.317109283900e+00 1.330579054585e+00 1.341196477660e+00 1.349301675232e+00 1.355288268163e+00 1.359554649978e+00 1.362459378285e+00 1.364310206829e+00 1.365328779621e+00 1.365653834332e+00 1.365328496952e+00 1.364310547945e+00 1.362460587498e+00 1.359554225266e+00 1.355288024041e+00 1.349300552412e+00 1.341197864138e+00 1.330582191805e+00 1.317108775699e+00 1.300526309406e+00 1.280712784107e+00 1.257703416948e+00 1.231688802259e+00 1.202999675383e+00 1.172063692992e+00 1.139351058674e+00 1.105317349394e+00 1.070333686015e+00 1.034644391475e+00 9.983366804402e-01 9.613342032919e-01 9.285927312142e-01 9.105525004396e-01 9.066471716659e-01 9.164990187163e-01 9.392766271207e-01 9.605573882313e-01 9.799354210504e-01 9.973439130160e-01 1.012856607720e+00 1.026584187196e+00 1.038671461382e+00 1.049275572063e+00 1.058557048462e+00 1.066638626480e+00 1.073596230534e+00 1.079450867886e+00 1.084149289516e+00 1.087581227874e+00 1.089595959101e+00 1.090027067602e+00 1.088708219286e+00 1.085522696497e+00 1.080403840801e+00 1.073358662095e+00 1.064478710136e+00 1.053936488632e+00 1.041969407484e+00 1.028875335431e+00 1.014998648369e+00 1.000703291548e+00 9.863576251201e-01 9.722969184878e-01 9.587797217119e-01 9.459407476269e-01 9.337411340135e-01 9.219485456155e-01 9.101316360988e-01 8.976872834502e-01 8.839248407724e-01 8.681374571404e-01 8.496957083294e-01 8.281101388684e-01 8.030890679379e-01 7.745399329277e-01 7.425486299891e-01 7.073611019349e-01 6.694299902334e-01 6.376532035835e-01 6.144831286686e-01 5.997524416087e-01 5.933448399509e-01
 6.021835528374e-01 6.084987683658e-01 6.228698730488e-01 6.454351428593e-01 6.764339467831e-01 7.137336206583e-01 7.482542828048e-01 7.795573860327e-01 8.074510866544e-01 8.318794773415e-01 8.529572397374e-01 8.709987801092e-01 8.865123544587e-01 9.001471560114e-01 9.126214573426e-01 9.246310871079e-01 9.367639514943e-01 9.494294235956e-01 9.628304006650e-01 9.769544402985e-01 9.916253375384e-01 1.006531766189e+00 1.021297329046e+00 1.035513994309e+00 1.048787918741e+00 1.060752360413e+00 1.071108892274e+00 1.079621883961e+00 1.086137914749e+00 1.090601397610e+00 1.093046767025e+00 1.093584090360e+00 1.092384147432e+00 1.089657236166e+00 1.085612934279e+00 1.080428468223e+00 1.074230511960e+00 1.067083006679e+00 1.058959460827e+00 1.049777794924e+00 1.039396960658e+00 1.027647888027e+00 1.014354859202e+00 9.993674077434e-01 9.825563250769e-01 9.638251431731e-01 9.431824803942e-01 9.210200467659e-01 9.116219446932e-01 9.155574191172e-01 9.332087817335e-01 9.652946262443e-01 1.001699195350e+00 1.037437983427e+00 1.072666821525e+00 1.107328711120e+00 1.141183767571e+00 1.173846662659e+00 1.204850365570e+00 1.233707956060e+00 1.259970683589e+00 1.283299122595e+00 1.303487663475e+00 1.320487422419e+00 1.334404889522e+00 1.345485257676e+00 1.354049001982e+00 1.360473863599e+00 1.365136466724e+00 1.368377292267e+00 1.370483091082e+00 1.371660948887e+00 1.372040285611e+00 1.371661081781e+00 1.370483221979e+00 1.368377196815e+00 1.365135201214e+00 1.360473029817e+00 1.354048022705e+00 1.345484148002e+00 1.334409133588e+00 1.320488079962e+00 1.303486974256e+00 1.283300427069e+00 1.259971173087e+00 1.233706392331e+00 1.204850504918e+00 1.173847977623e+00 1.141182327188e+00 1.107327261989e+00 1.072666589695e+00 1.037438507735e+00 1.001699145640e+00 9.652936437833e-01 9.332089820590e-01 9.155569037969e-01 9.116226210990e-01 9.210224355238e-01 9.431810286304e-01 9.638239405868e-01 9.825566425092e-01 9.993673209284e-01 1.014354743042e+00 1.027646218706e+00 1.039396313404e+00 1.049777105367e+00 1.058959950599e+00 1.067081830978e+00 1.074230462940e+00 1.080427296144e+00 1.085614424030e+00 1.089659143305e+00 1.092383491201e+00 1.093584314776e+00 1.093045528356e+00 1.090601532713e+00 1.086138872982e+00 1.079621197316e+00 1.071109893477e+00 1.060754556446e+00 1.048787188385e+00 1.035513939363e+00 1.021298802298e+00 1.006533350252e+00 9.916249857131e-01 9.769560770031e-01 9.628291399249e-01 9.494299833886e-01 9.367630501689e-01 9.246292372461e-01 9.126217009997e-01 9.001482363524e-01 8.865123849155e-01 8.709983791046e-01 8.529584194891e-01 8.318798488169e-01 8.074503394757e-01 7.795574374067e-01 7.482548256800e-01 7.137345721771e-01 6.764378125062e-01 6.454363002193e-01 6.228705364629e-01 6.084979927675e-01 6.021835528374e-01
 6.101309762027e-01 6.162925738378e-01 6.301165320544e-01 6.517291998912e-01 6.814346787706e-01 7.175030610940e-01 7.508005019570e-01 7.809290943731e-01 8.077456691885e-01 8.312111821645e-01 8.514447879990e-01 8.687699803284e-01 8.837103537634e-01 8.969304926512e-01 9.091635568421e-01 9.211062760373e-01 9.333462950596e-01 9.462706284908e-01 9.600524303731e-01 9.746417759493e-01 9.898130235041e-01 1.005210743230e+00 1.020409839429e+00 1.034958947480e+00 1.048430781973e+00 1.060434333186e+00 1.070655763131e+00 1.078859888217e+00 1.084914103644e+00 1.088791004400e+00 1.090565617731e+00 1.090397184134e+00 1.088506153972e+00 1.085152577879e+00 1.080589970209e+00 1.075024426448e+00 1.068607886051e+00 1.061409953733e+00 1.053410477340e+00 1.044514185388e+00 1.034568183981e+00 1.023398541345e+00 1.010826766127e+00 9.967008940366e-01 9.809006166496e-01 9.633198329967e-01 9.439113142524e-01 9.229913495415e-01 9.144763015051e-01 9.185378289888e-01 9.355349287564e-01 9.664401499863e-01 1.001786902314e+00 1.036549420123e+00 1.070971551204e+00 1.105018307608e+00 1.138428166465e+00 1.170795220665e+00 1.201626626151e+00 1.230415944536e+00 1.256694865808e+00 1.280111687712e+00 1.300442936783e+00 1.317633331781e+00 1.331771958111e+00 1.343091338390e+00 1.351897786773e+00 1.358558635379e+00 1.363435577603e+00 1.366858947770e+00 1.369101834909e+00 1.370365955390e+00 1.370774742209e+00 1.370366013745e+00 1.369101922822e+00 1.366858677916e+00 1.363435309554e+00 1.358558703620e+00 1.351899710083e+00 1.343090936628e+00 1.331775128108e+00 1.317632679635e+00 1.300442608037e+00 1.280112138488e+00 1.256695811765e+00 1.230413675722e+00 1.201627951949e+00 1.170796532821e+00 1.138428236779e+00 1.105016676492e+00 1.070972620765e+00 1.036551199867e+00 1.001787570134e+00 9.664398403467e-01 9.355336872761e-01 9.185371901800e-01 9.144786966136e-01 9.229942587698e-01 9.439105136330e-01 9.633190868908e-01 9.809016501984e-01 9.967011998870e-01 1.010826820640e+00 1.023398323731e+00 1.034568627518e+00 1.044512027680e+00 1.053410496985e+00 1.061411315709e+00 1.068607873315e+00 1.075023747739e+00 1.080589461196e+00 1.085153630635e+00 1.088505207119e+00 1.090397137503e+00 1.090564348299e+00 1.088791586940e+00 1.084915555631e+00 1.078859464995e+00 1.070655318437e+00 1.060435466393e+00 1.048430331366e+00 1.034959498489e+00 1.020410884056e+00 1.005211983102e+00 9.898135986760e-01 9.746427563388e-01 9.600528119912e-01 9.462712517726e-01 9.333459367864e-01 9.211057698558e-01 9.091619557546e-01 8.969313576018e-01 8.837089308372e-01 8.687690983493e-01 8.514447684166e-01 8.312120696731e-01 8.077466771812e-01 7.809287829619e-01 7.508007756993e-01 7.175037631629e-01 6.814366354405e-01 6.517298754185e-01 6.301166837200e-01 6.162911006962e-01 6.101309762027e-01
 6.171501698240e-01 6.231041319574e-01 6.361989894943e-01 6.564526969580e-01 6.841316429188e-01 7.181397502314e-01 7.495463948150e-01 7.779985098508e-01 8.033533880469e-01 8.255362187961e-01 8.446447670624e-01 8.609972033188e-01 8.751240660903e-01 8.877027787400e-01 8.994810192729e-01 9.111627143451e-01 9.233296376070e-01 9.363574187747e-01 9.503900662695e-01 9.653421590717e-01 9.809451368831e-01 9.967942026753e-01 1.012415275474e+00 1.027313739211e+00 1.041016519440e+00 1.053109378964e+00 1.063256438344e+00 1.071218857256e+00 1.076879968660e+00 1.080240402159e+00 1.081414159227e+00 1.080607967749e+00 1.078098439453e+00 1.074195554973e+00 1.069197742978e+00 1.063347207486e+00 1.056821764226e+00 1.049700338432e+00 1.041967189217e+00 1.033520135838e+00 1.024199512275e+00 1.013822140214e+00 1.002218164592e+00 9.892531318129e-01 9.748569574737e-01 9.589806046342e-01 9.415842914926e-01 9.229042733205e-01 9.159522181392e-01 9.202463298112e-01 9.360982370132e-01 9.648256830252e-01 9.983865231933e-01 1.031632408190e+00 1.064856123416e+00 1.097982731200e+00 1.130691847734e+00 1.162528809834e+00 1.192967179963e+00 1.221473181801e+00 1.247567993333e+00 1.270879437019e+00 1.291174713530e+00 1.308383794740e+00 1.322580862556e+00 1.333984680355e+00 1.342890661797e+00 1.349654296533e+00 1.354628392901e+00 1.358134806105e+00 1.360442060966e+00 1.361745310240e+00 1.362167618587e+00 1.361745306655e+00 1.360441331701e+00 1.358135457553e+00 1.354628569647e+00 1.349654671521e+00 1.342893411473e+00 1.333985240063e+00 1.322581557518e+00 1.308380383489e+00 1.291174493486e+00 1.270880010720e+00 1.247568467712e+00 1.221471781204e+00 1.192967715290e+00 1.162529750993e+00 1.130692908132e+00 1.097982283229e+00 1.064858022719e+00 1.031635028528e+00 9.983875036937e-01 9.648250572455e-01 9.360962365876e-01 9.202463247320e-01 9.159547238855e-01 9.229059828209e-01 9.415835164485e-01 9.589792634441e-01 9.748576497638e-01 9.892523125815e-01 1.002217500085e+00 1.013822158997e+00 1.024199908738e+00 1.033518768825e+00 1.041966668702e+00 1.049701483109e+00 1.056822225861e+00 1.063347445365e+00 1.069196327839e+00 1.074197144034e+00 1.078099836232e+00 1.080609314014e+00 1.081414265834e+00 1.080242589343e+00 1.076881288293e+00 1.071219245605e+00 1.063254667659e+00 1.053109659116e+00 1.041017322062e+00 1.027313393280e+00 1.012415570234e+00 9.967941303505e-01 9.809451115378e-01 9.653425877888e-01 9.503911182429e-01 9.363580579325e-01 9.233294233374e-01 9.111622083069e-01 8.994788725878e-01 8.877037162179e-01 8.751235196856e-01 8.609972055666e-01 8.446444510521e-01 8.255373045124e-01 8.033545639340e-01 7.779987103359e-01 7.495465066786e-01 7.181392146409e-01 6.841318486032e-01 6.564531350303e-01 6.361989419018e-01 6.231036351298e-01 6.171501698240e-01
 6.231999191849e-01 6.289320894064e-01 6.412147701160e-01 6.597373024527e-01 6.842689833254e-01 7.148673327962e-01 7.435988810421e-01 7.699325703006e-01 7.935440986908e-01 8.142265202277e-01 8.320169701831e-01 8.472154238920e-01 8.603572971424e-01 8.721344186506e-01 8.833040224017e-01 8.945846549763e-01 9.065523360255e-01 9.195716935197e-01 9.337627487204e-01 9.490058776402e-01 9.649918245788e-01 9.812671281821e-01 9.973060286425e-01 1.012570769761e+00 1.026539678252e+00 1.038768316920e+00 1.048898781592e+00 1.056687111982e+00 1.062026876483e+00 1.064944519692e+00 1.065592447020e+00 1.064225373384e+00 1.061176287273e+00 1.056804561512e+00 1.051455912052e+00 1.045414560833e+00 1.038882488079e+00 1.031955092272e+00 1.024616313041e+00 1.016762621558e+00 1.008222656937e+00 9.988013704658e-01 9.883378557423e-01 9.767313941030e-01 9.640152172544e-01 9.503445245106e-01 9.359729035875e-01 9.214838138494e-01 9.171938242332e-01 9.218525494130e-01 9.357773630005e-01 9.601735746874e-01 9.908490048973e-01 1.021946130391e+00 1.053605727331e+00 1.085555165612e+00 1.117350240137e+00 1.148455399658e+00 1.178306567255e+00 1.206345540599e+00 1.232084219611e+00 1.255133661997e+00 1.275255779370e+00 1.292356102478e+00 1.306502171771e+00 1.317892270637e+00 1.326812282511e+00 1.333601293775e+00 1.338608017560e+00 1.342144787867e+00 1.344475051908e+00 1.345794654938e+00 1.346221866541e+00 1.345793422450e+00 1.344473630611e+00 1.342144109809e+00 1.338608034299e+00 1.333602663147e+00 1.326813498213e+00 1.317892733148e+00 1.306501685730e+00 1.292353642783e+00 1.275256084542e+00 1.255135698878e+00 1.232084768168e+00 1.206345439863e+00 1.178305230553e+00 1.148457062384e+00 1.117351038622e+00 1.085554934702e+00 1.053605488154e+00 1.021948413068e+00 9.908494045487e-01 9.601734702027e-01 9.357761478258e-01 9.218526224873e-01 9.171939390625e-01 9.214835769363e-01 9.359719367745e-01 9.503436996550e-01 9.640142702557e-01 9.767289845310e-01 9.883362864306e-01 9.988020924404e-01 1.008222527730e+00 1.016762527137e+00 1.024616163995e+00 1.031954388276e+00 1.038883403887e+00 1.045414811697e+00 1.051455231062e+00 1.056805102552e+00 1.061176422632e+00 1.064226531603e+00 1.065592179836e+00 1.064944715974e+00 1.062027336863e+00 1.056687935752e+00 1.048896920171e+00 1.038769103713e+00 1.026541324011e+00 1.012569220951e+00 9.973070219728e-01 9.812665026039e-01 9.649919007424e-01 9.490068242895e-01 9.337627148486e-01 9.195728030225e-01 9.065517165396e-01 8.945843426398e-01 8.833029115917e-01 8.721344749214e-01 8.603571645337e-01 8.472153851455e-01 8.320164251348e-01 8.142270142055e-01 7.935448263141e-01 7.699335246432e-01 7.435990509459e-01 7.148669240903e-01 6.842692582747e-01 6.597370503865e-01 6.412140084703e-01 6.289316124824e-01 6.231999191849e-01
 6.282473260588e-01 6.338363028266e-01 6.455445521656e-01 6.624473748067e-01 6.819894505436e-01 7.063575878872e-01 7.317241122788e-01 7.557901788157e-01 7.776011566248e-01 7.967158829682e-01 8.130989229890e-01 8.270436686125e-01 8.390942134362e-01 8.499632449511e-01 8.604235407454e-01 8.712050073049e-01 8.828828931894e-01 8.958106568961e-01 9.100875800516e-01 9.255626689411e-01 9.418830396601e-01 9.585538308578e-01 9.749965561093e-01 9.906266797000e-01 1.004881968783e+00 1.017279930580e+00 1.027440928873e+00 1.035118050782e+00 1.040209612403e+00 1.042766121443e+00 1.042977219894e+00 1.041144607632e+00 1.037653874404e+00 1.032913840131e+00 1.027316426635e+00 1.021191031561e+00 1.014764942013e+00 1.008148336587e+00 1.001327514886e+00 9.941942600387e-01 9.865546430628e-01 9.781944613006e-01 9.689380099803e-01 9.587005911822e-01 9.476305174676e-01 9.362512416327e-01 9.258422983440e-01 9.204496278038e-01 9.202078923549e-01 9.253403359422e-01 9.368069738974e-01 9.512688044653e-01 9.778624889597e-01 1.006338050690e+00 1.036269820847e+00 1.066935025242e+00 1.097685020301e+00 1.127905230335e+00 1.157005344755e+00 1.184416950766e+00 1.209648697573e+00 1.232305021646e+00 1.252134459385e+00 1.269027117790e+00 1.283039823123e+00 1.294347690040e+00 1.303225173309e+00 1.309994746751e+00 1.314996917101e+00 1.318535257543e+00 1.320866604914e+00 1.322191486831e+00 1.322618838373e+00 1.322190178875e+00 1.320867388861e+00 1.318532147535e+00 1.314996171917e+00 1.309996826364e+00 1.303225882449e+00 1.294348997434e+00 1.283040560758e+00 1.269028183667e+00 1.252135625911e+00 1.232308169557e+00 1.209650345345e+00 1.184417133941e+00 1.157003373375e+00 1.127908525149e+00 1.097686582435e+00 1.066934145125e+00 1.036267376222e+00 1.006339534197e+00 9.778625800361e-01 9.512702647251e-01 9.368068246310e-01 9.253398370387e-01 9.202067693891e-01 9.204496778633e-01 9.258411590101e-01 9.362519846053e-01 9.476289863005e-01 9.586999399549e-01 9.689363335643e-01 9.781958557421e-01 9.865543715756e-01 9.941934296650e-01 1.001328200442e+00 1.008147516649e+00 1.014764787837e+00 1.021192207395e+00 1.027316724585e+00 1.032911729704e+00 1.037652280999e+00 1.041145071675e+00 1.042975705416e+00 1.042763769421e+00 1.040209968239e+00 1.035118267044e+00 1.027441183186e+00 1.017280600745e+00 1.004882444330e+00 9.906246612031e-01 9.749973558367e-01 9.585532515543e-01 9.418845459222e-01 9.255632990571e-01 9.100867855016e-01 8.958116295745e-01 8.828818511127e-01 8.712051203502e-01 8.604232616452e-01 8.499634266284e-01 8.390935610290e-01 8.270426079336e-01 8.130981408798e-01 7.967156427972e-01 7.776019996284e-01 7.557898492137e-01 7.317247179259e-01 7.063588758025e-01 6.819900561382e-01 6.624468578417e-01 6.455445077156e-01 6.338358780860e-01 6.282473260588e-01
 6.321641408223e-01 6.378136194221e-01 6.498014739534e-01 6.675116697951e-01 6.889320337856e-01 7.091841260345e-01 7.329862612781e-01 7.561100267120e-01 7.770019673919e-01 7.951474872000e-01 8.105460281983e-01 8.235460117186e-01 8.347469108754e-01 8.449144078793e-01 8.548656549180e-01 8.653631636104e-01 8.770023247787e-01 8.901368160515e-01 9.048460988840e-01 9.209472560385e-01 9.380336866888e-01 9.555503375996e-01 9.728587519530e-01 9.893059513049e-01 1.004273702815e+00 1.017228604464e+00 1.027760325409e+00 1.035607992586e+00 1.040673150679e+00 1.043029076704e+00 1.042908463534e+00 1.040665006203e+00 1.036744598367e+00 1.031617849707e+00 1.025733778173e+00 1.019472537669e+00 1.013099341858e+00 1.006739482385e+00 1.000385260140e+00 9.939099091877e-01 9.870866787374e-01 9.796497184952e-01 9.713542803745e-01 9.620391584580e-01 9.517895699851e-01 9.411950446650e-01 9.322893227879e-01 9.301235549614e-01 9.283141961675e-01 9.333909212163e-01 9.468155272562e-01 9.658999847952e-01 9.852842332583e-01 1.012038237143e+00 1.041421659125e+00 1.071793089625e+00 1.102323499119e+00 1.132387892290e+00 1.161403219047e+00 1.188806137053e+00 1.214098996774e+00 1.236874952070e+00 1.256860369774e+00 1.273937323820e+00 1.288139168683e+00 1.299629077296e+00 1.308670357167e+00 1.315580562744e+00 1.320693410294e+00 1.324315448729e+00 1.326705162074e+00 1.328064015963e+00 1.328501903841e+00 1.328064823499e+00 1.326708798861e+00 1.324314158273e+00 1.320693179547e+00 1.315581169703e+00 1.308670921109e+00 1.299629849227e+00 1.288139677260e+00 1.273937977292e+00 1.256860905974e+00 1.236877222459e+00 1.214099999544e+00 1.188805108506e+00 1.161402647929e+00 1.132391278489e+00 1.102325769317e+00 1.071792582242e+00 1.041420217150e+00 1.012039208507e+00 9.852849741189e-01 9.659028218917e-01 9.468161283465e-01 9.333904823776e-01 9.283138407576e-01 9.301248291296e-01 9.322890939199e-01 9.411970552953e-01 9.517895146995e-01 9.620418579052e-01 9.713534872767e-01 9.796501533552e-01 9.870859507199e-01 9.939098193881e-01 1.000385985090e+00 1.006739078607e+00 1.013097590837e+00 1.019474752564e+00 1.025733580949e+00 1.031615198904e+00 1.036744606118e+00 1.040665622464e+00 1.042908075141e+00 1.043027817927e+00 1.040672925995e+00 1.035607483388e+00 1.027761898984e+00 1.017228394526e+00 1.004272967746e+00 9.893039583686e-01 9.728591857275e-01 9.555511850123e-01 9.380344875988e-01 9.209466630952e-01 9.048463042759e-01 8.901372264265e-01 8.770018422977e-01 8.653636260602e-01 8.548650002816e-01 8.449138550529e-01 8.347463574793e-01 8.235449080538e-01 8.105447189292e-01 7.951466960960e-01 7.770021830685e-01 7.561078677298e-01 7.329856367355e-01 7.091853113331e-01 6.889325381867e-01 6.675115431247e-01 6.498016931387e-01 6.378138960263e-01 6.321641408223e-01
 6.345331714670e-01 6.403834422548e-01 6.532403390926e-01 6.734345993139e-01 7.023471003966e-01 7.332814851558e-01 7.606002403280e-01 7.851178989039e-01 8.064863776154e-01 8.246571508480e-01 8.398476758060e-01 8.525394713617e-01 8.634384985805e-01 8.734026348405e-01 8.833294821083e-01 8.940435320692e-01 9.061812688930e-01 9.201081959586e-01 9.358845169342e-01 9.532837409825e-01 9.718316309166e-01 9.908910420141e-01 1.009742433228e+00 1.027645064537e+00 1.043904337848e+00 1.057926053653e+00 1.069254962800e+00 1.077610506831e+00 1.082900689728e+00 1.085224076825e+00 1.084860870256e+00 1.082228684769e+00 1.077839828171e+00 1.072244336499e+00 1.065956075208e+00 1.059413278308e+00 1.052920485780e+00 1.046625353469e+00 1.040519458061e+00 1.034448157969e+00 1.028138772026e+00 1.021249955869e+00 1.013424437350e+00 1.004330769236e+00 9.937286336404e-01 9.814906771054e-01 9.676833742590e-01 9.489457983646e-01 9.399306678434e-01 9.440921613653e-01 9.615565930743e-01 9.954562896481e-01 1.025128686032e+00 1.055845005889e+00 1.087301718071e+00 1.119062819030e+00 1.150743712646e+00 1.181888738116e+00 1.211967293086e+00 1.240429766473e+00 1.266758558431e+00 1.290526490392e+00 1.311435077251e+00 1.329351747946e+00 1.344289651535e+00 1.356413264802e+00 1.365977682819e+00 1.373311592294e+00 1.378751013740e+00 1.382614714435e+00 1.385172665736e+00 1.386625316149e+00 1.387096730266e+00 1.386628177364e+00 1.385175411993e+00 1.382616158826e+00 1.378751594263e+00 1.373311274099e+00 1.365978302282e+00 1.356412944130e+00 1.344290629470e+00 1.329351145899e+00 1.311434533954e+00 1.290525995484e+00 1.266757412746e+00 1.240427875310e+00 1.211968045184e+00 1.181890391867e+00 1.150746105040e+00 1.119063640506e+00 1.087302175302e+00 1.055845488293e+00 1.025129964434e+00 9.954588252551e-01 9.615576085268e-01 9.440916668568e-01 9.399304624028e-01 9.489462066581e-01 9.676838349329e-01 9.814925538807e-01 9.937299505073e-01 1.004333391423e+00 1.013424786939e+00 1.021249029717e+00 1.028137419031e+00 1.034449216199e+00 1.040520208784e+00 1.046625769080e+00 1.052918646476e+00 1.059414410296e+00 1.065955929214e+00 1.072243329873e+00 1.077841490302e+00 1.082229052196e+00 1.084862383499e+00 1.085224366614e+00 1.082900757427e+00 1.077611267507e+00 1.069255136661e+00 1.057924315619e+00 1.043904592066e+00 1.027644248574e+00 1.009743684406e+00 9.908926357639e-01 9.718311381325e-01 9.532824021344e-01 9.358854149104e-01 9.201089623666e-01 9.061815290946e-01 8.940436373930e-01 8.833276837084e-01 8.734005600736e-01 8.634381543975e-01 8.525391661890e-01 8.398474072805e-01 8.246567643910e-01 8.064852632835e-01 7.851162091937e-01 7.605993815057e-01 7.332816322693e-01 7.023474387326e-01 6.734339069382e-01 6.532391406774e-01 6.403840063677e-01 6.345331714670e-01
 6.348156694290e-01 6.408027988106e-01 6.541970793401e-01 6.754780143301e-01 7.057350029626e-01 7.437211433122e-01 7.740748288253e-01 7.996291207752e-01 8.211966882040e-01 8.391765864396e-01 8.540019211592e-01 8.662715514532e-01 8.767803443109e-01 8.864597269488e-01 8.962711700270e-01 9.070872627530e-01 9.195649684445e-01 9.340739834572e-01 9.506542346339e-01 9.690311439943e-01 9.886755079624e-01 1.008885628030e+00 1.028872769753e+00 1.047834652034e+00 1.065022347801e+00 1.079801099089e+00 1.091688912751e+00 1.100395095991e+00 1.105841698831e+00 1.108154456612e+00 1.107651010328e+00 1.104801344488e+00 1.100171474139e+00 1.094366476354e+00 1.087949014596e+00 1.081393083672e+00 1.075022859158e+00 1.068997012911e+00 1.063293556488e+00 1.057729952424e+00 1.051992302536e+00 1.045672416759e+00 1.038321412971e+00 1.029459017024e+00 1.018556764133e+00 1.004869514182e+00 9.869072946272e-01 9.602053313468e-01 9.489857442974e-01 9.524813115029e-01 9.705161211998e-01 1.004540257813e+00 1.045347437685e+00 1.080271590052e+00 1.113450042029e+00 1.146081113049e+00 1.178343520347e+00 1.209983195748e+00 1.240539611958e+00 1.269481967323e+00 1.296289213174e+00 1.320524831991e+00 1.341880273012e+00 1.360208830126e+00 1.375518660452e+00 1.387971191869e+00 1.397817199801e+00 1.405386354138e+00 1.411016102959e+00 1.415027479119e+00 1.417690663675e+00 1.419204844385e+00 1.419697116048e+00 1.419207066238e+00 1.417691288320e+00 1.415028429827e+00 1.411016305721e+00 1.405386020445e+00 1.397817367324e+00 1.387970634516e+00 1.375520831198e+00 1.360208985269e+00 1.341879493160e+00 1.320524148774e+00 1.296288230575e+00 1.269480683127e+00 1.240539071661e+00 1.209983682534e+00 1.178345285142e+00 1.146081567286e+00 1.113450898410e+00 1.080271545392e+00 1.045348354773e+00 1.004540753309e+00 9.705174987344e-01 9.524802834063e-01 9.489846884566e-01 9.602046800609e-01 9.869075930849e-01 1.004869615898e+00 1.018557960726e+00 1.029459148984e+00 1.038321243458e+00 1.045671447292e+00 1.051990346936e+00 1.057731042474e+00 1.063294091714e+00 1.068997327618e+00 1.075021814934e+00 1.081392701672e+00 1.087949777997e+00 1.094366580489e+00 1.100172453253e+00 1.104801557244e+00 1.107652111062e+00 1.108154964470e+00 1.105842999669e+00 1.100396942455e+00 1.091686539238e+00 1.079799508955e+00 1.065023819536e+00 1.047835282149e+00 1.028874337358e+00 1.008886534880e+00 9.886750526380e-01 9.690299692748e-01 9.506538888253e-01 9.340761956654e-01 9.195661267441e-01 9.070869950415e-01 8.962704940738e-01 8.864575832421e-01 8.767805043656e-01 8.662714221276e-01 8.540028664246e-01 8.391784465150e-01 8.211941909310e-01 7.996283586849e-01 7.740748219492e-01 7.437211054558e-01 7.057347851560e-01 6.754777589133e-01 6.541955895001e-01 6.408041947614e-01 6.348156694290e-01
 6.327804407177e-01 6.387780107919e-01 6.522448609113e-01 6.736067724110e-01 7.032788857528e-01 7.387360849787e-01 7.685609532656e-01 7.936194815071e-01 8.145510310405e-01 8.317970633701e-01 8.458511296069e-01 8.573638910737e-01 8.671790731302e-01 8.762743637142e-01 8.856556804809e-01 8.962248042206e-01 9.086567068861e-01 9.233148776072e-01 9.402240148598e-01 9.590707937754e-01 9.792865450518e-01 1.000119065946e+00 1.020734194568e+00 1.040286610337e+00 1.057997561061e+00 1.073203404748e+00 1.085416105949e+00 1.094340670487e+00 1.099915262343e+00 1.102286219601e+00 1.101803191272e+00 1.098973148927e+00 1.094402693121e+00 1.088728479980e+00 1.082542215315e+00 1.076335744919e+00 1.070439726612e+00 1.065006682638e+00 1.059997832208e+00 1.055202138939e+00 1.050269646326e+00 1.044746227487e+00 1.038132799198e+00 1.029885070779e+00 1.019398790355e+00 1.005875081747e+00 9.881124319050e-01 9.648431132942e-01 9.540007539054e-01 9.573663702173e-01 9.752571025087e-01 1.007810896170e+00 1.045372320275e+00 1.079682592811e+00 1.112508983859e+00 1.144755076909e+00 1.176616934378e+00 1.207870928511e+00 1.238075535423e+00 1.266705099033e+00 1.293240892699e+00 1.317243492845e+00 1.338405029656e+00 1.356571000216e+00 1.371751495579e+00 1.384100493853e+00 1.393871261387e+00 1.401386970607e+00 1.406983200127e+00 1.410974298094e+00 1.413627889268e+00 1.415138291715e+00 1.415629133220e+00 1.415138403838e+00 1.413627889029e+00 1.410974234633e+00 1.406982097428e+00 1.401386521307e+00 1.393871179651e+00 1.384100648061e+00 1.371753028853e+00 1.356570433607e+00 1.338404357019e+00 1.317244452941e+00 1.293241124620e+00 1.266704934247e+00 1.238073670603e+00 1.207870591969e+00 1.176617495178e+00 1.144754271779e+00 1.112508089232e+00 1.079682552981e+00 1.045371697458e+00 1.007810724866e+00 9.752588677311e-01 9.573659781155e-01 9.539997080886e-01 9.648418710806e-01 9.881136069964e-01 1.005873717908e+00 1.019399381342e+00 1.029883159727e+00 1.038131843443e+00 1.044745681591e+00 1.050268264746e+00 1.055202966383e+00 1.059998339082e+00 1.065006627031e+00 1.070439063273e+00 1.076334997939e+00 1.082542802473e+00 1.088728483572e+00 1.094402996019e+00 1.098972987262e+00 1.101802989486e+00 1.102285508010e+00 1.099915700236e+00 1.094342627777e+00 1.085414019122e+00 1.073203995502e+00 1.057998250443e+00 1.040287963682e+00 1.020734768183e+00 1.000118855999e+00 9.792854673403e-01 9.590697824289e-01 9.402229952431e-01 9.233176789173e-01 9.086569320003e-01 8.962262780221e-01 8.856561604862e-01 8.762733195006e-01 8.671788034965e-01 8.573636574089e-01 8.458521382498e-01 8.318001871999e-01 8.145488927441e-01 7.936186517218e-01 7.685609639069e-01 7.387369113685e-01 7.032784874076e-01 6.736069832747e-01 6.522442037819e-01 6.387786536070e-01 6.327804407177e-01
 6.286306450271e-01 6.345102890695e-01 6.476555383264e-01 6.687856032492e-01 7.003246750099e-01 7.372723629369e-01 7.655735153442e-01 7.895427354004e-01 8.096343079674e-01 8.261306213771e-01 8.394559083346e-01 8.502553256693e-01 8.593981269911e-01 8.679026261785e-01 8.768187882886e-01 8.870824475172e-01 8.993983082970e-01 9.141310656384e-01 9.312911480509e-01 9.505371342717e-01 9.712599217271e-01 9.926628533392e-01 1.013867370332e+00 1.033989816881e+00 1.052221072073e+00 1.067876353625e+00 1.080460477105e+00 1.089682222789e+00 1.095487639210e+00 1.098048949534e+00 1.097741923096e+00 1.095109604856e+00 1.090787271418e+00 1.085440505449e+00 1.079678054826e+00 1.074004077803e+00 1.068744525163e+00 1.064040026509e+00 1.059825684653e+00 1.055862167499e+00 1.051762255571e+00 1.047046847081e+00 1.041201071336e+00 1.033706328043e+00 1.024051624639e+00 1.011624102804e+00 9.952357829592e-01 9.675980492517e-01 9.556771471399e-01 9.589799738164e-01 9.774226404084e-01 1.016356469464e+00 1.051174658279e+00 1.083353933745e+00 1.114967536960e+00 1.146479073142e+00 1.177828581215e+00 1.208676411821e+00 1.238530707273e+00 1.266840775216e+00 1.293078927311e+00 1.316800679097e+00 1.337699609175e+00 1.355622335605e+00 1.370581505389e+00 1.382732855902e+00 1.392338270307e+00 1.399718304184e+00 1.405210652790e+00 1.409127323336e+00 1.411731039801e+00 1.413214671942e+00 1.413695793949e+00 1.413213576316e+00 1.411731607414e+00 1.409127205963e+00 1.405210118242e+00 1.399717893552e+00 1.392337862106e+00 1.382733319670e+00 1.370580943605e+00 1.355619991941e+00 1.337698669294e+00 1.316802446376e+00 1.293079366910e+00 1.266841177344e+00 1.238528586185e+00 1.208675554885e+00 1.177828626562e+00 1.146477664806e+00 1.114965831420e+00 1.083353542191e+00 1.051172928428e+00 1.016355610338e+00 9.774244583944e-01 9.589803112265e-01 9.556761435994e-01 9.675972315302e-01 9.952365343953e-01 1.011622794270e+00 1.024051935448e+00 1.033704687920e+00 1.041200230472e+00 1.047046853593e+00 1.051762230917e+00 1.055862134443e+00 1.059826115998e+00 1.064040055679e+00 1.068745129645e+00 1.074003800303e+00 1.079677727228e+00 1.085439559066e+00 1.090787549123e+00 1.095108279933e+00 1.097741793674e+00 1.098047342460e+00 1.095487416043e+00 1.089683006239e+00 1.080460211199e+00 1.067877696854e+00 1.052220674859e+00 1.033990637735e+00 1.013866838943e+00 9.926625303051e-01 9.712602586329e-01 9.505364091004e-01 9.312906026603e-01 9.141316746754e-01 8.993965306699e-01 8.870844801147e-01 8.768179306050e-01 8.679014775545e-01 8.593972369083e-01 8.502562366186e-01 8.394564554439e-01 8.261320610112e-01 8.096330856016e-01 7.895415689075e-01 7.655725534164e-01 7.372730369918e-01 7.003244031756e-01 6.687854120505e-01 6.476565311918e-01 6.345108938891e-01 6.286306450271e-01
 6.229928244818e-01 6.286046026271e-01 6.407434829097e-01 6.593293327103e-01 6.839670752201e-01 7.088628350087e-01 7.323109616717e-01 7.536945961961e-01 7.720401804696e-01 7.871517441025e-01 7.992690486630e-01 8.089635666930e-01 8.170807103160e-01 8.246357884571e-01 8.326830221981e-01 8.421616362456e-01 8.537804021780e-01 8.679026415415e-01 8.845282771622e-01 9.033035609481e-01 9.236082619175e-01 9.446378968661e-01 9.655074566382e-01 9.853345031948e-01 1.003315911912e+00 1.018779949543e+00 1.031244728442e+00 1.040437695454e+00 1.046314416965e+00 1.049067045244e+00 1.049082032581e+00 1.046909382299e+00 1.043184030079e+00 1.038565498965e+00 1.033653033546e+00 1.028927203327e+00 1.024691399611e+00 1.021057995100e+00 1.017929752414e+00 1.015039417363e+00 1.011983117486e+00 1.008279307228e+00 1.003439380588e+00 9.970537875719e-01 9.888957966299e-01 9.791212498781e-01 9.688372120761e-01 9.587633011149e-01 9.532560056145e-01 9.570292248569e-01 9.712261456460e-01 9.946220392937e-01 1.017681184980e+00 1.044586034163e+00 1.073152077524e+00 1.102465498824e+00 1.131960160335e+00 1.161111192151e+00 1.189365719073e+00 1.216154408912e+00 1.240961471351e+00 1.263355924524e+00 1.283047545317e+00 1.299896983049e+00 1.313922957294e+00 1.325286743270e+00 1.334248853778e+00 1.341116311668e+00 1.346219076487e+00 1.349857602168e+00 1.352273818686e+00 1.353651591023e+00 1.354097188545e+00 1.353650231195e+00 1.352273849776e+00 1.349858106291e+00 1.346221201884e+00 1.341116431149e+00 1.334248041589e+00 1.325287401710e+00 1.313921513369e+00 1.299894414141e+00 1.283045545486e+00 1.263357129123e+00 1.240962435431e+00 1.216155685825e+00 1.189363401734e+00 1.161110291005e+00 1.131960665046e+00 1.102465045438e+00 1.073151630889e+00 1.044585878506e+00 1.017679294069e+00 9.946214822004e-01 9.712266371494e-01 9.570299464021e-01 9.532562180771e-01 9.587637768780e-01 9.688370503136e-01 9.791202385212e-01 9.888968928402e-01 9.970546898540e-01 1.003439600015e+00 1.008279325101e+00 1.011983787855e+00 1.015039396133e+00 1.017929301424e+00 1.021057739813e+00 1.024692143348e+00 1.028927641494e+00 1.033652775748e+00 1.038564582788e+00 1.043183987212e+00 1.046906858923e+00 1.049082131959e+00 1.049065851922e+00 1.046314686388e+00 1.040436745009e+00 1.031245044760e+00 1.018780526595e+00 1.003315911294e+00 9.853345857039e-01 9.655063362335e-01 9.446380342105e-01 9.236097459130e-01 9.033032898446e-01 8.845278014926e-01 8.679016943610e-01 8.537788730029e-01 8.421626066881e-01 8.326815517644e-01 8.246355312192e-01 8.170802771954e-01 8.089646886716e-01 7.992682965106e-01 7.871511175787e-01 7.720395240772e-01 7.536942504023e-01 7.323098401412e-01 7.088628155302e-01 6.839676457245e-01 6.593288812779e-01 6.407438319881e-01 6.286063285456e-01 6.229928244818e-01
 6.169387387373e-01 6.223266669396e-01 6.335858052150e-01 6.496962292375e-01 6.673155773770e-01 6.846500645091e-01 7.057805516596e-01 7.256306010791e-01 7.428460275467e-01 7.570069863085e-01 7.682386895644e-01 7.770676682640e-01 7.843321245376e-01 7.910645492267e-01 7.983508861538e-01 8.071619913061e-01 8.182345709222e-01 8.319481539207e-01 8.483009704823e-01 8.669258000804e-01 8.871850260675e-01 9.082489043354e-01 9.292100496154e-01 9.491707206897e-01 9.673160984811e-01 9.829687332573e-01 9.956446811565e-01 1.005078681203e+00 1.011232650634e+00 1.014311490057e+00 1.014720660466e+00 1.013024391787e+00 1.009874863895e+00 1.005943978196e+00 1.001838474499e+00 9.980345583013e-01 9.948277139628e-01 9.923025057108e-01 9.903349075558e-01 9.886137830249e-01 9.866992993374e-01 9.840790780321e-01 9.802502856517e-01 9.748438959076e-01 9.677680058545e-01 9.595190308187e-01 9.519132011096e-01 9.530968291236e-01 9.529907481853e-01 9.567240815267e-01 9.660095935073e-01 9.750161801218e-01 9.937049939795e-01 1.017773368520e+00 1.044239641048e+00 1.071878833829e+00 1.099957293371e+00 1.127866700386e+00 1.155008670383e+00 1.180790165369e+00 1.204680940912e+00 1.226240880270e+00 1.245169044004e+00 1.261325706462e+00 1.274726631887e+00 1.285537402533e+00 1.294014343018e+00 1.300474317024e+00 1.305242779949e+00 1.308621509735e+00 1.310855603038e+00 1.312123310552e+00 1.312533724371e+00 1.312122489258e+00 1.310855045813e+00 1.308623003706e+00 1.305243376963e+00 1.300474067967e+00 1.294014300408e+00 1.285537469783e+00 1.274725993134e+00 1.261323742658e+00 1.245166394948e+00 1.226240067796e+00 1.204682100453e+00 1.180791372476e+00 1.155005651108e+00 1.127865434343e+00 1.099958039727e+00 1.071878736299e+00 1.044238745298e+00 1.017774963961e+00 9.937039045382e-01 9.750167323790e-01 9.660103346851e-01 9.567253416749e-01 9.529916556229e-01 9.530987154043e-01 9.519134817692e-01 9.595184003585e-01 9.677698993741e-01 9.748459132013e-01 9.802516453048e-01 9.840777702467e-01 9.866997358191e-01 9.886141024945e-01 9.903339428995e-01 9.923026882232e-01 9.948274048648e-01 9.980350769222e-01 1.001838951453e+00 1.005942973448e+00 1.009875358668e+00 1.013022405898e+00 1.014721586263e+00 1.014311270682e+00 1.011233539086e+00 1.005077315293e+00 9.956461703665e-01 9.829689925406e-01 9.673166985344e-01 9.491700807556e-01 9.292103006685e-01 9.082480327040e-01 8.871851928062e-01 8.669269522455e-01 8.483007277879e-01 8.319473793529e-01 8.182345715515e-01 8.071634469749e-01 7.983506852872e-01 7.910645190084e-01 7.843328101098e-01 7.770681319772e-01 7.682369859461e-01 7.570050954522e-01 7.428459135594e-01 7.256315193679e-01 7.057805675398e-01 6.846493884333e-01 6.673164414053e-01 6.496950831943e-01 6.335846314506e-01 6.223280683416e-01 6.169387387373e-01
 6.115708099197e-01 6.169652036850e-01 6.283351785277e-01 6.451660166020e-01 6.666146581030e-01 6.917677981302e-01 7.151776257673e-01 7.360462162535e-01 7.537932169674e-01 7.682031885878e-01 7.794597110157e-01 7.881323146425e-01 7.951193984897e-01 8.015334461988e-01 8.085505885380e-01 8.172324255925e-01 8.283830548509e-01 8.424235122900e-01 8.593501298245e-01 8.787717980847e-01 8.999995466428e-01 9.221434511415e-01 9.442282603934e-01 9.653058605718e-01 9.845103924210e-01 1.001130278092e+00 1.014659021065e+00 1.024823688995e+00 1.031594798454e+00 1.035198086333e+00 1.036069466642e+00 1.034813670593e+00 1.032127639521e+00 1.028725704012e+00 1.025243913744e+00 1.022179211248e+00 1.019828037206e+00 1.018251587576e+00 1.017290539917e+00 1.016571869142e+00 1.015583563479e+00 1.013736110751e+00 1.010440589023e+00 1.005230793561e+00 9.978479301690e-01 9.883396951587e-01 9.770175451158e-01 9.647878572177e-01 9.601871314073e-01 9.627827846844e-01 9.732728514028e-01 9.925440003792e-01 1.017056962640e+00 1.042891563496e+00 1.069995674655e+00 1.098007163369e+00 1.126452060506e+00 1.154790183161e+00 1.182413005710e+00 1.208700817812e+00 1.233082011085e+00 1.255081727615e+00 1.274369868156e+00 1.290791093811e+00 1.304358926836e+00 1.315248893435e+00 1.323728713233e+00 1.330146186248e+00 1.334842218206e+00 1.338139890902e+00 1.340305844774e+00 1.341529028128e+00 1.341924149990e+00 1.341529331770e+00 1.340307754146e+00 1.338141971065e+00 1.334840501487e+00 1.330145538717e+00 1.323729339193e+00 1.315248082494e+00 1.304360574757e+00 1.290791728797e+00 1.274368299436e+00 1.255081586957e+00 1.233082478745e+00 1.208701548694e+00 1.182411233958e+00 1.154790313067e+00 1.126453477050e+00 1.098006425621e+00 1.069993327144e+00 1.042894514487e+00 1.017057407231e+00 9.925435660212e-01 9.732743931980e-01 9.627840816685e-01 9.601868960354e-01 9.647894480890e-01 9.770172535276e-01 9.883369746146e-01 9.978487476889e-01 1.005231511566e+00 1.010440898362e+00 1.013733823355e+00 1.015584977123e+00 1.016572068534e+00 1.017290243967e+00 1.018252550413e+00 1.019828390344e+00 1.022180390467e+00 1.025245174940e+00 1.028724564860e+00 1.032128455852e+00 1.034812223482e+00 1.036070585623e+00 1.035198428659e+00 1.031595243101e+00 1.024822853936e+00 1.014660206728e+00 1.001130447516e+00 9.845111342985e-01 9.653053341347e-01 9.442293748608e-01 9.221419801045e-01 8.999996561378e-01 8.787729950870e-01 8.593497903151e-01 8.424239945272e-01 8.283841793662e-01 8.172339436110e-01 8.085519430958e-01 8.015320802648e-01 7.951209261712e-01 7.881328860688e-01 7.794586662167e-01 7.682022745898e-01 7.537942028017e-01 7.360476829635e-01 7.151770779300e-01 6.917669065965e-01 6.666142036523e-01 6.451658026324e-01 6.283338215847e-01 6.169656248550e-01 6.115708099197e-01
 6.076355774689e-01 6.131852484031e-01 6.251385464741e-01 6.433403434477e-01 6.675941272066e-01 6.963210007603e-01 7.220198839743e-01 7.443443915994e-01 7.630086970013e-01 7.779514158516e-01 7.894437411874e-01 7.981202162244e-01 8.049463599570e-01 8.111155232433e-01 8.178999295169e-01 8.264447588420e-01 8.376229616730e-01 8.518963640085e-01 8.692650135837e-01 8.893184613440e-01 9.113191306176e-01 9.343299410679e-01 9.573223566840e-01 9.793007466094e-01 9.993675778231e-01 1.016784805586e+00 1.031032760523e+00 1.041833709109e+00 1.049171592155e+00 1.053289856529e+00 1.054648692614e+00 1.053888578447e+00 1.051738509729e+00 1.048946585016e+00 1.046167958803e+00 1.043910110092e+00 1.042462007794e+00 1.041858054604e+00 1.041893045023e+00 1.042132861399e+00 1.041984129295e+00 1.040766259141e+00 1.037782824867e+00 1.032430352637e+00 1.024249690316e+00 1.012938060937e+00 9.982376370493e-01 9.801444531988e-01 9.718358804137e-01 9.732425892959e-01 9.849238428397e-01 1.008347326648e+00 1.035855927277e+00 1.063406740648e+00 1.091447591743e+00 1.120058292748e+00 1.148995347154e+00 1.177816652979e+00 1.205936093542e+00 1.232727998290e+00 1.257585098864e+00 1.280003304871e+00 1.299630073855e+00 1.316291719547e+00 1.330002834272e+00 1.340945150305e+00 1.349410014761e+00 1.355763256479e+00 1.360375331777e+00 1.363585608979e+00 1.365676720634e+00 1.366853205728e+00 1.367231489484e+00 1.366853337220e+00 1.365680447359e+00 1.363585730179e+00 1.360373865570e+00 1.355762996160e+00 1.349409991767e+00 1.340944359223e+00 1.330003729464e+00 1.316292640236e+00 1.299629352860e+00 1.280005617798e+00 1.257583863526e+00 1.232726807021e+00 1.205936959356e+00 1.177816949279e+00 1.148996119227e+00 1.120057519807e+00 1.091445021387e+00 1.063407628171e+00 1.035856902551e+00 1.008346348661e+00 9.849257778119e-01 9.732420488349e-01 9.718357302830e-01 9.801461577801e-01 9.982382169868e-01 1.012933780789e+00 1.024249832698e+00 1.032432275243e+00 1.037782275000e+00 1.040763166805e+00 1.041986685575e+00 1.042133207041e+00 1.041894537018e+00 1.041859047220e+00 1.042462985017e+00 1.043912030418e+00 1.046168593114e+00 1.048946034343e+00 1.051740578109e+00 1.053887282832e+00 1.054649183029e+00 1.053289723231e+00 1.049171600579e+00 1.041833455126e+00 1.031030946484e+00 1.016785130592e+00 9.993680892234e-01 9.793012006982e-01 9.573218564046e-01 9.343302309971e-01 9.113203273109e-01 8.893183070715e-01 8.692651294767e-01 8.518960470620e-01 8.376235866026e-01 8.264460175959e-01 8.178996590759e-01 8.111150090579e-01 8.049460150742e-01 7.981208913564e-01 7.894439137991e-01 7.779511835648e-01 7.630095872141e-01 7.443458222266e-01 7.220176639804e-01 6.963205208911e-01 6.675941383660e-01 6.433421419174e-01 6.251391378175e-01 6.131846273011e-01 6.076355774689e-01
 6.056764615825e-01 6.114380403305e-01 6.240941181466e-01 6.436205228304e-01 6.698810324474e-01 7.007814843866e-01 7.283498115480e-01 7.521333091061e-01 7.718457514961e-01 7.874694972677e-01 7.993281568587e-01 8.081083915566e-01 8.148440571300e-01 8.208067546857e-01 8.273575653074e-01 8.357267188886e-01 8.468525473131e-01 8.612375642341e-01 8.788931716044e-01 8.993879547716e-01 9.219483144710e-01 9.455942503808e-01 9.692588035530e-01 9.919074590844e-01 1.012618655259e+00 1.030641244774e+00 1.045450097671e+00 1.056768070390e+00 1.064592771165e+00 1.069187294683e+00 1.071030591063e+00 1.070793135893e+00 1.069228950165e+00 1.067106853976e+00 1.065095843783e+00 1.063704916631e+00 1.063206481297e+00 1.063605855690e+00 1.064644009184e+00 1.065822820203e+00 1.066467613241e+00 1.065802712565e+00 1.063029692585e+00 1.057421375766e+00 1.048378127536e+00 1.035442911258e+00 1.018265733977e+00 9.968847646306e-01 9.860278079029e-01 9.863796093118e-01 9.985466712776e-01 1.023722409869e+00 1.052730728451e+00 1.081449822064e+00 1.110307501148e+00 1.139536020980e+00 1.169008607648e+00 1.198348187794e+00 1.226987994004e+00 1.254292043579e+00 1.279622330938e+00 1.302452323147e+00 1.322401830426e+00 1.339285272689e+00 1.353121379238e+00 1.364096036180e+00 1.372530599557e+00 1.378807838952e+00 1.383328064824e+00 1.386446911242e+00 1.388463476110e+00 1.389591084025e+00 1.389951435588e+00 1.389589116935e+00 1.388464839612e+00 1.386445449392e+00 1.383327165744e+00 1.378807714494e+00 1.372530384472e+00 1.364095815937e+00 1.353119516274e+00 1.339285210017e+00 1.322400947958e+00 1.302454653804e+00 1.279622287600e+00 1.254289461693e+00 1.226990019440e+00 1.198348622743e+00 1.169009524074e+00 1.139534651105e+00 1.110307044227e+00 1.081450260352e+00 1.052732013485e+00 1.023721654899e+00 9.985481569821e-01 9.863775024171e-01 9.860287469984e-01 9.968881590687e-01 1.018268364746e+00 1.035441258854e+00 1.048378065961e+00 1.057424416980e+00 1.063029693284e+00 1.065800526719e+00 1.066468859775e+00 1.065823389357e+00 1.064645457494e+00 1.063606852980e+00 1.063207552590e+00 1.063705540872e+00 1.065095776579e+00 1.067107171957e+00 1.069231729040e+00 1.070793242443e+00 1.071030612663e+00 1.069186463154e+00 1.064594618733e+00 1.056767800322e+00 1.045446262064e+00 1.030643276118e+00 1.012619319164e+00 9.919081746467e-01 9.692589309956e-01 9.455956417009e-01 9.219486753997e-01 8.993870985006e-01 8.788933890196e-01 8.612365619870e-01 8.468536949937e-01 8.357278159942e-01 8.273565316294e-01 8.208080204722e-01 8.148423878651e-01 8.081092638802e-01 7.993275151783e-01 7.874682208000e-01 7.718442995555e-01 7.521337136109e-01 7.283483922066e-01 7.007806197518e-01 6.698822038473e-01 6.436220917076e-01 6.240955225648e-01 6.114371688890e-01 6.056764615825e-01
 6.061759545704e-01 6.121615262146e-01 6.255046652615e-01 6.461947289533e-01 6.740147720301e-01 7.065577878135e-01 7.357002432634e-01 7.608362196753e-01 7.815913964288e-01 7.979337407593e-01 8.101998633359e-01 8.191131374313e-01 8.257656121044e-01 8.315041752643e-01 8.377672728643e-01 8.458744629326e-01 8.568258212832e-01 8.711632339385e-01 8.889159100351e-01 9.096328164082e-01 9.325177687090e-01 9.565524753705e-01 9.806393657926e-01 1.003718061133e+00 1.024846487572e+00 1.043273241978e+00 1.058471465947e+00 1.070171925160e+00 1.078386477032e+00 1.083397338990e+00 1.085703028234e+00 1.085993801507e+00 1.085046086383e+00 1.083638442160e+00 1.082448122312e+00 1.081980679625e+00 1.082482948297e+00 1.083925237501e+00 1.085996023890e+00 1.088130300413e+00 1.089576306972e+00 1.089464842353e+00 1.086912124837e+00 1.081096604783e+00 1.071334813933e+00 1.057122951990e+00 1.038153836330e+00 1.014601728261e+00 1.001958716916e+00 1.001403859427e+00 1.013604073957e+00 1.039503675490e+00 1.069263849135e+00 1.098719515843e+00 1.128210432414e+00 1.158000549267e+00 1.188008445003e+00 1.217882006961e+00 1.247058494038e+00 1.274878502782e+00 1.300676868712e+00 1.323902101032e+00 1.344147298885e+00 1.361222466323e+00 1.375146859231e+00 1.386123270304e+00 1.394495628201e+00 1.400673549084e+00 1.405079825970e+00 1.408091851136e+00 1.410025962083e+00 1.411097918395e+00 1.411439285535e+00 1.411095388169e+00 1.410025663202e+00 1.408091531926e+00 1.405078768701e+00 1.400674742230e+00 1.394495994883e+00 1.386123498477e+00 1.375144876822e+00 1.361221384047e+00 1.344147582435e+00 1.323903354016e+00 1.300678895929e+00 1.274876211326e+00 1.247060146587e+00 1.217882737194e+00 1.188010443216e+00 1.157999212751e+00 1.128211622341e+00 1.098721465514e+00 1.069265624316e+00 1.039502179575e+00 1.013604594689e+00 1.001401130678e+00 1.001960332865e+00 1.014605508023e+00 1.038156210684e+00 1.057122237809e+00 1.071333802964e+00 1.081098534364e+00 1.086912616710e+00 1.089463393318e+00 1.089575528490e+00 1.088132210729e+00 1.085996081881e+00 1.083925996426e+00 1.082483326177e+00 1.081979283744e+00 1.082449270523e+00 1.083639523487e+00 1.085047032803e+00 1.085994895089e+00 1.085702684230e+00 1.083395800534e+00 1.078389369554e+00 1.070172193101e+00 1.058469055382e+00 1.043275560907e+00 1.024848049212e+00 1.003718166617e+00 9.806400167285e-01 9.565532753062e-01 9.325183732854e-01 9.096327946425e-01 8.889150069784e-01 8.711640461007e-01 8.568281471149e-01 8.458755197769e-01 8.377685395246e-01 8.315054399340e-01 8.257651549863e-01 8.191141012031e-01 8.101991962432e-01 7.979329011267e-01 7.815904261009e-01 7.608366021268e-01 7.357005597092e-01 7.065570853519e-01 6.740164822144e-01 6.461948600431e-01 6.255047842670e-01 6.121608048409e-01 6.061759545704e-01
 6.095530503363e-01 6.157629432927e-01 6.297516715015e-01 6.514836251511e-01 6.806593149470e-01 7.146633218599e-01 7.452214429612e-01 7.716007778214e-01 7.933403455893e-01 8.103680394994e-01 8.230130342032e-01 8.320245258998e-01 8.385394909943e-01 8.439760617577e-01 8.498474909925e-01 8.575544970476e-01 8.681609581256e-01 8.822505045421e-01 8.998699601767e-01 9.205617080756e-01 9.435124110398e-01 9.676752353298e-01 9.919254455165e-01 1.015188301286e+00 1.036510116341e+00 1.055141156738e+00 1.070557261015e+00 1.082503425995e+00 1.091004533243e+00 1.096360212581e+00 1.099091623813e+00 1.099901822715e+00 1.099583135737e+00 1.098922719952e+00 1.098595092817e+00 1.099096667826e+00 1.100648314560e+00 1.103179176854e+00 1.106326153386e+00 1.109459294483e+00 1.111753315482e+00 1.112256430201e+00 1.110009593521e+00 1.104121820612e+00 1.093861186556e+00 1.078717100011e+00 1.058441427363e+00 1.033313573023e+00 1.019363305812e+00 1.018058071237e+00 1.030118566266e+00 1.056347367407e+00 1.086556569977e+00 1.116529240464e+00 1.146540421490e+00 1.176851359379e+00 1.207393223188e+00 1.237809013247e+00 1.267527908574e+00 1.295856619039e+00 1.322102900107e+00 1.345684744870e+00 1.366176605632e+00 1.383384259432e+00 1.397330667774e+00 1.408246441804e+00 1.416493934085e+00 1.422515652412e+00 1.426760434125e+00 1.429627862044e+00 1.431448643367e+00 1.432450858423e+00 1.432768668736e+00 1.432449318106e+00 1.431450336196e+00 1.429628410186e+00 1.426758395442e+00 1.422517054032e+00 1.416493214331e+00 1.408245872565e+00 1.397330420268e+00 1.383382976128e+00 1.366176833370e+00 1.345685001021e+00 1.322103755233e+00 1.295853744935e+00 1.267528377729e+00 1.237809843099e+00 1.207394228265e+00 1.176849966876e+00 1.146540180595e+00 1.116530399478e+00 1.086558453827e+00 1.056345076933e+00 1.030118289744e+00 1.018055827469e+00 1.019364304498e+00 1.033316080578e+00 1.058441304949e+00 1.078715432513e+00 1.093860777820e+00 1.104123050846e+00 1.110010805691e+00 1.112255107684e+00 1.111751898747e+00 1.109461546375e+00 1.106326450956e+00 1.103178268760e+00 1.100647389067e+00 1.099096766338e+00 1.098597303367e+00 1.098922609720e+00 1.099582956248e+00 1.099902813918e+00 1.099091715134e+00 1.096359744076e+00 1.091006610898e+00 1.082502424984e+00 1.070555947580e+00 1.055141391843e+00 1.036511043982e+00 1.015187991077e+00 9.919258772983e-01 9.676758283493e-01 9.435136546390e-01 9.205634205617e-01 8.998689905153e-01 8.822513073265e-01 8.681625072937e-01 8.575556257598e-01 8.498493059080e-01 8.439752171317e-01 8.385403599206e-01 8.320243118561e-01 8.230125733963e-01 8.103676455813e-01 7.933409531287e-01 7.716026199004e-01 7.452218916293e-01 7.146627524027e-01 6.806603609442e-01 6.514833557354e-01 6.297515885418e-01 6.157615881738e-01 6.095530503363e-01
 6.160712153287e-01 6.225081927424e-01 6.371198653082e-01 6.598352638631e-01 6.903131578515e-01 7.257665602143e-01 7.576787617122e-01 7.852242781656e-01 8.078781862486e-01 8.255253801673e-01 8.384820846908e-01 8.475110942369e-01 8.537954350026e-01 8.588142955046e-01 8.641526994363e-01 8.712829368524e-01 8.813363609070e-01 8.949414319137e-01 9.121662735940e-01 9.325621061700e-01 9.552982137167e-01 9.793138890061e-01 1.003467606908e+00 1.026670606637e+00 1.047968958223e+00 1.066613165164e+00 1.082086352796e+00 1.094146902640e+00 1.102833674808e+00 1.108462663657e+00 1.111572643652e+00 1.112880787476e+00 1.113186863266e+00 1.113285390227e+00 1.113842129300e+00 1.115338656953e+00 1.117970390438e+00 1.121623682868e+00 1.125886992502e+00 1.130066625101e+00 1.133266566047e+00 1.134469712509e+00 1.132647755543e+00 1.126853939165e+00 1.116325661306e+00 1.100552978021e+00 1.079332907623e+00 1.053012348435e+00 1.038088751235e+00 1.036214001690e+00 1.048157244994e+00 1.074665433642e+00 1.105300885899e+00 1.135754817440e+00 1.166275860039e+00 1.197120998426e+00 1.228217526270e+00 1.259191275189e+00 1.289452258755e+00 1.318270192558e+00 1.344924557641e+00 1.368802615654e+00 1.389465610203e+00 1.406712987328e+00 1.420584808585e+00 1.431335182588e+00 1.439358637348e+00 1.445128426235e+00 1.449128181766e+00 1.451783629578e+00 1.453438079571e+00 1.454339129492e+00 1.454621879251e+00 1.454338834855e+00 1.453440887440e+00 1.451782388751e+00 1.449125977935e+00 1.445128422943e+00 1.439357214848e+00 1.431334953806e+00 1.420585537335e+00 1.406713673186e+00 1.389464973898e+00 1.368803342496e+00 1.344924664349e+00 1.318269099119e+00 1.289452563889e+00 1.259193200049e+00 1.228217852614e+00 1.197120521292e+00 1.166274726280e+00 1.135754850253e+00 1.105302427525e+00 1.074663727131e+00 1.048156134889e+00 1.036213489548e+00 1.038089805285e+00 1.053014623514e+00 1.079332203605e+00 1.100551835671e+00 1.116326263603e+00 1.126854417298e+00 1.132648520990e+00 1.134468673749e+00 1.133266132479e+00 1.130066401510e+00 1.125888346646e+00 1.121623211202e+00 1.117968077578e+00 1.115339878812e+00 1.113844273071e+00 1.113283392973e+00 1.113186253730e+00 1.112880493357e+00 1.111574046261e+00 1.108463257610e+00 1.102835335223e+00 1.094144974951e+00 1.082084915383e+00 1.066612577043e+00 1.047969280082e+00 1.026671113365e+00 1.003466572279e+00 9.793158998026e-01 9.553000624265e-01 9.325631186436e-01 9.121661304108e-01 8.949425731468e-01 8.813371713692e-01 8.712837991683e-01 8.641534013713e-01 8.588122970044e-01 8.537969107912e-01 8.475117157373e-01 8.384796322318e-01 8.255247497425e-01 8.078786697855e-01 7.852258076337e-01 7.576777696213e-01 7.257654551231e-01 6.903127605379e-01 6.598364087319e-01 6.371201533763e-01 6.225065449352e-01 6.160712153287e-01
 6.257259697444e-01 6.324001887580e-01 6.476365992770e-01 6.713317056691e-01 7.031423600355e-01 7.401149597049e-01 7.733773255431e-01 8.020478778927e-01 8.255594610329e-01 8.437602484427e-01 8.569547377115e-01 8.659175673326e-01 8.718739034271e-01 8.763526878148e-01 8.810072137895e-01 8.873762709971e-01 8.966558650082e-01 9.095230944741e-01 9.260775160789e-01 9.458888245952e-01 9.681201376338e-01 9.917087105012e-01 1.015506960693e+00 1.038415388139e+00 1.059484843500e+00 1.077964893820e+00 1.093347770237e+00 1.105402956966e+00 1.114182309565e+00 1.120014420412e+00 1.123447613181e+00 1.125215662529e+00 1.126121106183e+00 1.126958472005e+00 1.128387005392e+00 1.130870295341e+00 1.134576486926e+00 1.139352578812e+00 1.144741199030e+00 1.149988592683e+00 1.154138876506e+00 1.156115535178e+00 1.154828536129e+00 1.149285968689e+00 1.138701545774e+00 1.122559657986e+00 1.100686306874e+00 1.073463646453e+00 1.057833880661e+00 1.055597819675e+00 1.067565646316e+00 1.094500207180e+00 1.125710242076e+00 1.156740948043e+00 1.187854762077e+00 1.219302373383e+00 1.251003743713e+00 1.282567088007e+00 1.313370336248e+00 1.342652026073e+00 1.369663487743e+00 1.393762386360e+00 1.414498347720e+00 1.431671826620e+00 1.445347091696e+00 1.455797298400e+00 1.463463347131e+00 1.468853110483e+00 1.472491747098e+00 1.474837974835e+00 1.476253977365e+00 1.477005363494e+00 1.477238333829e+00 1.477006996704e+00 1.476255793326e+00 1.474835178875e+00 1.472490254490e+00 1.468853716690e+00 1.463463428122e+00 1.455797332266e+00 1.445345927644e+00 1.431673653229e+00 1.414497776041e+00 1.393762953248e+00 1.369663924240e+00 1.342654047024e+00 1.313369558729e+00 1.282568712600e+00 1.251004883214e+00 1.219303282608e+00 1.187853794811e+00 1.156741621298e+00 1.125711377068e+00 1.094498989910e+00 1.067564561824e+00 1.055597379858e+00 1.057835510350e+00 1.073465532691e+00 1.100687159367e+00 1.122559739218e+00 1.138701992755e+00 1.149287484354e+00 1.154829086148e+00 1.156113999892e+00 1.154139245861e+00 1.149987978645e+00 1.144741642453e+00 1.139353698876e+00 1.134574885882e+00 1.130870646934e+00 1.128388962880e+00 1.126955787574e+00 1.126120435976e+00 1.125215103369e+00 1.123450117716e+00 1.120013118024e+00 1.114183369591e+00 1.105402273677e+00 1.093347506715e+00 1.077964981807e+00 1.059485581767e+00 1.038417447888e+00 1.015505190952e+00 9.917114469308e-01 9.681228764864e-01 9.458890332270e-01 9.260779524905e-01 9.095248537028e-01 8.966565461777e-01 8.873768856663e-01 8.810085604461e-01 8.763517046292e-01 8.718745277585e-01 8.659203061014e-01 8.569502565749e-01 8.437596731941e-01 8.255589272443e-01 8.020479105082e-01 7.733752872828e-01 7.401129940653e-01 7.031423849121e-01 6.713330939881e-01 6.476363827387e-01 6.323988413661e-01 6.257259697444e-01
 6.381717023383e-01 6.450954689230e-01 6.609751195328e-01 6.856792690229e-01 7.188881050848e-01 7.574648841569e-01 7.921008295962e-01 8.218835834749e-01 8.462200746141e-01 8.649324114109e-01 8.783159850741e-01 8.871604704982e-01 8.927201953931e-01 8.965707320516e-01 9.004202649589e-01 9.058690634736e-01 9.141746157716e-01 9.260668666766e-01 9.416850340491e-01 9.606262165953e-01 9.820715381371e-01 1.004963204916e+00 1.028154933265e+00 1.050549812053e+00 1.071200904599e+00 1.089356100499e+00 1.104516125145e+00 1.116458359164e+00 1.125240804541e+00 1.131200084516e+00 1.134892634644e+00 1.137058596931e+00 1.138504466995e+00 1.140022179983e+00 1.142263029800e+00 1.145671621791e+00 1.150393127870e+00 1.156240148100e+00 1.162709318541e+00 1.168998183220e+00 1.174101234690e+00 1.176883076006e+00 1.176206408690e+00 1.171040767177e+00 1.160571866144e+00 1.144276659586e+00 1.121998931888e+00 1.094119394616e+00 1.078021806404e+00 1.075645510288e+00 1.087845418771e+00 1.115445824108e+00 1.147465144394e+00 1.179246740715e+00 1.211094206103e+00 1.243252204801e+00 1.275636163396e+00 1.307832305607e+00 1.339187625476e+00 1.368912725914e+00 1.396229450935e+00 1.420471864701e+00 1.441180729737e+00 1.458163822691e+00 1.471506390205e+00 1.481513200839e+00 1.488671369633e+00 1.493537190864e+00 1.496680607091e+00 1.498599712166e+00 1.499690468091e+00 1.500235984209e+00 1.500400228018e+00 1.500238237992e+00 1.499691551983e+00 1.498598466734e+00 1.496679307140e+00 1.493539744840e+00 1.488672974881e+00 1.481513280135e+00 1.471504406354e+00 1.458164889347e+00 1.441180347158e+00 1.420471593865e+00 1.396229721482e+00 1.368914310660e+00 1.339186261550e+00 1.307832983278e+00 1.275636292721e+00 1.243253754164e+00 1.211092245265e+00 1.179247340426e+00 1.147466305607e+00 1.115445449082e+00 1.087845000747e+00 1.075645103017e+00 1.078023374546e+00 1.094120229897e+00 1.122000164126e+00 1.144277221590e+00 1.160572043295e+00 1.171043015991e+00 1.176207969255e+00 1.176882901810e+00 1.174101841750e+00 1.168999445845e+00 1.162707919104e+00 1.156240285210e+00 1.150393341153e+00 1.145672345549e+00 1.142264944570e+00 1.140019898417e+00 1.138505140181e+00 1.137058277975e+00 1.134894137194e+00 1.131198101288e+00 1.125242179200e+00 1.116458278789e+00 1.104516430841e+00 1.089356261241e+00 1.071201527537e+00 1.050551445913e+00 1.028154262489e+00 1.004964664698e+00 9.820732872914e-01 9.606262104400e-01 9.416850004674e-01 9.260675942099e-01 9.141758652491e-01 9.058704617554e-01 9.004216672757e-01 8.965703277615e-01 8.927201616685e-01 8.871630163965e-01 8.783129776957e-01 8.649326107743e-01 8.462191795726e-01 8.218824323839e-01 7.920994003524e-01 7.574647912022e-01 7.188903257974e-01 6.856788430655e-01 6.609734564508e-01 6.450946303441e-01 6.381717023383e-01
 6.527170609321e-01 6.598992781109e-01 6.764397712807e-01 7.021871997258e-01 7.368528873869e-01 7.770901002483e-01 8.131179638704e-01 8.440116081617e-01 8.691653693512e-01 8.883813748781e-01 9.019482341336e-01 9.106711902824e-01 9.158226996436e-01 9.190175797632e-01 9.220048971636e-01 9.264373180788e-01 9.336248491701e-01 9.443541737111e-01 9.588136705416e-01 9.766395478784e-01 9.970487983171e-01 1.019002104961e+00 1.041364574357e+00 1.063050165394e+00 1.083114183588e+00 1.100804092168e+00 1.115623434898e+00 1.127350299798e+00 1.136043803879e+00 1.142041988259e+00 1.145908704331e+00 1.148379318912e+00 1.150264247496e+00 1.152352099609e+00 1.155287558690e+00 1.159498513042e+00 1.165109566644e+00 1.171906842799e+00 1.179347554442e+00 1.186592347210e+00 1.192589743566e+00 1.196157711707e+00 1.196118820777e+00 1.191408203317e+00 1.181182094069e+00 1.164910539016e+00 1.142445185986e+00 1.114134202544e+00 1.097790329576e+00 1.095496619305e+00 1.108151413094e+00 1.136669908472e+00 1.169742840426e+00 1.202474843495e+00 1.235214448588e+00 1.268210028169e+00 1.301367445204e+00 1.334247585336e+00 1.366176969150e+00 1.396336710829e+00 1.423920553393e+00 1.448243635905e+00 1.468841361607e+00 1.485530383737e+00 1.498415479816e+00 1.507847455403e+00 1.514356077174e+00 1.518556526842e+00 1.521070713040e+00 1.522445717242e+00 1.523119429199e+00 1.523402982238e+00 1.523476807909e+00 1.523404017466e+00 1.523119871771e+00 1.522444353390e+00 1.521068782822e+00 1.518559254056e+00 1.514356899873e+00 1.507848043667e+00 1.498414475487e+00 1.485531482314e+00 1.468841675263e+00 1.448243789277e+00 1.423921096676e+00 1.396337895159e+00 1.366177207305e+00 1.334248217984e+00 1.301365315003e+00 1.268211992248e+00 1.235213207621e+00 1.202474786080e+00 1.169743665716e+00 1.136669339268e+00 1.108150979249e+00 1.095495900709e+00 1.097792039813e+00 1.114134348263e+00 1.142444971525e+00 1.164910491117e+00 1.181182399694e+00 1.191409969425e+00 1.196119923474e+00 1.196157368843e+00 1.192590752598e+00 1.186594041093e+00 1.179346001744e+00 1.171905980189e+00 1.165110432883e+00 1.159499154895e+00 1.155289004147e+00 1.152351011115e+00 1.150265583249e+00 1.148378079221e+00 1.145908518957e+00 1.142041788224e+00 1.136045586458e+00 1.127350443784e+00 1.115622946531e+00 1.100803213089e+00 1.083114333498e+00 1.063051126555e+00 1.041364361827e+00 1.019002086580e+00 9.970499278734e-01 9.766394808557e-01 9.588134437598e-01 9.443548781022e-01 9.336256726364e-01 9.264383077453e-01 9.220055458843e-01 9.190166279217e-01 9.158223551180e-01 9.106712009554e-01 9.019476549805e-01 8.883800690711e-01 8.691643819019e-01 8.440109153750e-01 8.131162131969e-01 7.770898395054e-01 7.368556247441e-01 7.021857030481e-01 6.764380889239e-01 6.598987158893e-01 6.527170609321e-01
 6.683893633198e-01 6.758321208068e-01 6.930357910991e-01 7.198372314499e-01 7.559744881401e-01 7.978670398146e-01 8.352721909842e-01 8.672685202136e-01 8.932417134092e-01 9.129790727519e-01 9.267679970382e-01 9.354201178756e-01 9.402193035583e-01 9.428051026999e-01 9.449570986450e-01 9.483634551894e-01 9.543770617567e-01 9.638413588345e-01 9.769992009926e-01 9.935392860057e-01 1.012725475045e+00 1.033553757123e+00 1.054913874108e+00 1.075733739780e+00 1.095072454563e+00 1.112177700637e+00 1.126549590270e+00 1.137959398417e+00 1.146462362730e+00 1.152389714637e+00 1.156307413409e+00 1.158945013736e+00 1.161116320350e+00 1.163603324525e+00 1.167049928446e+00 1.171872862401e+00 1.178179494823e+00 1.185737782463e+00 1.193978137862e+00 1.202032498447e+00 1.208807230981e+00 1.213091347243e+00 1.213668665808e+00 1.209444600257e+00 1.199550254774e+00 1.183445795191e+00 1.160984576215e+00 1.132461081142e+00 1.116078904596e+00 1.114070230603e+00 1.127380627631e+00 1.157021530582e+00 1.191346110069e+00 1.225201201720e+00 1.258979002458e+00 1.292930212104e+00 1.326945083070e+00 1.360566872928e+00 1.393099083417e+00 1.423698440247e+00 1.451533195016e+00 1.475898023605e+00 1.496327464672e+00 1.512647854648e+00 1.524986919793e+00 1.533738976405e+00 1.539486812325e+00 1.542906726900e+00 1.544678772398e+00 1.545412167819e+00 1.545589689137e+00 1.545562177391e+00 1.545528443461e+00 1.545562824123e+00 1.545590750944e+00 1.545410076178e+00 1.544677803415e+00 1.542908109729e+00 1.539486994692e+00 1.533740342446e+00 1.524984477849e+00 1.512649500395e+00 1.496329158832e+00 1.475900118236e+00 1.451533147115e+00 1.423700983050e+00 1.393101028886e+00 1.360567715643e+00 1.326941805067e+00 1.292930713146e+00 1.258978432422e+00 1.225200953667e+00 1.191345390364e+00 1.157020436022e+00 1.127379768503e+00 1.114069062234e+00 1.116080807594e+00 1.132460366124e+00 1.160983612094e+00 1.183444975281e+00 1.199550013406e+00 1.209446337602e+00 1.213669125525e+00 1.213089865409e+00 1.208808940152e+00 1.202033063728e+00 1.193977892757e+00 1.185737726473e+00 1.178180749403e+00 1.171872976377e+00 1.167050197019e+00 1.163602382168e+00 1.161117151955e+00 1.158943901581e+00 1.156306061769e+00 1.152390380495e+00 1.146463030048e+00 1.137960012107e+00 1.126548883838e+00 1.112176902640e+00 1.095071858726e+00 1.075735243221e+00 1.054914773081e+00 1.033553377030e+00 1.012727189446e+00 9.935397744561e-01 9.769984745869e-01 9.638433335432e-01 9.543772719137e-01 9.483627843008e-01 9.449576190511e-01 9.428042529641e-01 9.402194954483e-01 9.354189538921e-01 9.267685659915e-01 9.129774933090e-01 8.932409137954e-01 8.672682591106e-01 8.352694914621e-01 7.978646052499e-01 7.559759031908e-01 7.198356016281e-01 6.930341528796e-01 6.758310001955e-01 6.683893633198e-01
 6.840552598093e-01 6.917480722429e-01 7.095919930748e-01 7.374149084219e-01 7.749688037827e-01 8.184272785789e-01 8.571420493593e-01 8.902047922641e-01 9.169892552515e-01 9.372757568616e-01 9.513508958775e-01 9.600252941890e-01 9.645876994636e-01 9.666842669374e-01 9.681115027328e-01 9.705774369247e-01 9.754692979095e-01 9.836759367866e-01 9.954999886129e-01 1.010690081673e+00 1.028565126259e+00 1.048168116267e+00 1.068424240285e+00 1.088279854867e+00 1.106796010100e+00 1.123221819740e+00 1.137048592122e+00 1.148033782360e+00 1.156222486668e+00 1.161936782687e+00 1.165738114450e+00 1.168351594614e+00 1.170596203158e+00 1.173249633452e+00 1.176958808505e+00 1.182137411073e+00 1.188887331078e+00 1.196963013318e+00 1.205778525765e+00 1.214444855613e+00 1.221839181686e+00 1.226726474888e+00 1.227860404737e+00 1.224122222667e+00 1.214619765916e+00 1.198799126029e+00 1.176515008556e+00 1.147994519196e+00 1.131766594855e+00 1.130211190847e+00 1.144324460726e+00 1.175205510238e+00 1.210899029199e+00 1.245987488609e+00 1.280904577165e+00 1.315893924607e+00 1.350830894724e+00 1.385245087366e+00 1.418410000174e+00 1.449464201478e+00 1.477550620937e+00 1.501946684790e+00 1.522184825255e+00 1.538098864158e+00 1.549847304754e+00 1.557861120602e+00 1.562780867861e+00 1.565349506384e+00 1.566310012723e+00 1.566337258538e+00 1.565968669927e+00 1.565595411641e+00 1.565443687890e+00 1.565596155211e+00 1.565970774755e+00 1.566335918100e+00 1.566309814610e+00 1.565350399734e+00 1.562782001913e+00 1.557861120070e+00 1.549843081891e+00 1.538100763185e+00 1.522186222591e+00 1.501949804511e+00 1.477549449328e+00 1.449467089905e+00 1.418412149576e+00 1.385245423104e+00 1.350828274983e+00 1.315894352735e+00 1.280904134218e+00 1.245987458330e+00 1.210898048716e+00 1.175205637808e+00 1.144323956078e+00 1.130211207104e+00 1.131767517651e+00 1.147993400154e+00 1.176515280900e+00 1.198799307887e+00 1.214619903661e+00 1.224123601926e+00 1.227860068047e+00 1.226726322457e+00 1.221840975518e+00 1.214445063264e+00 1.205778216122e+00 1.196963176596e+00 1.188888878617e+00 1.182137615058e+00 1.176958719246e+00 1.173248742018e+00 1.170596868907e+00 1.168352765450e+00 1.165737215099e+00 1.161937434360e+00 1.156222322153e+00 1.148034771155e+00 1.137048932260e+00 1.123222894492e+00 1.106795287063e+00 1.088280682831e+00 1.068426540937e+00 1.048167711919e+00 1.028566961259e+00 1.010690991457e+00 9.954986067661e-01 9.836780854047e-01 9.754691733585e-01 9.705762794903e-01 9.681126416232e-01 9.666845106645e-01 9.645885307550e-01 9.600249979124e-01 9.513517967310e-01 9.372758181210e-01 9.169885966433e-01 8.902043593195e-01 8.571407699130e-01 8.184256723968e-01 7.749689563627e-01 7.374129602194e-01 7.095894708497e-01 6.917479788670e-01 6.840552598093e-01
 6.985581467497e-01 7.064767424305e-01 7.249017253922e-01 7.536570914805e-01 7.924963416371e-01 8.373452607349e-01 8.772351680568e-01 9.112793893491e-01 9.388385402488e-01 9.596902334494e-01 9.741174313206e-01 9.829284256748e-01 9.874054321467e-01 9.891886275658e-01 9.900736623176e-01 9.917755533137e-01 9.957043627863e-01 1.002780620635e+00 1.013366719259e+00 1.027269221590e+00 1.043868516054e+00 1.062260078298e+00 1.081402822176e+00 1.100267396772e+00 1.117917442933e+00 1.133600027731e+00 1.146791858109e+00 1.157235014530e+00 1.164959634170e+00 1.170278652819e+00 1.173748390675e+00 1.176094583816e+00 1.178139903003e+00 1.180669420564e+00 1.184339311262e+00 1.189568064333e+00 1.196463595517e+00 1.204774882886e+00 1.213909135538e+00 1.222960823062e+00 1.230794494414e+00 1.236150885848e+00 1.237762527006e+00 1.234488962050e+00 1.225419946353e+00 1.209985114222e+00 1.188037349656e+00 1.159727567471e+00 1.143824184233e+00 1.142852079642e+00 1.157845534013e+00 1.189980894889e+00 1.227058621621e+00 1.263410912116e+00 1.299501688650e+00 1.335561503653e+00 1.371451658219e+00 1.406682066635e+00 1.440502046893e+00 1.472027246009e+00 1.500375712500e+00 1.524813222260e+00 1.544867253356e+00 1.560377155844e+00 1.571531849711e+00 1.578805564487e+00 1.582887125561e+00 1.584588771498e+00 1.584723193502e+00 1.584025747261e+00 1.583096453737e+00 1.582366664405e+00 1.582094759477e+00 1.582366658551e+00 1.583097396087e+00 1.584024460092e+00 1.584721529173e+00 1.584588874647e+00 1.582888096204e+00 1.578804320000e+00 1.571530479406e+00 1.560378680978e+00 1.544866065588e+00 1.524814076214e+00 1.500374336097e+00 1.472028803371e+00 1.440503239080e+00 1.406681953122e+00 1.371450010571e+00 1.335563312320e+00 1.299502593723e+00 1.263411768249e+00 1.227057824786e+00 1.189981177251e+00 1.157845610855e+00 1.142852947716e+00 1.143824213650e+00 1.159725743480e+00 1.188038584665e+00 1.209986286586e+00 1.225421075698e+00 1.234490221456e+00 1.237760814481e+00 1.236151287034e+00 1.230795686418e+00 1.222961856603e+00 1.213906280025e+00 1.204774332536e+00 1.196465213151e+00 1.189568316022e+00 1.184339063495e+00 1.180669962162e+00 1.178140771372e+00 1.176096481747e+00 1.173748856190e+00 1.170279179621e+00 1.164959612236e+00 1.157235293754e+00 1.146792597683e+00 1.133601332585e+00 1.117917979696e+00 1.100267479479e+00 1.081404072115e+00 1.062258364834e+00 1.043870552440e+00 1.027269716130e+00 1.013366224511e+00 1.002782301941e+00 9.957038586148e-01 9.917749462111e-01 9.900750045644e-01 9.891897420367e-01 9.874054299084e-01 9.829274066961e-01 9.741171100127e-01 9.596903861162e-01 9.388380190543e-01 9.112786049152e-01 8.772356941700e-01 8.373454747850e-01 7.924962451337e-01 7.536560603366e-01 7.248995550460e-01 7.064791093221e-01 6.985581467497e-01
 7.108375994837e-01 7.189459357071e-01 7.378549792029e-01 7.673948462962e-01 8.073120541543e-01 8.533000118621e-01 8.941655854690e-01 9.290482190449e-01 9.573018759267e-01 9.787031608121e-01 9.935318361139e-01 1.002588928024e+00 1.007141390965e+00 1.008816867777e+00 1.009394494278e+00 1.010581366362e+00 1.013795759422e+00 1.019985868891e+00 1.029555215772e+00 1.042365120934e+00 1.057855150654e+00 1.075167408265e+00 1.093292582319e+00 1.111223398310e+00 1.128023753062e+00 1.142933450977e+00 1.155412256355e+00 1.165187957181e+00 1.172276707493e+00 1.176985511132e+00 1.179866704706e+00 1.181656175785e+00 1.183186242284e+00 1.185263116426e+00 1.188556827011e+00 1.193502701292e+00 1.200222851805e+00 1.208472528725e+00 1.217658536940e+00 1.226866919127e+00 1.234954403902e+00 1.240642897836e+00 1.242650215134e+00 1.239814877027e+00 1.231211027362e+00 1.216252464345e+00 1.194785610861e+00 1.166881846504e+00 1.151450279690e+00 1.151143631155e+00 1.167021237518e+00 1.200322218861e+00 1.238698792006e+00 1.276262344918e+00 1.313487162229e+00 1.350590553504e+00 1.387416421995e+00 1.423451505611e+00 1.457924734911e+00 1.489923558243e+00 1.518546751534e+00 1.543043989054e+00 1.562940479165e+00 1.578084678612e+00 1.588685495014e+00 1.595264794738e+00 1.598558619725e+00 1.599438751080e+00 1.598786888772e+00 1.597399738342e+00 1.595935752179e+00 1.594866843623e+00 1.594481415150e+00 1.594867187989e+00 1.595935776912e+00 1.597399429247e+00 1.598785514852e+00 1.599437076047e+00 1.598557104656e+00 1.595264513470e+00 1.588687997806e+00 1.578084956939e+00 1.562938113032e+00 1.543042693543e+00 1.518545740684e+00 1.489924126034e+00 1.457925085648e+00 1.423451018526e+00 1.387415712232e+00 1.350591120124e+00 1.313487664954e+00 1.276262415241e+00 1.238698262343e+00 1.200322718129e+00 1.167021906911e+00 1.151144278393e+00 1.151449418061e+00 1.166878974532e+00 1.194786290109e+00 1.216253321747e+00 1.231210611812e+00 1.239814363386e+00 1.242648775347e+00 1.240643598545e+00 1.234955581151e+00 1.226867499977e+00 1.217654414054e+00 1.208472276467e+00 1.200224207878e+00 1.193503163506e+00 1.188556087975e+00 1.185263242501e+00 1.183186312288e+00 1.181656515364e+00 1.179867185582e+00 1.176984833682e+00 1.172277327393e+00 1.165187493560e+00 1.155412543458e+00 1.142933631068e+00 1.128024299745e+00 1.111223840772e+00 1.093293335120e+00 1.075164929929e+00 1.057857311988e+00 1.042365299099e+00 1.029555140813e+00 1.019986591775e+00 1.013795917631e+00 1.010580751072e+00 1.009394889297e+00 1.008818262377e+00 1.007140686136e+00 1.002587281352e+00 9.935310516633e-01 9.787035407718e-01 9.573017335391e-01 9.290469553652e-01 8.941661068721e-01 8.533008175599e-01 8.073121420391e-01 7.673948673442e-01 7.378535068683e-01 7.189479119658e-01 7.108375994837e-01
 7.200163886371e-01 7.282658781341e-01 7.475328151680e-01 7.776590658894e-01 8.183835137303e-01 8.652014290322e-01 9.067870987418e-01 9.423125507922e-01 9.711352262688e-01 9.930307923069e-01 1.008277308402e+00 1.017665395314e+00 1.022445538043e+00 1.024220758082e+00 1.024747795073e+00 1.025716084043e+00 1.028534343423e+00 1.034172044817e+00 1.043052725755e+00 1.055085081716e+00 1.069750560326e+00 1.086225006064e+00 1.103528716779e+00 1.120661186079e+00 1.136684040550e+00 1.150827181172e+00 1.162533136744e+00 1.171517358972e+00 1.177786719230e+00 1.181651167406e+00 1.183667581342e+00 1.184589198396e+00 1.185271975887e+00 1.186554566100e+00 1.189128540295e+00 1.193460126188e+00 1.199690353340e+00 1.207592055483e+00 1.216574700066e+00 1.225726659309e+00 1.233894413573e+00 1.239789602941e+00 1.242114405935e+00 1.239690945433e+00 1.231578053831e+00 1.217175271198e+00 1.196312891174e+00 1.168992001148e+00 1.154150816431e+00 1.154543632181e+00 1.171240721184e+00 1.205533179161e+00 1.245037699903e+00 1.283678393717e+00 1.321926859962e+00 1.359986528742e+00 1.397676315063e+00 1.434464300447e+00 1.469553189711e+00 1.502004671857e+00 1.530902242829e+00 1.555480335684e+00 1.575257878631e+00 1.590094067062e+00 1.600220153061e+00 1.606192840678e+00 1.608797542500e+00 1.608958666300e+00 1.607618147385e+00 1.605629733937e+00 1.603698730355e+00 1.602334075231e+00 1.601848432737e+00 1.602334648559e+00 1.603697875210e+00 1.605630601422e+00 1.607619378411e+00 1.608958061216e+00 1.608794976714e+00 1.606192994898e+00 1.600222627353e+00 1.590094334116e+00 1.575255740167e+00 1.555479764574e+00 1.530903568050e+00 1.502006262520e+00 1.469553159444e+00 1.434462912000e+00 1.397676122303e+00 1.359984540581e+00 1.321926597945e+00 1.283677092869e+00 1.245037649951e+00 1.205534194926e+00 1.171241499782e+00 1.154544306321e+00 1.154150207874e+00 1.168989168410e+00 1.196313026942e+00 1.217175632683e+00 1.231578319935e+00 1.239690157980e+00 1.242113087321e+00 1.239789655105e+00 1.233896534209e+00 1.225726468829e+00 1.216572120994e+00 1.207592313859e+00 1.199691322456e+00 1.193460598780e+00 1.189128599064e+00 1.186554253115e+00 1.185272868974e+00 1.184589396675e+00 1.183667678713e+00 1.181650556289e+00 1.177787971749e+00 1.171516235141e+00 1.162532922989e+00 1.150828218317e+00 1.136685103776e+00 1.120661935534e+00 1.103530084111e+00 1.086223681743e+00 1.069751050980e+00 1.055085363160e+00 1.043052791202e+00 1.034171895939e+00 1.028534750307e+00 1.025714292618e+00 1.024747291397e+00 1.024221578343e+00 1.022443768361e+00 1.017664272222e+00 1.008277565298e+00 9.930318767690e-01 9.711347219404e-01 9.423111432678e-01 9.067868616109e-01 8.652015619229e-01 8.183835941150e-01 7.776584348530e-01 7.475312688833e-01 7.282654078608e-01 7.200163886371e-01
 7.254509927310e-01 7.337828246820e-01 7.532631039237e-01 7.837428985270e-01 8.249602044854e-01 8.722633909179e-01 9.142773063026e-01 9.502132891224e-01 9.794396657294e-01 1.001737314693e+00 1.017381714543e+00 1.027152581676e+00 1.032284323409e+00 1.034350076343e+00 1.035081892530e+00 1.036144289270e+00 1.038924794064e+00 1.044396655870e+00 1.052992560581e+00 1.064644369928e+00 1.078854892296e+00 1.094818997352e+00 1.111568834867e+00 1.128098676778e+00 1.143464948692e+00 1.156880459291e+00 1.167775513596e+00 1.175859929721e+00 1.181138443049e+00 1.183930967371e+00 1.184816311001e+00 1.184574706299e+00 1.184098483451e+00 1.184266088010e+00 1.185807277406e+00 1.189225581952e+00 1.194686633910e+00 1.201987891518e+00 1.210545954926e+00 1.219454510030e+00 1.227551593946e+00 1.233543201430e+00 1.236114815667e+00 1.234076890551e+00 1.226473621210e+00 1.212687965693e+00 1.192528462368e+00 1.165938424222e+00 1.151772779888e+00 1.152852935580e+00 1.170248762776e+00 1.205296416173e+00 1.245693235129e+00 1.285209124273e+00 1.324309203361e+00 1.363180618053e+00 1.401615589334e+00 1.439060319505e+00 1.474691693653e+00 1.507550138014e+00 1.536699775725e+00 1.561369085569e+00 1.581069097202e+00 1.595667418116e+00 1.605421438284e+00 1.610911437800e+00 1.612968112719e+00 1.612562094355e+00 1.610680957105e+00 1.608221868806e+00 1.605926309422e+00 1.604332538500e+00 1.603767382953e+00 1.604331570945e+00 1.605924404902e+00 1.608222520750e+00 1.610681650307e+00 1.612562043563e+00 1.612967071362e+00 1.610911609934e+00 1.605420961253e+00 1.595668354814e+00 1.581066814721e+00 1.561369901615e+00 1.536702549294e+00 1.507550777441e+00 1.474689864497e+00 1.439058908645e+00 1.401615488321e+00 1.363180488695e+00 1.324311531364e+00 1.285207672918e+00 1.245692357793e+00 1.205297062128e+00 1.170249973940e+00 1.152853825577e+00 1.151773142838e+00 1.165935555834e+00 1.192529277892e+00 1.212688739724e+00 1.226475857369e+00 1.234078366183e+00 1.236114235155e+00 1.233542234612e+00 1.227553521356e+00 1.219453716601e+00 1.210544285375e+00 1.201987868165e+00 1.194687480479e+00 1.189224952159e+00 1.185807880157e+00 1.184266233664e+00 1.184100260550e+00 1.184575474003e+00 1.184815209592e+00 1.183931424157e+00 1.181140206405e+00 1.175859124983e+00 1.167776324788e+00 1.156882363656e+00 1.143465613238e+00 1.128098525748e+00 1.111570363869e+00 1.094818890651e+00 1.078853543165e+00 1.064645139636e+00 1.052993588050e+00 1.044396867143e+00 1.038925124464e+00 1.036142362662e+00 1.035082521495e+00 1.034351477487e+00 1.032282481836e+00 1.027151696936e+00 1.017382584369e+00 1.001738747751e+00 9.794405867398e-01 9.502125738091e-01 9.142773453248e-01 8.722638645801e-01 8.249615217670e-01 7.837414433048e-01 7.532618211600e-01 7.337810041578e-01 7.254509927310e-01
 7.267502461628e-01 7.351023948536e-01 7.546426913738e-01 7.852271956399e-01 8.266009123846e-01 8.740311426651e-01 9.161698652054e-01 9.522677660554e-01 9.817101835015e-01 1.004288276630e+00 1.020277530238e+00 1.030451593126e+00 1.036024813813e+00 1.038546070168e+00 1.039717130980e+00 1.041172996780e+00 1.044278696499e+00 1.049985650584e+00 1.058726932959e+00 1.070428327274e+00 1.084592459221e+00 1.100412326807e+00 1.116911081671e+00 1.133070262546e+00 1.147930639424e+00 1.160685631519e+00 1.170761646917e+00 1.177866878803e+00 1.182018301913e+00 1.183553914703e+00 1.183089163980e+00 1.181444281460e+00 1.179558074659e+00 1.178355329224e+00 1.178616624202e+00 1.180884226380e+00 1.185358138598e+00 1.191858765237e+00 1.199816813998e+00 1.208329519906e+00 1.216232506810e+00 1.222222868277e+00 1.224977915134e+00 1.223294259710e+00 1.216202319246e+00 1.203067529168e+00 1.183678864242e+00 1.157931115051e+00 1.144488595128e+00 1.146201990534e+00 1.164135747233e+00 1.199661673804e+00 1.240673615052e+00 1.280820157130e+00 1.320558188916e+00 1.360050779531e+00 1.399069505357e+00 1.437035283988e+00 1.473104020443e+00 1.506295871989e+00 1.535658028683e+00 1.560413089914e+00 1.580072436712e+00 1.594513601001e+00 1.604010196561e+00 1.609168388659e+00 1.610853086371e+00 1.610065332946e+00 1.607825338345e+00 1.605058677805e+00 1.602526443174e+00 1.600785772897e+00 1.600170258504e+00 1.600785142871e+00 1.602525407533e+00 1.605058169738e+00 1.607824718564e+00 1.610064221660e+00 1.610852497609e+00 1.609169607741e+00 1.604008292221e+00 1.594513634237e+00 1.580071178006e+00 1.560415082057e+00 1.535659365300e+00 1.506295088855e+00 1.473100643416e+00 1.437035098373e+00 1.399069559823e+00 1.360052521274e+00 1.320560651486e+00 1.280819363370e+00 1.240672315185e+00 1.199662441114e+00 1.164137384793e+00 1.146202802772e+00 1.144489453302e+00 1.157928062582e+00 1.183679285954e+00 1.203069280525e+00 1.216203640317e+00 1.223295623131e+00 1.224978098457e+00 1.222222817398e+00 1.216233811080e+00 1.208328126233e+00 1.199814192130e+00 1.191858572097e+00 1.185358738585e+00 1.180883116457e+00 1.178616625651e+00 1.178354912532e+00 1.179559292171e+00 1.181445272408e+00 1.183086614014e+00 1.183553885655e+00 1.182020168478e+00 1.177866186178e+00 1.170762879971e+00 1.160686803895e+00 1.147928909777e+00 1.133069709523e+00 1.116913765384e+00 1.100412600336e+00 1.084591223741e+00 1.070428952411e+00 1.058727693826e+00 1.049985808034e+00 1.044278940740e+00 1.041171665869e+00 1.039718906396e+00 1.038548502120e+00 1.036023962816e+00 1.030450059991e+00 1.020279397188e+00 1.004289337299e+00 9.817117898134e-01 9.522665496716e-01 9.161702100784e-01 8.740323968241e-01 8.266036102057e-01 7.852265444519e-01 7.546421095541e-01 7.351001607576e-01 7.267502461628e-01
 7.237721673058e-01 7.320835326307e-01 7.515310624211e-01 7.819740272833e-01 8.231681063011e-01 8.703751097297e-01 9.123429124889e-01 9.483581216312e-01 9.778281188532e-01 1.000553753733e+00 1.016816178596e+00 1.027386683595e+00 1.033462162629e+00 1.036570438805e+00 1.038380682296e+00 1.040497224328e+00 1.044257883182e+00 1.050577263539e+00 1.059869036836e+00 1.072032072513e+00 1.086545757638e+00 1.102577404490e+00 1.119125080750e+00 1.135146093425e+00 1.149659664919e+00 1.161843928384e+00 1.171123529292e+00 1.177216395460e+00 1.180163424263e+00 1.180329722374e+00 1.178379820953e+00 1.175185002150e+00 1.171734397290e+00 1.169006440145e+00 1.167836950611e+00 1.168806680088e+00 1.172153696656e+00 1.177720026294e+00 1.184955346430e+00 1.192958652159e+00 1.200568237569e+00 1.206471639367e+00 1.209345464938e+00 1.207969880052e+00 1.201366093997e+00 1.188885433522e+00 1.170294922277e+00 1.145457853340e+00 1.132749067318e+00 1.135009131812e+00 1.153292882990e+00 1.189005071681e+00 1.230338171721e+00 1.270849536689e+00 1.310984470287e+00 1.350881299181e+00 1.390293716497e+00 1.428618977060e+00 1.464994548480e+00 1.498423898362e+00 1.527946076993e+00 1.552775212802e+00 1.572428510111e+00 1.586795751833e+00 1.596161369514e+00 1.601154404635e+00 1.602659609486e+00 1.601695506951e+00 1.599298483272e+00 1.596405705328e+00 1.593782892740e+00 1.591988003713e+00 1.591353682498e+00 1.591987112108e+00 1.593783719684e+00 1.596406373829e+00 1.599298857917e+00 1.601694566001e+00 1.602658972138e+00 1.601156996652e+00 1.596161386980e+00 1.586795903472e+00 1.572428610387e+00 1.552777649848e+00 1.527945066303e+00 1.498424060577e+00 1.464992497767e+00 1.428618989849e+00 1.390293506299e+00 1.350883009092e+00 1.310984684908e+00 1.270847406534e+00 1.230336679806e+00 1.189007576666e+00 1.153294792654e+00 1.135007753242e+00 1.132748950948e+00 1.145455898098e+00 1.170294705664e+00 1.188887158043e+00 1.201365738839e+00 1.207969989532e+00 1.209344765539e+00 1.206472550023e+00 1.200569597654e+00 1.192957591798e+00 1.184952362864e+00 1.177720547253e+00 1.172154421773e+00 1.168806395904e+00 1.167836254194e+00 1.169006197627e+00 1.171735881161e+00 1.175185803065e+00 1.178378097319e+00 1.180329248650e+00 1.180164321221e+00 1.177216220826e+00 1.171124460311e+00 1.161844810130e+00 1.149657733007e+00 1.135146641530e+00 1.119128024412e+00 1.102577221667e+00 1.086545294783e+00 1.072032113353e+00 1.059869256766e+00 1.050577043486e+00 1.044257518872e+00 1.040494929648e+00 1.038381673491e+00 1.036571719952e+00 1.033461807906e+00 1.027385075126e+00 1.016818315032e+00 1.000554307068e+00 9.778286250009e-01 9.483567299716e-01 9.123430239567e-01 8.703757288417e-01 8.231698652909e-01 7.819751838730e-01 7.515315260456e-01 7.320817048407e-01 7.237721673058e-01
 7.166104043303e-01 7.248246996684e-01 7.440373388719e-01 7.741091414837e-01 8.148017077163e-01 8.614609918483e-01 9.029916635738e-01 9.387037676204e-01 9.680251729404e-01 9.907725850007e-01 1.007236069957e+00 1.018179459769e+00 1.024793016977e+00 1.028583842886e+00 1.031191540535e+00 1.034188668355e+00 1.038875660794e+00 1.046127458313e+00 1.056310383451e+00 1.069283801474e+00 1.084484212091e+00 1.101031529356e+00 1.117887173191e+00 1.133975963798e+00 1.148294728436e+00 1.160010882564e+00 1.168550587927e+00 1.173656766697e+00 1.175397580476e+00 1.174178640913e+00 1.170718752876e+00 1.165942681223e+00 1.160894092386e+00 1.156607464829e+00 1.153969199068e+00 1.153597320655e+00 1.155764030473e+00 1.160337265711e+00 1.166780337031e+00 1.174198126692e+00 1.181435151819e+00 1.187174700063e+00 1.190091340692e+00 1.188960122959e+00 1.182795285630e+00 1.170937350222e+00 1.153128650664e+00 1.129225758596e+00 1.117224926076e+00 1.119921253612e+00 1.138359238077e+00 1.173973854712e+00 1.215335279214e+00 1.255940911888e+00 1.296223183874e+00 1.336300815402e+00 1.375907863284e+00 1.414422785151e+00 1.450965371530e+00 1.484530769364e+00 1.514152971630e+00 1.539046792260e+00 1.558734244132e+00 1.573113571213e+00 1.582483106912e+00 1.587484307871e+00 1.589008966231e+00 1.588081702019e+00 1.585736453957e+00 1.582902011663e+00 1.580336871980e+00 1.578581503288e+00 1.577961619850e+00 1.578580157673e+00 1.580337758854e+00 1.582903848062e+00 1.585736365320e+00 1.588080391595e+00 1.589007444672e+00 1.587485286849e+00 1.582484237419e+00 1.573115881715e+00 1.558733427612e+00 1.539047722016e+00 1.514152355839e+00 1.484532206224e+00 1.450965160748e+00 1.414421908255e+00 1.375908351675e+00 1.336302268481e+00 1.296222240077e+00 1.255937170517e+00 1.215333908532e+00 1.173976356972e+00 1.138360630085e+00 1.119918452630e+00 1.117223578669e+00 1.129225791059e+00 1.153129745064e+00 1.170937977786e+00 1.182794188304e+00 1.188960590734e+00 1.190090294889e+00 1.187175880075e+00 1.181435625074e+00 1.174197561186e+00 1.166777704666e+00 1.160338370821e+00 1.155765974701e+00 1.153596381246e+00 1.153967613343e+00 1.156608528344e+00 1.160896558820e+00 1.165942599337e+00 1.170719100294e+00 1.174180308582e+00 1.175397057689e+00 1.173657761431e+00 1.168552595607e+00 1.160012514666e+00 1.148293851157e+00 1.133977554065e+00 1.117888859952e+00 1.101030324232e+00 1.084483009452e+00 1.069285402470e+00 1.056312017094e+00 1.046127284385e+00 1.038876057289e+00 1.034187404396e+00 1.031192636066e+00 1.028584300322e+00 1.024793701737e+00 1.018178619266e+00 1.007235542387e+00 9.907734014353e-01 9.680254354997e-01 9.387032181741e-01 9.029905116071e-01 8.614608632394e-01 8.148024297579e-01 7.741107494184e-01 7.440376657610e-01 7.248231104137e-01 7.166104043303e-01
 7.055820710079e-01 7.136498924173e-01 7.325008770686e-01 7.619972593341e-01 8.018959711009e-01 8.477224415607e-01 8.885904086960e-01 9.238140992671e-01 9.528394027832e-01 9.755021673040e-01 9.920998292563e-01 1.003391621258e+00 1.010562835195e+00 1.015101700350e+00 1.018621776125e+00 1.022660235208e+00 1.028473885539e+00 1.036892133800e+00 1.048218879754e+00 1.062259120065e+00 1.078391582962e+00 1.095679286016e+00 1.113037724825e+00 1.129358122776e+00 1.143614919901e+00 1.154974230962e+00 1.162871073590e+00 1.167075155799e+00 1.167691636089e+00 1.165175374548e+00 1.160295212627e+00 1.154029367686e+00 1.147477546516e+00 1.141718762659e+00 1.137685333694e+00 1.136031125505e+00 1.137050703308e+00 1.140639929249e+00 1.146272344397e+00 1.153064339583e+00 1.159865261315e+00 1.165368118528e+00 1.168244868909e+00 1.167277020447e+00 1.161474009922e+00 1.150171345930e+00 1.133093317584e+00 1.110105223274e+00 1.098752607842e+00 1.101759999668e+00 1.120164026642e+00 1.155424583093e+00 1.196537593810e+00 1.236981601021e+00 1.277176791037e+00 1.317223088392e+00 1.356834476217e+00 1.395377548857e+00 1.431957923353e+00 1.465568567300e+00 1.495241480493e+00 1.520199346561e+00 1.539967356014e+00 1.554455798090e+00 1.563969660765e+00 1.569153073934e+00 1.570895880061e+00 1.570213036451e+00 1.568121076240e+00 1.565523649733e+00 1.563153506418e+00 1.561524456209e+00 1.560950263483e+00 1.561524270874e+00 1.563152469483e+00 1.565524386477e+00 1.568120461707e+00 1.570211937621e+00 1.570895150274e+00 1.569153145480e+00 1.563969333385e+00 1.554458077595e+00 1.539966486593e+00 1.520198721046e+00 1.495242858209e+00 1.465570206449e+00 1.431959661099e+00 1.395376354936e+00 1.356835164050e+00 1.317224153973e+00 1.277176362557e+00 1.236979599345e+00 1.196539191211e+00 1.155424743191e+00 1.120164891052e+00 1.101759042741e+00 1.098751461333e+00 1.110104886215e+00 1.133095430858e+00 1.150172614202e+00 1.161473394369e+00 1.167277494271e+00 1.168244640961e+00 1.165370870644e+00 1.159865172388e+00 1.153063243748e+00 1.146270120806e+00 1.140641087255e+00 1.137052579004e+00 1.136028046981e+00 1.137684801283e+00 1.141720049111e+00 1.147478441274e+00 1.154029420776e+00 1.160295022702e+00 1.165177149382e+00 1.167690613513e+00 1.167076307077e+00 1.162871758945e+00 1.154975448604e+00 1.143614678256e+00 1.129359622312e+00 1.113037847113e+00 1.095677525708e+00 1.078389568742e+00 1.062261851065e+00 1.048221156424e+00 1.036892010062e+00 1.028474494741e+00 1.022659597838e+00 1.018622694360e+00 1.015103243043e+00 1.010564092242e+00 1.003390854175e+00 9.920979090553e-01 9.755038204071e-01 9.528400648173e-01 9.238143312353e-01 8.885892929385e-01 8.477224262235e-01 8.018971811931e-01 7.619980202516e-01 7.325001052707e-01 7.136477006437e-01 7.055820710079e-01
 6.912116502838e-01 6.990913444484e-01 7.174727668914e-01 7.462230105581e-01 7.850791745706e-01 8.298334951242e-01 8.698582144950e-01 9.044479657078e-01 9.330663910883e-01 9.555641656360e-01 9.722416428483e-01 9.838637688137e-01 9.916025760919e-01 9.969300887244e-01 1.001433458865e+00 1.006612300812e+00 1.013677959668e+00 1.023402370987e+00 1.036026891533e+00 1.051288109974e+00 1.068496542534e+00 1.086661242232e+00 1.104647996075e+00 1.121317039854e+00 1.135626411571e+00 1.146747810660e+00 1.154133280649e+00 1.157577770021e+00 1.157233478023e+00 1.153600415558e+00 1.147492897995e+00 1.139939837853e+00 1.132088429101e+00 1.125049930298e+00 1.119791750542e+00 1.116997056779e+00 1.116976695315e+00 1.119646897766e+00 1.124493510189e+00 1.130649123323e+00 1.136970222770e+00 1.142168810229e+00 1.144922501145e+00 1.144022678796e+00 1.138484074739e+00 1.127641870743e+00 1.111211336064e+00 1.089078318871e+00 1.078289582376e+00 1.081481400504e+00 1.099682854233e+00 1.134371863671e+00 1.174997941700e+00 1.215058014579e+00 1.254961831406e+00 1.294790116336e+00 1.334243131959e+00 1.372678122090e+00 1.409193808051e+00 1.442781198260e+00 1.472479531662e+00 1.497518700177e+00 1.517428825826e+00 1.532134369666e+00 1.541936845634e+00 1.547474844406e+00 1.549625107641e+00 1.549380721164e+00 1.547723808904e+00 1.545522818114e+00 1.543469136771e+00 1.542044531632e+00 1.541540212319e+00 1.542043958395e+00 1.543467575321e+00 1.545522621603e+00 1.547723967167e+00 1.549380772136e+00 1.549627205422e+00 1.547474192127e+00 1.541935781120e+00 1.532134355549e+00 1.517428509283e+00 1.497517326097e+00 1.472481854313e+00 1.442781449956e+00 1.409194239345e+00 1.372676085473e+00 1.334244150252e+00 1.294791551733e+00 1.254961531161e+00 1.215058233011e+00 1.175001224452e+00 1.134370514607e+00 1.099682568973e+00 1.081482668229e+00 1.078288994078e+00 1.089077077983e+00 1.111212255727e+00 1.127642573728e+00 1.138484504385e+00 1.144023633987e+00 1.144922266857e+00 1.142171190843e+00 1.136970906289e+00 1.130647737253e+00 1.124492022945e+00 1.119648316221e+00 1.116976921339e+00 1.116992682776e+00 1.119791866928e+00 1.125050649316e+00 1.132087324913e+00 1.139941367146e+00 1.147492085064e+00 1.153600264958e+00 1.157232763925e+00 1.157579138573e+00 1.154132437933e+00 1.146748141241e+00 1.135626053006e+00 1.121316866291e+00 1.104647361006e+00 1.086660893785e+00 1.068495162304e+00 1.051288783903e+00 1.036028288972e+00 1.023402426003e+00 1.013677123866e+00 1.006611580903e+00 1.001433585135e+00 9.969305972157e-01 9.916031634490e-01 9.838633799305e-01 9.722409400323e-01 9.555644731810e-01 9.330668905865e-01 9.044484938447e-01 8.698583664234e-01 8.298324611453e-01 7.850799993742e-01 7.462230554539e-01 7.174724882230e-01 6.990890298870e-01 6.912116502838e-01
 6.742168224499e-01 6.818744284410e-01 6.997024109435e-01 7.275706774999e-01 7.651885949844e-01 8.086846593291e-01 8.477344945951e-01 8.815864059764e-01 9.097202112110e-01 9.319983636676e-01 9.487228724751e-01 9.606609960981e-01 9.689693592996e-01 9.751029275435e-01 9.806186315044e-01 9.869788109319e-01 9.953470872842e-01 1.006432888592e+00 1.020411352678e+00 1.036948950543e+00 1.055288324374e+00 1.074387650402e+00 1.093068706862e+00 1.110164888331e+00 1.124629421133e+00 1.135639735764e+00 1.142672717508e+00 1.145551967769e+00 1.144472369696e+00 1.139975334660e+00 1.132915069804e+00 1.124357160183e+00 1.115483998517e+00 1.107433053051e+00 1.101187234454e+00 1.097450329616e+00 1.096549004449e+00 1.098407071164e+00 1.102527859939e+00 1.108061358094e+00 1.113881102431e+00 1.118718635000e+00 1.121270934736e+00 1.120341295984e+00 1.114959975834e+00 1.104466440155e+00 1.088575222052e+00 1.067200753507e+00 1.056875988158e+00 1.060135055515e+00 1.077997558004e+00 1.111950704285e+00 1.151904844416e+00 1.191406709966e+00 1.230859686964e+00 1.270325580048e+00 1.309497596271e+00 1.347724774564e+00 1.384108250214e+00 1.417638062504e+00 1.447364181658e+00 1.472524923253e+00 1.492660814605e+00 1.507697209286e+00 1.517931813404e+00 1.523989829043e+00 1.526720907293e+00 1.527086748409e+00 1.526020049464e+00 1.524346059852e+00 1.522708059515e+00 1.521551555983e+00 1.521138861518e+00 1.521551466644e+00 1.522708574281e+00 1.524346735666e+00 1.526020764369e+00 1.527085639444e+00 1.526724144456e+00 1.523987391305e+00 1.517932039558e+00 1.507696294155e+00 1.492660923770e+00 1.472524232368e+00 1.447366229297e+00 1.417636548792e+00 1.384106159632e+00 1.347723175410e+00 1.309499324141e+00 1.270326092689e+00 1.230857183117e+00 1.191407928481e+00 1.151906732344e+00 1.111948881051e+00 1.077995813031e+00 1.060135573699e+00 1.056875612014e+00 1.067200382744e+00 1.088574771775e+00 1.104465031810e+00 1.114960738819e+00 1.120342166122e+00 1.121268959631e+00 1.118718572737e+00 1.113881928223e+00 1.108059766280e+00 1.102527144922e+00 1.098408808227e+00 1.096548426524e+00 1.097448426803e+00 1.101187593960e+00 1.107432770578e+00 1.115483863911e+00 1.124359976026e+00 1.132914947041e+00 1.139975313648e+00 1.144472723506e+00 1.145553554967e+00 1.142672260181e+00 1.135639179918e+00 1.124629114238e+00 1.110164205027e+00 1.093067429976e+00 1.074388074801e+00 1.055287967340e+00 1.036948127114e+00 1.020411735975e+00 1.006432781859e+00 9.953465665957e-01 9.869793063331e-01 9.806189381865e-01 9.751019081045e-01 9.689699999157e-01 9.606606064408e-01 9.487232528813e-01 9.319975384469e-01 9.097203179378e-01 8.815868024629e-01 8.477346337941e-01 8.086841016880e-01 7.651895745395e-01 7.275708180525e-01 6.997031410116e-01 6.818724151038e-01 6.742168224499e-01
 6.554872518382e-01 6.628985559195e-01 6.801138672990e-01 7.070021837653e-01 7.432481009752e-01 7.853661291610e-01 8.233541348593e-01 8.564045006161e-01 8.840079545308e-01 9.060348079313e-01 9.227902177433e-01 9.350290996422e-01 9.438992849762e-01 9.508311743632e-01 9.573491792434e-01 9.648773341546e-01 9.745286399096e-01 9.869537765092e-01 1.002258648387e+00 1.020047855159e+00 1.039502769650e+00 1.059534915772e+00 1.078933186015e+00 1.096511134689e+00 1.111223432801e+00 1.122260297850e+00 1.129121895978e+00 1.131663251541e+00 1.130113390589e+00 1.125050615384e+00 1.117356136438e+00 1.108120479743e+00 1.098546630304e+00 1.089784431261e+00 1.082822060049e+00 1.078375216984e+00 1.076778131662e+00 1.077957673898e+00 1.081439095352e+00 1.086388543107e+00 1.091704699101e+00 1.096142434646e+00 1.098425864758e+00 1.097376712185e+00 1.092045018979e+00 1.081779505340e+00 1.066304149641e+00 1.045564576678e+00 1.035593506627e+00 1.038819275425e+00 1.056250868513e+00 1.089373739400e+00 1.128536925100e+00 1.167368038361e+00 1.206265305579e+00 1.245278540194e+00 1.284096831019e+00 1.322062800694e+00 1.358281948166e+00 1.391754992032e+00 1.421539634922e+00 1.446881752634e+00 1.467334514770e+00 1.482816135599e+00 1.493617010463e+00 1.500339390171e+00 1.503801064944e+00 1.504915076548e+00 1.504562139065e+00 1.503516340858e+00 1.502370421410e+00 1.501526600420e+00 1.501221354134e+00 1.501527056246e+00 1.502370182193e+00 1.503517530204e+00 1.504562922671e+00 1.504912932229e+00 1.503802925758e+00 1.500338357356e+00 1.493618733984e+00 1.482816183618e+00 1.467334885341e+00 1.446881454389e+00 1.421541002693e+00 1.391754323852e+00 1.358281048995e+00 1.322062561560e+00 1.284097808696e+00 1.245278851135e+00 1.206261200381e+00 1.167369447002e+00 1.128538270018e+00 1.089372237179e+00 1.056248792351e+00 1.038819629131e+00 1.035593337161e+00 1.045565108980e+00 1.066303310285e+00 1.081777739428e+00 1.092044422345e+00 1.097376453135e+00 1.098423608299e+00 1.096143038227e+00 1.091705566769e+00 1.086386414135e+00 1.081438944573e+00 1.077959060851e+00 1.076776518869e+00 1.078375078301e+00 1.082823946489e+00 1.089783070171e+00 1.098547495755e+00 1.108124062280e+00 1.117355872559e+00 1.125050604452e+00 1.130114951270e+00 1.131664830658e+00 1.129121828462e+00 1.122259130703e+00 1.111225057138e+00 1.096511824815e+00 1.078931487284e+00 1.059534576838e+00 1.039502517681e+00 1.020047902633e+00 1.002258860293e+00 9.869525928372e-01 9.745293102134e-01 9.648787199141e-01 9.573495710471e-01 9.508301530721e-01 9.439012046893e-01 9.350291492106e-01 9.227895771686e-01 9.060338158721e-01 8.840068815140e-01 8.564064204358e-01 8.233553655738e-01 7.853671146076e-01 7.432499269996e-01 7.070028373476e-01 6.801148717022e-01 6.628975305489e-01 6.554872518382e-01
 6.360410385043e-01 6.431943893150e-01 6.597666422433e-01 6.856228007022e-01 7.204365313451e-01 7.611312302625e-01 7.980203432239e-01 8.302432860064e-01 8.572984609966e-01 8.790597340178e-01 8.958325759705e-01 9.083557959423e-01 9.177639314736e-01 9.254545688160e-01 9.329227381079e-01 9.415512782668e-01 9.524032772041e-01 9.660741110806e-01 9.826107212425e-01 1.001565027702e+00 1.022065739177e+00 1.042987138134e+00 1.063094700799e+00 1.081193072545e+00 1.096240354244e+00 1.107447283082e+00 1.114331228939e+00 1.116776806724e+00 1.115039239755e+00 1.109723261070e+00 1.101726750903e+00 1.092153880991e+00 1.082208795746e+00 1.073044407132e+00 1.065648609473e+00 1.060733674595e+00 1.058636534523e+00 1.059289261662e+00 1.062234880131e+00 1.066660716699e+00 1.071491923727e+00 1.075510799703e+00 1.077471766681e+00 1.076225523486e+00 1.070841097741e+00 1.060681141184e+00 1.045485350909e+00 1.025234446082e+00 1.015504236632e+00 1.018621111480e+00 1.035584846749e+00 1.067865269434e+00 1.106194817978e+00 1.144315707456e+00 1.182618577174e+00 1.221149642717e+00 1.259591759004e+00 1.297287833894e+00 1.333349156372e+00 1.366790533427e+00 1.396676586780e+00 1.422267025403e+00 1.443118252314e+00 1.459143109133e+00 1.470619736040e+00 1.478116837594e+00 1.482416678862e+00 1.484375070182e+00 1.484821578875e+00 1.484467708972e+00 1.483859211110e+00 1.483355659577e+00 1.483166566280e+00 1.483355262394e+00 1.483857389642e+00 1.484468933775e+00 1.484820440330e+00 1.484374475448e+00 1.482416154967e+00 1.478117910338e+00 1.470621191353e+00 1.459144574993e+00 1.443117429569e+00 1.422265359978e+00 1.396678267933e+00 1.366790961109e+00 1.333349445099e+00 1.297288471933e+00 1.259591915511e+00 1.221150913926e+00 1.182615478704e+00 1.144316237620e+00 1.106196009743e+00 1.067863764858e+00 1.035583261010e+00 1.018622803225e+00 1.015503858375e+00 1.025234462982e+00 1.045484997911e+00 1.060681025873e+00 1.070839540502e+00 1.076225671780e+00 1.077471511344e+00 1.075512858240e+00 1.071492816225e+00 1.066659233209e+00 1.062235511974e+00 1.059290616299e+00 1.058635040299e+00 1.060732075704e+00 1.065650351086e+00 1.073043707806e+00 1.082208675328e+00 1.092155589779e+00 1.101725689338e+00 1.109722876033e+00 1.115041346738e+00 1.116777734871e+00 1.114330468132e+00 1.107445550909e+00 1.096243128499e+00 1.081194589075e+00 1.063093086431e+00 1.042984993261e+00 1.022064949212e+00 1.001565756086e+00 9.826121318193e-01 9.660726735399e-01 9.524032912840e-01 9.415527103861e-01 9.329238028649e-01 9.254536582050e-01 9.177647205898e-01 9.083574735349e-01 8.958319588756e-01 8.790591897566e-01 8.572972925459e-01 8.302455250495e-01 7.980218244120e-01 7.611307917242e-01 7.204371564327e-01 6.856232555266e-01 6.597669262527e-01 6.431953774996e-01 6.360410385043e-01
 6.169642360539e-01 6.238599444941e-01 6.397913329376e-01 6.646188144802e-01 6.980225707346e-01 7.373283413143e-01 7.731425205602e-01 8.045508777657e-01 8.310647661900e-01 8.525624320802e-01 8.693383411837e-01 8.821180324712e-01 8.920119747281e-01 9.003853595914e-01 9.087010912234e-01 9.183022821181e-01 9.302092692548e-01 9.449674952615e-01 9.625818870097e-01 9.825569288487e-01 1.003985751043e+00 1.025718179568e+00 1.046502436788e+00 1.065142345002e+00 1.080604622827e+00 1.092116210349e+00 1.099213204106e+00 1.101802280758e+00 1.100156372687e+00 1.094892821558e+00 1.086919094201e+00 1.077340551785e+00 1.067347540243e+00 1.058086884491e+00 1.050537341329e+00 1.045397772078e+00 1.043004686954e+00 1.043294382251e+00 1.045823628772e+00 1.049803077144e+00 1.054185145273e+00 1.057782095052e+00 1.059382348612e+00 1.057869197882e+00 1.052331476365e+00 1.042154299736e+00 1.027092333805e+00 1.007165552629e+00 9.975662341156e-01 1.000531910049e+00 1.017048047528e+00 1.048559778272e+00 1.086100244819e+00 1.123552027525e+00 1.161294868206e+00 1.199373652843e+00 1.237466803453e+00 1.274921306471e+00 1.310856807677e+00 1.344300084181e+00 1.374327642903e+00 1.400212649782e+00 1.421514487796e+00 1.438141403548e+00 1.450351918998e+00 1.458681661898e+00 1.463868949869e+00 1.466714407613e+00 1.467992253924e+00 1.468351442102e+00 1.468290629357e+00 1.468134597020e+00 1.468064017660e+00 1.468135353347e+00 1.468290796088e+00 1.468353044572e+00 1.467988696517e+00 1.466714738219e+00 1.463867254261e+00 1.458682630795e+00 1.450351622228e+00 1.438141768132e+00 1.421512609528e+00 1.400210917372e+00 1.374328813096e+00 1.344299320924e+00 1.310856158795e+00 1.274921146854e+00 1.237466999425e+00 1.199374648314e+00 1.161293340805e+00 1.123552199513e+00 1.086101977077e+00 1.048559032134e+00 1.017047440595e+00 1.000533823711e+00 9.975663108170e-01 1.007165019256e+00 1.027093821409e+00 1.042155329635e+00 1.052330387552e+00 1.057869189400e+00 1.059382746881e+00 1.057782938021e+00 1.054184666279e+00 1.049802264681e+00 1.045824136188e+00 1.043294437976e+00 1.043003439132e+00 1.045396155261e+00 1.050538113112e+00 1.058087647169e+00 1.067346684538e+00 1.077340231705e+00 1.086918849456e+00 1.094893056465e+00 1.100157916836e+00 1.101802250881e+00 1.099211647236e+00 1.092114519618e+00 1.080606721182e+00 1.065143369642e+00 1.046500316857e+00 1.025715013222e+00 1.003986853175e+00 9.825569680884e-01 9.625833250451e-01 9.449673879958e-01 9.302091515319e-01 9.183035253821e-01 9.087017588115e-01 9.003841069333e-01 8.920107259540e-01 8.821194959159e-01 8.693391982086e-01 8.525621714877e-01 8.310652032114e-01 8.045517516093e-01 7.731425416977e-01 7.373269988394e-01 6.980222373713e-01 6.646185494042e-01 6.397911098944e-01 6.238625289976e-01 6.169642360539e-01
 5.993180165504e-01 6.059719460267e-01 6.213004479731e-01 6.451658537464e-01 6.772727114988e-01 7.153074075177e-01 7.501302922047e-01 7.807826610093e-01 8.067934833377e-01 8.280403574501e-01 8.448042338957e-01 8.577918007815e-01 8.680830165956e-01 8.770163296251e-01 8.860183576810e-01 8.963998266921e-01 9.091466172611e-01 9.247669812858e-01 9.432387992972e-01 9.640323481778e-01 9.862226298745e-01 1.008644535241e+00 1.030042083422e+00 1.049217885323e+00 1.065151622897e+00 1.077079845622e+00 1.084560893680e+00 1.087511261491e+00 1.086216188131e+00 1.081297670308e+00 1.073656391662e+00 1.064386812274e+00 1.054662610340e+00 1.045610299040e+00 1.038185961726e+00 1.033070134764e+00 1.030594113483e+00 1.030695074915e+00 1.032940529547e+00 1.036558928596e+00 1.040537162220e+00 1.043716901766e+00 1.044922542335e+00 1.043070790558e+00 1.037280409179e+00 1.026961615512e+00 1.011882378642e+00 9.921010898857e-01 9.825315208459e-01 9.853374832274e-01 1.001483964118e+00 1.032385161356e+00 1.069271776897e+00 1.106173278314e+00 1.143461688561e+00 1.181174093531e+00 1.218988667586e+00 1.256255802444e+00 1.292103463608e+00 1.325571944357e+00 1.355757278461e+00 1.381938022471e+00 1.403687598327e+00 1.420908657796e+00 1.433837667799e+00 1.442981974987e+00 1.449031557434e+00 1.452737520626e+00 1.454816027703e+00 1.455862338196e+00 1.456325467994e+00 1.456499361750e+00 1.456540358056e+00 1.456500948247e+00 1.456326537268e+00 1.455863701536e+00 1.454813823482e+00 1.452739673319e+00 1.449032934975e+00 1.442982402510e+00 1.433836655248e+00 1.420908315149e+00 1.403686817755e+00 1.381938026239e+00 1.355757131309e+00 1.325571231295e+00 1.292102583538e+00 1.256254218987e+00 1.218989740372e+00 1.181173495902e+00 1.143459943920e+00 1.106174391002e+00 1.069273410652e+00 1.032384838521e+00 1.001484348165e+00 9.853387006614e-01 9.825323641023e-01 9.921005990905e-01 1.011883846959e+00 1.026960743319e+00 1.037279683962e+00 1.043070118297e+00 1.044921557804e+00 1.043716103264e+00 1.040536521763e+00 1.036559084829e+00 1.032940200104e+00 1.030694010954e+00 1.030593146916e+00 1.033070180330e+00 1.038185946459e+00 1.045611129186e+00 1.054663079197e+00 1.064387449896e+00 1.073656449401e+00 1.081297795125e+00 1.086217691530e+00 1.087511361572e+00 1.084559705253e+00 1.077079786929e+00 1.065152706992e+00 1.049217927817e+00 1.030039648659e+00 1.008643044213e+00 9.862254295990e-01 9.640310606404e-01 9.432389435944e-01 9.247668106267e-01 9.091463249059e-01 8.964014869834e-01 8.860185920456e-01 8.770151820481e-01 8.680827281493e-01 8.577923385063e-01 8.448053663063e-01 8.280392882683e-01 8.067942444726e-01 7.807836485751e-01 7.501291900136e-01 7.153071420841e-01 6.772720736058e-01 6.451644645830e-01 6.212996187320e-01 6.059748752576e-01 5.993180165504e-01
 5.840289566039e-01 5.904735518009e-01 6.052788128038e-01 6.283137207084e-01 6.593239131297e-01 6.962857361757e-01 7.302603452914e-01 7.602615110387e-01 7.858373108460e-01 8.068567982080e-01 8.235888825439e-01 8.367135595523e-01 8.472806978802e-01 8.566004841635e-01 8.660661515306e-01 8.769667052721e-01 8.902636513768e-01 9.064478885730e-01 9.254845840065e-01 9.468315829249e-01 9.695585617866e-01 9.924957227531e-01 1.014393878397e+00 1.034055906000e+00 1.050475842892e+00 1.062898725548e+00 1.070898577820e+00 1.074396972855e+00 1.073684561535e+00 1.069380405399e+00 1.062365332479e+00 1.053714537287e+00 1.044574443168e+00 1.036037678080e+00 1.029028150992e+00 1.024198570046e+00 1.021864866861e+00 1.021959817294e+00 1.024057370104e+00 1.027402980626e+00 1.031018462738e+00 1.033777863115e+00 1.034545806677e+00 1.032275726742e+00 1.026126396781e+00 1.015534096899e+00 1.000285435557e+00 9.804698352481e-01 9.708419433603e-01 9.735121987347e-01 9.894200561392e-01 1.019938534322e+00 1.056380602244e+00 1.092921942956e+00 1.129921106489e+00 1.167400225229e+00 1.205036117153e+00 1.242181626173e+00 1.277973432260e+00 1.311463941012e+00 1.341773974286e+00 1.368194695217e+00 1.390315226114e+00 1.408035805357e+00 1.421581070255e+00 1.431431258499e+00 1.438232934917e+00 1.442690916313e+00 1.445471541565e+00 1.447120210941e+00 1.448043059090e+00 1.448505452009e+00 1.448644538082e+00 1.448505265846e+00 1.448042310911e+00 1.447120960701e+00 1.445471575647e+00 1.442692827912e+00 1.438234248624e+00 1.431431247383e+00 1.421580682718e+00 1.408037018889e+00 1.390316291381e+00 1.368196442500e+00 1.341774332520e+00 1.311464000196e+00 1.277972047610e+00 1.242180359450e+00 1.205039003055e+00 1.167399552973e+00 1.129917795767e+00 1.092922436067e+00 1.056381280248e+00 1.019936837756e+00 9.894202922626e-01 9.735111360932e-01 9.708426308149e-01 9.804685637534e-01 1.000285159162e+00 1.015531808318e+00 1.026125464999e+00 1.032276619528e+00 1.034544513554e+00 1.033777003474e+00 1.031019123754e+00 1.027403891510e+00 1.024056296990e+00 1.021958763027e+00 1.021865000840e+00 1.024199039902e+00 1.029027384873e+00 1.036037247166e+00 1.044575733344e+00 1.053716240800e+00 1.062364733131e+00 1.069379081574e+00 1.073686082529e+00 1.074397304028e+00 1.070897757357e+00 1.062899859211e+00 1.050476467745e+00 1.034055639732e+00 1.014391784013e+00 9.924973178689e-01 9.695607132541e-01 9.468296242420e-01 9.254845880800e-01 9.064476778713e-01 8.902625850808e-01 8.769680775479e-01 8.660667944755e-01 8.565998743974e-01 8.472820239163e-01 8.367147839097e-01 8.235893480186e-01 8.068564097155e-01 7.858374174610e-01 7.602628917710e-01 7.302588656021e-01 6.962861719162e-01 6.593226036637e-01 6.283115501269e-01 6.052781517866e-01 5.904765187316e-01 5.840289566039e-01
 5.717935685155e-01 5.780743342285e-01 5.924734144387e-01 6.148667334719e-01 6.450479128189e-01 6.811961116657e-01 7.145178065425e-01 7.440133930327e-01 7.692455221196e-01 7.900738120381e-01 8.067488958596e-01 8.199218446573e-01 8.306133395801e-01 8.401011983974e-01 8.497575614463e-01 8.608556342426e-01 8.743469727443e-01 8.907287395076e-01 9.099715236704e-01 9.315410016083e-01 9.545156939935e-01 9.777364666671e-01 9.999614136285e-01 1.020005376213e+00 1.036871856671e+00 1.049819510662e+00 1.058427643227e+00 1.062623692214e+00 1.062695830444e+00 1.059249136953e+00 1.053140403621e+00 1.045416714656e+00 1.037178289584e+00 1.029472028832e+00 1.023178709802e+00 1.018910069074e+00 1.016951474992e+00 1.017226071642e+00 1.019305625717e+00 1.022456472986e+00 1.025731763822e+00 1.028048498346e+00 1.028315604570e+00 1.025532243825e+00 1.018903679222e+00 1.007898250569e+00 9.923313941709e-01 9.723161843890e-01 9.625625502859e-01 9.651475157004e-01 9.809869214752e-01 1.011392809360e+00 1.047645460430e+00 1.084067856325e+00 1.120982242746e+00 1.158393045237e+00 1.195966631236e+00 1.233054103858e+00 1.268800770033e+00 1.302276090139e+00 1.332625884046e+00 1.359165542902e+00 1.381498754059e+00 1.399537482621e+00 1.413504613005e+00 1.423857304242e+00 1.431213888382e+00 1.436235188844e+00 1.439548530379e+00 1.441657796120e+00 1.442936551582e+00 1.443620912089e+00 1.443836454310e+00 1.443619985776e+00 1.442935104106e+00 1.441657617461e+00 1.439548891744e+00 1.436235818932e+00 1.431211803146e+00 1.423857530258e+00 1.413503885409e+00 1.399539313743e+00 1.381499223895e+00 1.359165023149e+00 1.332626347377e+00 1.302276838867e+00 1.268798644009e+00 1.233052762907e+00 1.195969149542e+00 1.158393380623e+00 1.120978723879e+00 1.084067549143e+00 1.047647012103e+00 1.011390013664e+00 9.809861120152e-01 9.651453647049e-01 9.625629596909e-01 9.723155804272e-01 9.923305743654e-01 1.007897977029e+00 1.018902870626e+00 1.025535678107e+00 1.028314507939e+00 1.028047031634e+00 1.025732509174e+00 1.022455627384e+00 1.019303410713e+00 1.017224775725e+00 1.016952371117e+00 1.018909358840e+00 1.023178168320e+00 1.029470931133e+00 1.037178375146e+00 1.045416803606e+00 1.053140461847e+00 1.059246933681e+00 1.062696546482e+00 1.062623781747e+00 1.058427265522e+00 1.049820581421e+00 1.036872112784e+00 1.020004609405e+00 9.999601343289e-01 9.777383203814e-01 9.545168517483e-01 9.315401060313e-01 9.099721475621e-01 8.907303453648e-01 8.743469521144e-01 8.608560093853e-01 8.497578475609e-01 8.401011521557e-01 8.306143011676e-01 8.199239762987e-01 8.067479745545e-01 7.900747737086e-01 7.692459964285e-01 7.440140419020e-01 7.145162466268e-01 6.811967817658e-01 6.450476922921e-01 6.148661353255e-01 5.924735864201e-01 5.780768444949e-01 5.717935685155e-01
 5.630065304902e-01 5.691776435266e-01 5.833103981621e-01 6.052907000326e-01 6.349493234704e-01 6.705690105508e-01 7.034584300316e-01 7.326187703612e-01 7.576123885580e-01 7.782899805086e-01 7.948786438254e-01 8.079994948287e-01 8.186440486905e-01 8.280593708232e-01 8.376045029237e-01 8.485444225632e-01 8.618393616250e-01 8.780108457920e-01 8.970553883034e-01 9.184665141484e-01 9.413500255294e-01 9.645697417688e-01 9.868946661614e-01 1.007163716008e+00 1.024385975629e+00 1.037836272151e+00 1.047098046483e+00 1.052100180560e+00 1.053123288049e+00 1.050752225478e+00 1.045812857300e+00 1.039308555598e+00 1.032281700131e+00 1.025718869376e+00 1.020437233458e+00 1.016996747614e+00 1.015634734897e+00 1.016255252464e+00 1.018425186403e+00 1.021433015272e+00 1.024362702854e+00 1.026186922142e+00 1.025866183258e+00 1.022459458218e+00 1.015221672872e+00 1.003667456262e+00 9.876480938909e-01 9.672968691219e-01 9.573752854963e-01 9.599442028525e-01 9.759015769786e-01 1.006472418122e+00 1.042806508694e+00 1.079366817803e+00 1.116414878342e+00 1.153931078741e+00 1.191556892889e+00 1.228637187302e+00 1.264323352205e+00 1.297709217459e+00 1.327965912929e+00 1.354442984523e+00 1.376765384252e+00 1.394869302848e+00 1.408985319490e+00 1.419561818244e+00 1.427199008379e+00 1.432529582563e+00 1.436149119391e+00 1.438531224854e+00 1.440025430094e+00 1.440846408708e+00 1.441108627221e+00 1.440845322663e+00 1.440025906595e+00 1.438532140854e+00 1.436150015225e+00 1.432530176317e+00 1.427197090328e+00 1.419563010041e+00 1.408985436059e+00 1.394871610802e+00 1.376764381118e+00 1.354439907715e+00 1.327966882515e+00 1.297710759531e+00 1.264321717688e+00 1.228635186802e+00 1.191557272899e+00 1.153931274983e+00 1.116413216954e+00 1.079367298585e+00 1.042808328248e+00 1.006470108749e+00 9.759015087144e-01 9.599445842008e-01 9.573760102550e-01 9.672974063611e-01 9.876476468520e-01 1.003669510063e+00 1.015220635466e+00 1.022461646938e+00 1.025866254590e+00 1.026185114766e+00 1.024362762874e+00 1.021431174355e+00 1.018423902812e+00 1.016253704121e+00 1.015635015071e+00 1.016995199678e+00 1.020438500130e+00 1.025717785911e+00 1.032281304718e+00 1.039307599693e+00 1.045813772834e+00 1.050749806029e+00 1.053123746443e+00 1.052100272513e+00 1.047097892345e+00 1.037837495050e+00 1.024386985409e+00 1.007162649102e+00 9.868954859972e-01 9.645698758737e-01 9.413508584336e-01 9.184663270304e-01 8.970554852773e-01 8.780130519846e-01 8.618403082345e-01 8.485440255336e-01 8.376042668090e-01 8.280589455687e-01 8.186436786354e-01 8.080020433595e-01 7.948771564609e-01 7.782905222879e-01 7.576135987645e-01 7.326193059575e-01 7.034578128712e-01 6.705690073700e-01 6.349499977359e-01 6.052913367736e-01 5.833107574263e-01 5.691796989138e-01 5.630065304902e-01
 5.577378123566e-01 5.638532680243e-01 5.778657533578e-01 5.996729937065e-01 6.291122560454e-01 6.644721715785e-01 6.971396227544e-01 7.261281789155e-01 7.509833623970e-01 7.715424877978e-01 7.880114956003e-01 8.009795471826e-01 8.114063119363e-01 8.205163190883e-01 8.296562388854e-01 8.400926571288e-01 8.528116135465e-01 8.683725113553e-01 8.868156851687e-01 9.076810672938e-01 9.301205820407e-01 9.530296336348e-01 9.752037985632e-01 9.955061578197e-01 1.012959091830e+00 1.026850606428e+00 1.036770615389e+00 1.042646417315e+00 1.044747301218e+00 1.043631630082e+00 1.040087864074e+00 1.035057070274e+00 1.029512425045e+00 1.024365613798e+00 1.020350347746e+00 1.017958392086e+00 1.017370446031e+00 1.018458513546e+00 1.020782850639e+00 1.023657246139e+00 1.026203238959e+00 1.027456020044e+00 1.026441056986e+00 1.022292080784e+00 1.014319431459e+00 1.002098580975e+00 9.855207930927e-01 9.647406491099e-01 9.546387146242e-01 9.572758327139e-01 9.735284035055e-01 1.004513559399e+00 1.041177972545e+00 1.078114418248e+00 1.115497683592e+00 1.153270958178e+00 1.191041910016e+00 1.228143003181e+00 1.263729812540e+00 1.296923245724e+00 1.326920862461e+00 1.353115289719e+00 1.375166193668e+00 1.393041805594e+00 1.406988558327e+00 1.417466272936e+00 1.425065511620e+00 1.430409308451e+00 1.434073455064e+00 1.436512200850e+00 1.438055727560e+00 1.438912881791e+00 1.439187912884e+00 1.438912145360e+00 1.438056756071e+00 1.436512297777e+00 1.434074134901e+00 1.430409038199e+00 1.425064925507e+00 1.417466419775e+00 1.406988749893e+00 1.393043105879e+00 1.375165428948e+00 1.353112728553e+00 1.326922957681e+00 1.296924516653e+00 1.263730337907e+00 1.228141178667e+00 1.191041271433e+00 1.153270463892e+00 1.115497455771e+00 1.078115685818e+00 1.041179349513e+00 1.004511996506e+00 9.735284880584e-01 9.572792112291e-01 9.546388406805e-01 9.647417877601e-01 9.855205947052e-01 1.002099486817e+00 1.014317795792e+00 1.022290258088e+00 1.026441554382e+00 1.027454097176e+00 1.026203719101e+00 1.023656473557e+00 1.020783449635e+00 1.018457515427e+00 1.017371108724e+00 1.017956801508e+00 1.020352703062e+00 1.024365282220e+00 1.029513417450e+00 1.035056008903e+00 1.040088120790e+00 1.043630547050e+00 1.044747628808e+00 1.042646096059e+00 1.036770137298e+00 1.026851395055e+00 1.012960820137e+00 9.955057684926e-01 9.752065155949e-01 9.530295674467e-01 9.301215600210e-01 9.076813810408e-01 8.868151317034e-01 8.683734052598e-01 8.528123896835e-01 8.400919392992e-01 8.296560650627e-01 8.205160927700e-01 8.114061446571e-01 8.009809185566e-01 7.880102861680e-01 7.715425554741e-01 7.509837109321e-01 7.261276018370e-01 6.971390419449e-01 6.644718140939e-01 6.291125076254e-01 5.996724147459e-01 5.778657685172e-01 5.638550763296e-01 5.577378123566e-01
 5.557684729935e-01 5.618777616406e-01 5.758987012674e-01 5.977428280294e-01 6.272198499099e-01 6.625332353155e-01 6.951454605864e-01 7.240828881403e-01 7.488679719193e-01 7.693244405573e-01 7.856332662552e-01 7.983544525393e-01 8.084194698200e-01 8.170306116232e-01 8.255247369773e-01 8.351774381247e-01 8.470083960981e-01 8.616250737312e-01 8.791252950797e-01 8.991123970070e-01 9.207966902077e-01 9.431134882943e-01 9.649011240745e-01 9.850473493157e-01 1.002595157954e+00 1.016846509502e+00 1.027398535118e+00 1.034176455615e+00 1.037432620979e+00 1.037692491954e+00 1.035698731969e+00 1.032318885905e+00 1.028443414010e+00 1.024892809544e+00 1.022308175892e+00 1.021094572672e+00 1.021371102018e+00 1.022973031218e+00 1.025453512008e+00 1.028151960840e+00 1.030238737278e+00 1.030820187806e+00 1.028999968871e+00 1.023993905642e+00 1.015184398735e+00 1.002211132232e+00 9.850124704150e-01 9.637650022304e-01 9.535036559827e-01 9.562957979074e-01 9.729918649788e-01 1.004582326632e+00 1.041769759079e+00 1.079266956836e+00 1.117137008365e+00 1.155271647498e+00 1.193241412259e+00 1.230360082873e+00 1.265788673645e+00 1.298670317574e+00 1.328234353873e+00 1.353920854639e+00 1.375434830115e+00 1.392785458963e+00 1.406245356799e+00 1.416296064486e+00 1.423536272379e+00 1.428590455014e+00 1.432028508867e+00 1.434299837170e+00 1.435725926518e+00 1.436513024182e+00 1.436764632785e+00 1.436513698387e+00 1.435725178446e+00 1.434297853318e+00 1.432028271265e+00 1.428590603723e+00 1.423537017340e+00 1.416295433669e+00 1.406244256386e+00 1.392786281981e+00 1.375436533601e+00 1.353919558610e+00 1.328235765492e+00 1.298670197158e+00 1.265790683517e+00 1.230359927247e+00 1.193240841455e+00 1.155270743671e+00 1.117136878384e+00 1.079267373108e+00 1.041770385558e+00 1.004581346377e+00 9.729911137118e-01 9.562994445548e-01 9.535028290980e-01 9.637655511480e-01 9.850121449142e-01 1.002210710377e+00 1.015183141726e+00 1.023991931782e+00 1.029001346249e+00 1.030819538179e+00 1.030239836934e+00 1.028150477511e+00 1.025453778459e+00 1.022971873846e+00 1.021371713475e+00 1.021091917452e+00 1.022309276143e+00 1.024892905917e+00 1.028444205491e+00 1.032317695839e+00 1.035698302128e+00 1.037693005735e+00 1.037433260216e+00 1.034176799265e+00 1.027397993770e+00 1.016845466554e+00 1.002596436149e+00 9.850471331300e-01 9.649026484316e-01 9.431135780831e-01 9.207969746757e-01 8.991130377313e-01 8.791247432401e-01 8.616250139944e-01 8.470092973809e-01 8.351773651027e-01 8.255247766877e-01 8.170316318314e-01 8.084204050205e-01 7.983552378535e-01 7.856324254123e-01 7.693251161617e-01 7.488692026701e-01 7.240823893906e-01 6.951438495245e-01 6.625332669887e-01 6.272208455415e-01 5.977413100409e-01 5.758979969733e-01 5.618782856562e-01 5.557684729935e-01
 5.566661984503e-01 5.628055163817e-01 5.769258349087e-01 5.989544589566e-01 6.286465473693e-01 6.640409045682e-01 6.966859354291e-01 7.256277050617e-01 7.503606441815e-01 7.706982619185e-01 7.867964848069e-01 7.991933110483e-01 8.087960155743e-01 8.167816821403e-01 8.244802542607e-01 8.331800891822e-01 8.439322218674e-01 8.573956388391e-01 8.737343880141e-01 8.926251419334e-01 9.133391212366e-01 9.348666154414e-01 9.560919671942e-01 9.759351136483e-01 9.934624654966e-01 1.007994425675e+00 1.019133419603e+00 1.026800553582e+00 1.031225384654e+00 1.032898594447e+00 1.032503130862e+00 1.030829294273e+00 1.028677347186e+00 1.026764665775e+00 1.025632737218e+00 1.025596155546e+00 1.026709298710e+00 1.028771212078e+00 1.031331763691e+00 1.033759930522e+00 1.035283752115e+00 1.035085633977e+00 1.032360328941e+00 1.026409104068e+00 1.016699370871e+00 1.002934244057e+00 9.851071787102e-01 9.634168341647e-01 9.530486109959e-01 9.560773271382e-01 9.733166874211e-01 1.005627121431e+00 1.043446148967e+00 1.081601932433e+00 1.120032778629e+00 1.158570317538e+00 1.196740998059e+00 1.233838937511e+00 1.269031036169e+00 1.301474917350e+00 1.330442600111e+00 1.355421338914e+00 1.376167017438e+00 1.392731609135e+00 1.405426948038e+00 1.414762453188e+00 1.421358422583e+00 1.425850329196e+00 1.428817285476e+00 1.430713835526e+00 1.431869739135e+00 1.432491444876e+00 1.432686876114e+00 1.432492623434e+00 1.431868715314e+00 1.430713751479e+00 1.428815691805e+00 1.425852174764e+00 1.421359991141e+00 1.414762275671e+00 1.405425290137e+00 1.392732699238e+00 1.376169044299e+00 1.355422211905e+00 1.330442999602e+00 1.301472569763e+00 1.269029897281e+00 1.233840239915e+00 1.196740516858e+00 1.158568488175e+00 1.120033632767e+00 1.081603614736e+00 1.043445174337e+00 1.005625376616e+00 9.733165178950e-01 9.560799856232e-01 9.530485448561e-01 9.634166119771e-01 9.851063847535e-01 1.002935774874e+00 1.016698934989e+00 1.026409026328e+00 1.032362652687e+00 1.035086655999e+00 1.035284299149e+00 1.033758141280e+00 1.031331097889e+00 1.028768715710e+00 1.026708988915e+00 1.025593586283e+00 1.025632263993e+00 1.026763592874e+00 1.028676518537e+00 1.030828342293e+00 1.032502539334e+00 1.032898852015e+00 1.031226262184e+00 1.026800888183e+00 1.019133013996e+00 1.007993153254e+00 9.934638883726e-01 9.759340925707e-01 9.560916281588e-01 9.348668663071e-01 9.133386074891e-01 8.926250460565e-01 8.737350618094e-01 8.573964100680e-01 8.439322291857e-01 8.331807642554e-01 8.244817723950e-01 8.167831062606e-01 8.087956785265e-01 7.991942353996e-01 7.867966557411e-01 7.706986471895e-01 7.503625439897e-01 7.256286797817e-01 6.966854697322e-01 6.640410572757e-01 6.286478034112e-01 5.989525566747e-01 5.769246626499e-01 5.628049656180e-01 5.566661984503e-01
 5.598693324128e-01 5.660558075323e-01 5.803151680700e-01 6.025892230535e-01 6.325708310642e-01 6.680744372409e-01 7.007429078103e-01 7.296615346510e-01 7.543005321559e-01 7.744638429666e-01 7.902935679369e-01 8.023122564987e-01 8.114021155341e-01 8.187211666715e-01 8.255885696721e-01 8.333010754042e-01 8.429366524616e-01 8.552020664370e-01 8.703236859351e-01 8.880509152735e-01 9.077177737245e-01 9.283794014068e-01 9.489625781600e-01 9.684270941301e-01 9.858663055425e-01 1.000615689990e+00 1.012282338078e+00 1.020783268211e+00 1.026319173515e+00 1.029339099274e+00 1.030463447243e+00 1.030402697589e+00 1.029862890507e+00 1.029460691820e+00 1.029636505637e+00 1.030621842520e+00 1.032411275574e+00 1.034774803721e+00 1.037263254087e+00 1.039280885571e+00 1.040120763013e+00 1.039044122979e+00 1.035340075464e+00 1.028399515736e+00 1.017778548272e+00 1.003246023847e+00 9.848431541048e-01 9.627954029668e-01 9.524083441010e-01 9.557422221748e-01 9.735693990997e-01 1.006622024506e+00 1.045079526928e+00 1.083888318699e+00 1.122858015558e+00 1.161758236669e+00 1.200070914329e+00 1.237068860707e+00 1.271923697056e+00 1.303811506495e+00 1.332048157199e+00 1.356163606713e+00 1.375967219475e+00 1.391553989601e+00 1.403277912782e+00 1.411684081624e+00 1.417420603910e+00 1.421142081248e+00 1.423445543484e+00 1.424805091993e+00 1.425566476779e+00 1.425946334953e+00 1.426059833734e+00 1.425947133297e+00 1.425565669216e+00 1.424807744405e+00 1.423443031701e+00 1.421142980437e+00 1.417421249207e+00 1.411684065256e+00 1.403276146712e+00 1.391554958246e+00 1.375967142749e+00 1.356165720560e+00 1.332047997205e+00 1.303810239944e+00 1.271921294341e+00 1.237070530897e+00 1.200070730969e+00 1.161756082390e+00 1.122858514587e+00 1.083890640653e+00 1.045077408164e+00 1.006620056480e+00 9.735705547597e-01 9.557429979000e-01 9.524095258865e-01 9.627959842622e-01 9.848419877916e-01 1.003247740005e+00 1.017778594796e+00 1.028400059647e+00 1.035340911564e+00 1.039044640126e+00 1.040120800258e+00 1.039280412921e+00 1.037262540869e+00 1.034773305253e+00 1.032413967241e+00 1.030621544797e+00 1.029636222633e+00 1.029459055552e+00 1.029862311934e+00 1.030403136182e+00 1.030463396767e+00 1.029338682970e+00 1.026318714641e+00 1.020782659841e+00 1.012282246161e+00 1.000614614058e+00 9.858674028393e-01 9.684265409664e-01 9.489633314483e-01 9.283795910146e-01 9.077174725213e-01 8.880507549038e-01 8.703247309116e-01 8.552024704603e-01 8.429356948969e-01 8.333007611211e-01 8.255904752382e-01 8.187218325327e-01 8.114012172238e-01 8.023125490458e-01 7.902949991018e-01 7.744628342086e-01 7.543003029143e-01 7.296628832407e-01 7.007421164173e-01 6.680742373714e-01 6.325723228828e-01 6.025880877719e-01 5.803137934850e-01 5.660554669477e-01 5.598693324128e-01
 5.647628721582e-01 5.709940256177e-01 5.853719526419e-01 6.078556199411e-01 6.380865673933e-01 6.736230267508e-01 7.062097071228e-01 7.349942664256e-01 7.594346586516e-01 7.793345853239e-01 7.948359617635e-01 8.064483695262e-01 8.150320443215e-01 8.217279440502e-01 8.278411395980e-01 8.346670439955e-01 8.433011440289e-01 8.544849686586e-01 8.684983147476e-01 8.851533836718e-01 9.038450478509e-01 9.236873874929e-01 9.436547579810e-01 9.627452472178e-01 9.800794524843e-01 9.950028950045e-01 1.007128466290e+00 1.016364174570e+00 1.022879724609e+00 1.027077067082e+00 1.029515332140e+00 1.030826685488e+00 1.031628011979e+00 1.032443714269e+00 1.033628229236e+00 1.035341400160e+00 1.037530785718e+00 1.039946747942e+00 1.042151050557e+00 1.043587752368e+00 1.043618152784e+00 1.041583900194e+00 1.036867682449e+00 1.028952058838e+00 1.017472795132e+00 1.002265222838e+00 9.834075829083e-01 9.611524561448e-01 9.508666144816e-01 9.545573792618e-01 9.729535212558e-01 1.006671403449e+00 1.045665936469e+00 1.085006758045e+00 1.124387271931e+00 1.163518386724e+00 1.201846638634e+00 1.238623108321e+00 1.273023855889e+00 1.304247214530e+00 1.331646138063e+00 1.354796637759e+00 1.373552091444e+00 1.388051962966e+00 1.398689471027e+00 1.406044395949e+00 1.410794646028e+00 1.413622034852e+00 1.415143939747e+00 1.415865885993e+00 1.416152742846e+00 1.416238763971e+00 1.416253178181e+00 1.416240215937e+00 1.416151630625e+00 1.415868997952e+00 1.415143043508e+00 1.413621137037e+00 1.410795139561e+00 1.406045200935e+00 1.398688430255e+00 1.388052742450e+00 1.373550854380e+00 1.354799419185e+00 1.331647319845e+00 1.304247297930e+00 1.273023315334e+00 1.238625333094e+00 1.201846373270e+00 1.163517359868e+00 1.124387504914e+00 1.085009637838e+00 1.045665461845e+00 1.006670188777e+00 9.729556601249e-01 9.545563303073e-01 9.508681353135e-01 9.611533704339e-01 9.834071050687e-01 1.002265380753e+00 1.017473295932e+00 1.028952558757e+00 1.036867890013e+00 1.041584273959e+00 1.043618818389e+00 1.043588161350e+00 1.042150204668e+00 1.039945790001e+00 1.037534785965e+00 1.035340081550e+00 1.033627105083e+00 1.032442263264e+00 1.031628141827e+00 1.030827568491e+00 1.029515047129e+00 1.027076894358e+00 1.022878618769e+00 1.016364330523e+00 1.007128976819e+00 9.950012987833e-01 9.800789948266e-01 9.627448051141e-01 9.436558296874e-01 9.236871785497e-01 9.038450625047e-01 8.851534845043e-01 8.684994041146e-01 8.544839855688e-01 8.432997890047e-01 8.346662557649e-01 8.278430355589e-01 8.217274321664e-01 8.150316532753e-01 8.064487093241e-01 7.948385750351e-01 7.793338633923e-01 7.594325394589e-01 7.349955309717e-01 7.062085830280e-01 6.736230339789e-01 6.380879335523e-01 6.078559200413e-01 5.853705631127e-01 5.709940430283e-01 5.647628721582e-01
 5.707429783391e-01 5.769939607664e-01 5.914097763016e-01 6.139709989611e-01 6.442928598982e-01 6.796841616369e-01 7.119946899070e-01 7.404607890420e-01 7.645475636848e-01 7.840760206619e-01 7.991926262015e-01 8.103974278514e-01 8.185343536173e-01 8.247220371148e-01 8.302480767956e-01 8.363939788472e-01 8.442579475121e-01 8.546004401262e-01 8.677420156511e-01 8.835373667149e-01 9.014376697242e-01 9.206053029504e-01 9.400633145592e-01 9.588428274115e-01 9.760905176633e-01 9.911594800737e-01 1.003666087836e+00 1.013501075942e+00 1.020802812338e+00 1.025928229771e+00 1.029376309302e+00 1.031706431685e+00 1.033462322252e+00 1.035088866976e+00 1.036877536368e+00 1.038932121392e+00 1.041174368082e+00 1.043342822613e+00 1.045023096380e+00 1.045702677548e+00 1.044811754275e+00 1.041772737028e+00 1.036057951599e+00 1.027239769961e+00 1.015026278019e+00 9.993081754786e-01 9.801894171165e-01 9.579453853033e-01 9.479173013955e-01 9.520008267652e-01 9.708776915236e-01 1.005078971131e+00 1.044394818785e+00 1.084023880324e+00 1.123578750858e+00 1.162722412748e+00 1.200872363207e+00 1.237263764678e+00 1.271078035452e+00 1.301535043193e+00 1.328017379926e+00 1.350147856466e+00 1.367813459667e+00 1.381195902414e+00 1.390721835165e+00 1.396997851583e+00 1.400729103578e+00 1.402626132595e+00 1.403331205759e+00 1.403377843561e+00 1.403159969371e+00 1.402932047868e+00 1.402840722995e+00 1.402932808978e+00 1.403159343869e+00 1.403379762974e+00 1.403330480482e+00 1.402624692845e+00 1.400730151219e+00 1.396999974431e+00 1.390721892770e+00 1.381196251086e+00 1.367811961325e+00 1.350148569636e+00 1.328019754564e+00 1.301534469369e+00 1.271078337630e+00 1.237266136917e+00 1.200871371435e+00 1.162721807126e+00 1.123579163129e+00 1.084027338157e+00 1.044395748222e+00 1.005076970942e+00 9.708792765145e-01 9.520000238562e-01 9.479179743828e-01 9.579452222438e-01 9.801904649834e-01 9.993086447440e-01 1.015026272820e+00 1.027239245550e+00 1.036058772675e+00 1.041773698992e+00 1.044813616338e+00 1.045703470277e+00 1.045021765643e+00 1.043341459658e+00 1.041176355171e+00 1.038929658856e+00 1.036875281729e+00 1.035088628527e+00 1.033462310535e+00 1.031706062751e+00 1.029374911359e+00 1.025927967825e+00 1.020801726259e+00 1.013501353841e+00 1.003666561848e+00 9.911586908542e-01 9.760885134919e-01 9.588421280278e-01 9.400636875032e-01 9.206047286424e-01 9.014373737296e-01 8.835377017287e-01 8.677432144701e-01 8.545997687970e-01 8.442569095736e-01 8.363944603634e-01 8.302496799182e-01 8.247215322911e-01 8.185334195815e-01 8.103984790687e-01 7.991953368442e-01 7.840769934526e-01 7.645462397682e-01 7.404611722913e-01 7.119940347657e-01 6.796851340610e-01 6.442936280303e-01 6.139722222196e-01 5.914086371040e-01 5.769933893316e-01 5.707429783391e-01
 5.772646567072e-01 5.834929045414e-01 5.978131983506e-01 6.202261930636e-01 6.503613106539e-01 6.853308685714e-01 7.170873888581e-01 7.449903142462e-01 7.685387618673e-01 7.875816452757e-01 8.022682211096e-01 8.130924350759e-01 8.208796055184e-01 8.267232923763e-01 8.318807847510e-01 8.376089467552e-01 8.449925800462e-01 8.547940837581e-01 8.673543109982e-01 8.825536846263e-01 8.998899697195e-01 9.185674926875e-01 9.376495575001e-01 9.561996867382e-01 9.733863415108e-01 9.885710749063e-01 1.001366147500e+00 1.011642396977e+00 1.019507309835e+00 1.025271693148e+00 1.029383371904e+00 1.032339260288e+00 1.034622304409e+00 1.036618905606e+00 1.038578247738e+00 1.040571129853e+00 1.042508971666e+00 1.044131908439e+00 1.045061292269e+00 1.044830385156e+00 1.042936753616e+00 1.038885909170e+00 1.032234065600e+00 1.022639362208e+00 1.009883615218e+00 9.939016122480e-01 9.747984555987e-01 9.528622390552e-01 9.433018436942e-01 9.478032608164e-01 9.669971561337e-01 1.001376459527e+00 1.040674629810e+00 1.080226125197e+00 1.119614796942e+00 1.158473638338e+00 1.196193625501e+00 1.232000328403e+00 1.265075210092e+00 1.294663222503e+00 1.320171259030e+00 1.341256472956e+00 1.357842653809e+00 1.370139686294e+00 1.378596776289e+00 1.383844560239e+00 1.386607255977e+00 1.387614414134e+00 1.387537816105e+00 1.386934818526e+00 1.386227984676e+00 1.385695996884e+00 1.385502348762e+00 1.385695212737e+00 1.386227959108e+00 1.386935321573e+00 1.387536728892e+00 1.387612893745e+00 1.386606423220e+00 1.383846489764e+00 1.378597135341e+00 1.370138197300e+00 1.357842574548e+00 1.341256500049e+00 1.320173033191e+00 1.294662046680e+00 1.265075546138e+00 1.232001530519e+00 1.196193025362e+00 1.158473448827e+00 1.119615161691e+00 1.080227881103e+00 1.040673699958e+00 1.001374095733e+00 9.669974269041e-01 9.478046497767e-01 9.433022959267e-01 9.528620051234e-01 9.747993248168e-01 9.939016498867e-01 1.009883695840e+00 1.022638306256e+00 1.032234553421e+00 1.038886542756e+00 1.042938868571e+00 1.044831008810e+00 1.045059225243e+00 1.044130966091e+00 1.042508735387e+00 1.040570248267e+00 1.038577283109e+00 1.036620571967e+00 1.034622064941e+00 1.032338320242e+00 1.029382338295e+00 1.025271496040e+00 1.019506986395e+00 1.011641868732e+00 1.001365395367e+00 9.885717053428e-01 9.733838902388e-01 9.561994304421e-01 9.376508650209e-01 9.185662677482e-01 8.998891857191e-01 8.825545269329e-01 8.673540154086e-01 8.547942484335e-01 8.449918086511e-01 8.376103218773e-01 8.318813299313e-01 8.267238598091e-01 8.208786187363e-01 8.130934259511e-01 8.022695164816e-01 7.875820585872e-01 7.685392560794e-01 7.449910843330e-01 7.170872186515e-01 6.853312766004e-01 6.503614014446e-01 6.202271894155e-01 5.978123434215e-01 5.834923369898e-01 5.772646567072e-01
 5.838949495755e-01 5.900445651501e-01 6.040931725755e-01 6.260480008467e-01 6.555899573999e-01 6.897474670269e-01 7.205930066580e-01 7.476435868495e-01 7.704559335020e-01 7.889035892303e-01 8.031341703387e-01 8.136297569075e-01 8.211848802189e-01 8.268650751791e-01 8.318821937085e-01 8.374554289514e-01 8.446391992146e-01 8.541803280180e-01 8.664203898362e-01 8.812601435098e-01 8.982272020173e-01 9.165651213021e-01 9.353739461464e-01 9.537476659504e-01 9.708718856455e-01 9.861210852201e-01 9.990981122145e-01 1.009651964037e+00 1.017862256525e+00 1.023994422160e+00 1.028449263025e+00 1.031675390348e+00 1.034104474825e+00 1.036085873734e+00 1.037840682851e+00 1.039430809605e+00 1.040764911431e+00 1.041602437835e+00 1.041607039779e+00 1.040360892300e+00 1.037429963982e+00 1.032399632216e+00 1.024911947233e+00 1.014716067831e+00 1.001667698299e+00 9.857486933558e-01 9.670463029571e-01 9.458405356444e-01 9.370456651217e-01 9.419929207767e-01 9.612395050233e-01 9.953291174902e-01 1.034121611667e+00 1.073108640797e+00 1.111901061799e+00 1.150116289997e+00 1.187114741695e+00 1.222108853557e+00 1.254277057928e+00 1.282885910350e+00 1.307365538266e+00 1.327397951763e+00 1.342939750684e+00 1.354216238945e+00 1.361691805706e+00 1.366012244532e+00 1.367910625849e+00 1.368129412379e+00 1.367359524228e+00 1.366182937155e+00 1.365040987761e+00 1.364238659386e+00 1.363952736208e+00 1.364237947598e+00 1.365041290946e+00 1.366182864125e+00 1.367359423035e+00 1.368127081595e+00 1.367909612135e+00 1.366013076606e+00 1.361691443450e+00 1.354213079926e+00 1.342940276086e+00 1.327398983848e+00 1.307366207452e+00 1.282884662450e+00 1.254277873400e+00 1.222109666837e+00 1.187114792171e+00 1.150116851814e+00 1.111902427344e+00 1.073109416764e+00 1.034119531798e+00 9.953284168669e-01 9.612399823288e-01 9.419954921308e-01 9.370465302587e-01 9.458399022595e-01 9.670454821195e-01 9.857494592446e-01 1.001669378684e+00 1.014714325958e+00 1.024913040649e+00 1.032400099200e+00 1.037430253902e+00 1.040360790465e+00 1.041604015228e+00 1.041602705505e+00 1.040764033066e+00 1.039430732400e+00 1.037841544680e+00 1.036087502015e+00 1.034103443737e+00 1.031674179067e+00 1.028449338747e+00 1.023994426118e+00 1.017862635690e+00 1.009652342077e+00 9.990966880031e-01 9.861217485150e-01 9.708706383773e-01 9.537478245790e-01 9.353761730501e-01 9.165644957184e-01 8.982265365338e-01 8.812608852396e-01 8.664191291060e-01 8.541813194865e-01 8.446387498783e-01 8.374562633452e-01 8.318819034753e-01 8.268648697413e-01 8.211842419455e-01 8.136294335291e-01 8.031342524090e-01 7.889027641464e-01 7.704581816566e-01 7.476456469841e-01 7.205935206815e-01 6.897467549182e-01 6.555900763559e-01 6.260479215343e-01 6.040928596149e-01 5.900453311175e-01 5.838949495755e-01
 5.903607505611e-01 5.963721417701e-01 6.099508440522e-01 6.310702514017e-01 6.594598157008e-01 6.922491546944e-01 7.217355885207e-01 7.476139251310e-01 7.695000501468e-01 7.872642155293e-01 8.010356827817e-01 8.112681681785e-01 8.187123578162e-01 8.243917146971e-01 8.294631238881e-01 8.350900865292e-01 8.422822132329e-01 8.517588378433e-01 8.638480484153e-01 8.784645437672e-01 8.951620956407e-01 9.132205045200e-01 9.317772822984e-01 9.499576894158e-01 9.669696704495e-01 9.821972156283e-01 9.952391652927e-01 1.005921674294e+00 1.014295655441e+00 1.020587246313e+00 1.025149848528e+00 1.028392695795e+00 1.030707925946e+00 1.032417407117e+00 1.033724566627e+00 1.034693142236e+00 1.035241288764e+00 1.035158333001e+00 1.034150934749e+00 1.031853845599e+00 1.027903293109e+00 1.021964331533e+00 1.013769743359e+00 1.003169836854e+00 9.901173805175e-01 9.746700458022e-01 9.569048603720e-01 9.370825214872e-01 9.295169488137e-01 9.349540349254e-01 9.538543974864e-01 9.869219763157e-01 1.024515699643e+00 1.062324217973e+00 1.100027283817e+00 1.137210406890e+00 1.173184262302e+00 1.207128347704e+00 1.238217742949e+00 1.265730555637e+00 1.289118209876e+00 1.308088638651e+00 1.322619079147e+00 1.332946647714e+00 1.339544351416e+00 1.343059282531e+00 1.344223932577e+00 1.343787958690e+00 1.342446200956e+00 1.340800330281e+00 1.339304130981e+00 1.338281244216e+00 1.337918320043e+00 1.338281114035e+00 1.339303892785e+00 1.340800857546e+00 1.342448231937e+00 1.343784547558e+00 1.344224180771e+00 1.343059505284e+00 1.339544256626e+00 1.332944553158e+00 1.322619057090e+00 1.308090188039e+00 1.289118150005e+00 1.265729156932e+00 1.238219411261e+00 1.207128733053e+00 1.173183327358e+00 1.137211894597e+00 1.100029177334e+00 1.062324413604e+00 1.024514321499e+00 9.869218403782e-01 9.538543887167e-01 9.349565430138e-01 9.295177677057e-01 9.370812499815e-01 9.569030924714e-01 9.746706602274e-01 9.901194219615e-01 1.003168490081e+00 1.013771029746e+00 1.021963987227e+00 1.027902942488e+00 1.031854059884e+00 1.034148069963e+00 1.035159865560e+00 1.035241676947e+00 1.034692659499e+00 1.033725014357e+00 1.032417664308e+00 1.030706754405e+00 1.028391679940e+00 1.025150444971e+00 1.020587272576e+00 1.014295544470e+00 1.005922564351e+00 9.952381821542e-01 9.821981380817e-01 9.669696345821e-01 9.499583713190e-01 9.317785790937e-01 9.132208009740e-01 8.951618192274e-01 8.784658327662e-01 8.638473031641e-01 8.517593884942e-01 8.422824794542e-01 8.350897393049e-01 8.294622612124e-01 8.243919991265e-01 8.187143333083e-01 8.112679876437e-01 8.010360906797e-01 7.872629723593e-01 7.695020298079e-01 7.476168404448e-01 7.217365795663e-01 6.922480335455e-01 6.594597585087e-01 6.310694682144e-01 6.099506658118e-01 5.963735909699e-01 5.903607505611e-01
 5.965796198077e-01 6.024094008991e-01 6.153536346289e-01 6.352412191819e-01 6.617084314265e-01 6.922582454034e-01 7.198179722456e-01 7.442061430258e-01 7.650164712975e-01 7.820517042484e-01 7.953871824819e-01 8.054227434383e-01 8.128586647764e-01 8.186525033210e-01 8.238988365462e-01 8.296945981459e-01 8.369922010376e-01 8.464725653443e-01 8.584494273787e-01 8.728463455640e-01 8.892449314084e-01 9.069644562803e-01 9.251876780294e-01 9.430747972716e-01 9.598666821375e-01 9.749541535287e-01 9.879385814012e-01 9.986284708829e-01 1.007043514122e+00 1.013373418146e+00 1.017928447980e+00 1.021074128629e+00 1.023172294820e+00 1.024518278314e+00 1.025303377784e+00 1.025591182909e+00 1.025319889384e+00 1.024308968145e+00 1.022306593021e+00 1.019004867109e+00 1.014106907261e+00 1.007357367836e+00 9.985884713967e-01 9.877627037643e-01 9.749800418661e-01 9.604625368589e-01 9.443957930094e-01 9.271196414058e-01 9.215397777550e-01 9.275490830382e-01 9.455098829170e-01 9.763077980227e-01 1.011677211403e+00 1.047569489668e+00 1.083686199248e+00 1.119480935318e+00 1.154157682038e+00 1.186835576875e+00 1.216678487209e+00 1.242974389145e+00 1.265197035910e+00 1.283079792526e+00 1.296616513702e+00 1.306054430401e+00 1.311867328740e+00 1.314694653739e+00 1.315260793536e+00 1.314306527407e+00 1.312527749951e+00 1.310526852461e+00 1.308768343304e+00 1.307581677720e+00 1.307161888358e+00 1.307580712054e+00 1.308767101296e+00 1.310528376517e+00 1.312530215047e+00 1.314303149773e+00 1.315259282190e+00 1.314695384357e+00 1.311868195838e+00 1.306054010337e+00 1.296616538379e+00 1.283081466821e+00 1.265196341854e+00 1.242973244506e+00 1.216681307725e+00 1.186836448890e+00 1.154156586780e+00 1.119482442657e+00 1.083688145595e+00 1.047569668630e+00 1.011677581600e+00 9.763072311514e-01 9.455099915365e-01 9.275508377273e-01 9.215404639157e-01 9.271183468929e-01 9.443938322304e-01 9.604615907047e-01 9.749816520804e-01 9.877624542847e-01 9.985881552904e-01 1.007357173212e+00 1.014107593671e+00 1.019005420798e+00 1.022305895740e+00 1.024310435590e+00 1.025319043565e+00 1.025590457210e+00 1.025302943603e+00 1.024517495338e+00 1.023172102873e+00 1.021074129668e+00 1.017927854296e+00 1.013372877054e+00 1.007043726139e+00 9.986280359703e-01 9.879376071028e-01 9.749557661302e-01 9.598651381983e-01 9.430745016372e-01 9.251874531169e-01 9.069642844783e-01 8.892439599284e-01 8.728476473225e-01 8.584491675438e-01 8.464722898544e-01 8.369924338014e-01 8.296938881317e-01 8.238983959125e-01 8.186546083321e-01 8.128608583659e-01 8.054235616148e-01 7.953881827981e-01 7.820518115882e-01 7.650164603545e-01 7.442079265378e-01 7.198182735999e-01 6.922572887542e-01 6.617074932436e-01 6.352416394792e-01 6.153543852138e-01 6.024112681224e-01 5.965796198077e-01
 6.026430265931e-01 6.083034871751e-01 6.206086438151e-01 6.390256039439e-01 6.625116675864e-01 6.891227631042e-01 7.140925635287e-01 7.367849455262e-01 7.564840734818e-01 7.728158094497e-01 7.857643368890e-01 7.956564194200e-01 8.031385223390e-01 8.090928375049e-01 8.145398702137e-01 8.205042911462e-01 8.278779265251e-01 8.372966063424e-01 8.490619182624e-01 8.631111311805e-01 8.790576748872e-01 8.962680900847e-01 9.139828256021e-01 9.314075929227e-01 9.478191979166e-01 9.626272739621e-01 9.754379930462e-01 9.860471294266e-01 9.944455633250e-01 1.000783126470e+00 1.005330940368e+00 1.008407501566e+00 1.010339306211e+00 1.011392331450e+00 1.011743196415e+00 1.011452516327e+00 1.010472675431e+00 1.008652443031e+00 1.005779536411e+00 1.001600548141e+00 9.958825855672e-01 9.884398691824e-01 9.792007134207e-01 9.682459110549e-01 9.558696978745e-01 9.426252338812e-01 9.292501605576e-01 9.170674743927e-01 9.146208330837e-01 9.213193468045e-01 9.375947002606e-01 9.636618385657e-01 9.951669902754e-01 1.028388257613e+00 1.062567304867e+00 1.096755909411e+00 1.129952757562e+00 1.161201160720e+00 1.189652205975e+00 1.214612018016e+00 1.235588944773e+00 1.252341218778e+00 1.264881684663e+00 1.273464719074e+00 1.278564055966e+00 1.280802218385e+00 1.280890958957e+00 1.279545537530e+00 1.277459630838e+00 1.275216045189e+00 1.273285052603e+00 1.271992583349e+00 1.271538525771e+00 1.271990379194e+00 1.273283434686e+00 1.275217242294e+00 1.277459498518e+00 1.279544404237e+00 1.280887182375e+00 1.280804067819e+00 1.278564905579e+00 1.273466104570e+00 1.264880629193e+00 1.252341475599e+00 1.235588245416e+00 1.214611471822e+00 1.189652644505e+00 1.161202192457e+00 1.129953332293e+00 1.096755846877e+00 1.062568577280e+00 1.028387640008e+00 9.951680869204e-01 9.636613418873e-01 9.375952389726e-01 9.213193079527e-01 9.146218202384e-01 9.170670568430e-01 9.292496202920e-01 9.426231290890e-01 9.558703261430e-01 9.682460217497e-01 9.792005036204e-01 9.884408843214e-01 9.958830521082e-01 1.001601464329e+00 1.005779723584e+00 1.008653526437e+00 1.010470260181e+00 1.011451259567e+00 1.011742602964e+00 1.011392297249e+00 1.010339931224e+00 1.008407019994e+00 1.005330323546e+00 1.000782653484e+00 9.944456122012e-01 9.860457217901e-01 9.754373439786e-01 9.626298245485e-01 9.478177022407e-01 9.314057985726e-01 9.139830780397e-01 8.962680840518e-01 8.790562136933e-01 8.631108808668e-01 8.490617523144e-01 8.372963711281e-01 8.278778464361e-01 8.205042756545e-01 8.145385821514e-01 8.090934239880e-01 8.031369838777e-01 7.956567358421e-01 7.857641736240e-01 7.728173328254e-01 7.564831910089e-01 7.367858620330e-01 7.140920392987e-01 6.891234341774e-01 6.625107279981e-01 6.390265018991e-01 6.206099004269e-01 6.083050860856e-01 6.026430265931e-01
 6.086977310901e-01 6.143055067310e-01 6.263572626643e-01 6.438227445423e-01 6.631915443164e-01 6.813079832344e-01 7.035042599429e-01 7.247499550061e-01 7.435426404497e-01 7.592867659536e-01 7.719014994300e-01 7.816667739040e-01 7.891761354471e-01 7.952459484559e-01 8.008179285536e-01 8.068393116608e-01 8.141416808704e-01 8.233196656032e-01 8.346655962078e-01 8.481361883492e-01 8.633878355358e-01 8.798497428112e-01 8.968235401266e-01 9.135733485906e-01 9.294191991959e-01 9.438027261197e-01 9.563369599746e-01 9.668085622345e-01 9.751842607941e-01 9.815744035323e-01 9.862061605173e-01 9.893475837184e-01 9.912809107855e-01 9.922373438329e-01 9.923669065192e-01 9.917235011458e-01 9.902615165923e-01 9.878564511280e-01 9.843306276376e-01 9.794758660480e-01 9.731154754884e-01 9.651182181477e-01 9.554772416432e-01 9.443472550627e-01 9.321623810887e-01 9.198842033589e-01 9.096730626718e-01 9.098105924453e-01 9.112890917599e-01 9.186535172925e-01 9.332910188417e-01 9.487192795317e-01 9.735130326807e-01 1.003889940516e+00 1.036282658102e+00 1.068931199189e+00 1.100609773629e+00 1.130333697591e+00 1.157278427018e+00 1.180793938118e+00 1.200440652889e+00 1.216008564631e+00 1.227533890026e+00 1.235278371470e+00 1.239714609028e+00 1.241441749995e+00 1.241151966704e+00 1.239530473001e+00 1.237249849301e+00 1.234870623174e+00 1.232849724168e+00 1.231505911465e+00 1.231037211664e+00 1.231504028311e+00 1.232847426213e+00 1.234870698914e+00 1.237249045014e+00 1.239531158457e+00 1.241148429739e+00 1.241444303870e+00 1.239714152071e+00 1.235280759201e+00 1.227531123732e+00 1.216007789208e+00 1.200440847481e+00 1.180794701994e+00 1.157276400272e+00 1.130333416528e+00 1.100611097839e+00 1.068931017079e+00 1.036282970219e+00 1.003888566427e+00 9.735145774751e-01 9.487189030969e-01 9.332901859349e-01 9.186527146037e-01 9.112894454535e-01 9.098120810117e-01 9.096738048459e-01 9.198838107398e-01 9.321623441624e-01 9.443459221370e-01 9.554788561363e-01 9.651201170879e-01 9.731143333899e-01 9.794772232974e-01 9.843303366923e-01 9.878583942739e-01 9.902613925212e-01 9.917224788474e-01 9.923671677851e-01 9.922391003489e-01 9.912826943280e-01 9.893463279704e-01 9.862060750160e-01 9.815754655867e-01 9.751840951501e-01 9.668082201778e-01 9.563368526793e-01 9.438051811870e-01 9.294194752004e-01 9.135714687748e-01 8.968247803281e-01 8.798502424341e-01 8.633881489890e-01 8.481346017681e-01 8.346653453505e-01 8.233195257715e-01 8.141418657660e-01 8.068400051076e-01 8.008165719466e-01 7.952457232714e-01 7.891743711123e-01 7.816655802409e-01 7.719015727631e-01 7.592890944070e-01 7.435415084055e-01 7.247513284427e-01 7.035033666306e-01 6.813089182642e-01 6.631916083686e-01 6.438239195176e-01 6.263576284486e-01 6.143066071627e-01 6.086977310901e-01
 6.146869150594e-01 6.204513337541e-01 6.331785331523e-01 6.527692362411e-01 6.786692012952e-01 7.038351107898e-01 7.277586550235e-01 7.500609604975e-01 7.695242038050e-01 7.857594361730e-01 7.987803000313e-01 8.089100460356e-01 8.167401427754e-01 8.230721374186e-01 8.288301671298e-01 8.349395145989e-01 8.422261019774e-01 8.512938178274e-01 8.624577637364e-01 8.757121497451e-01 8.907548880607e-01 9.070664366513e-01 9.239795590745e-01 9.407893390136e-01 9.568309453057e-01 9.715468025790e-01 9.845364793627e-01 9.955661124588e-01 1.004568177497e+00 1.011614296774e+00 1.016881871743e+00 1.020593445039e+00 1.022983799511e+00 1.024246295079e+00 1.024501081331e+00 1.023787596908e+00 1.022055784213e+00 1.019196895035e+00 1.015054789118e+00 1.009457920915e+00 1.002266782121e+00 9.933878823580e-01 9.828284550951e-01 9.707164555268e-01 9.573603642986e-01 9.433898934519e-01 9.302306852313e-01 9.190177095143e-01 9.148969934794e-01 9.219044415792e-01 9.409484972084e-01 9.701235567099e-01 9.986312315351e-01 1.031090776998e+00 1.064748006435e+00 1.098135838959e+00 1.130199215894e+00 1.160054655868e+00 1.186940289154e+00 1.210249633238e+00 1.229585994800e+00 1.244773110551e+00 1.255877421622e+00 1.263190588031e+00 1.267206270959e+00 1.268536574755e+00 1.267885564154e+00 1.265950903349e+00 1.263404719995e+00 1.260815686361e+00 1.258641265726e+00 1.257205058312e+00 1.256704429309e+00 1.257203387123e+00 1.258639557021e+00 1.260816357687e+00 1.263404947723e+00 1.265951179427e+00 1.267884072840e+00 1.268538715090e+00 1.267205053754e+00 1.263192563728e+00 1.255874739123e+00 1.244772126410e+00 1.229586904694e+00 1.210250898936e+00 1.186939002200e+00 1.160054490589e+00 1.130199991218e+00 1.098136467296e+00 1.064748419779e+00 1.031091157805e+00 9.986330786729e-01 9.701236885998e-01 9.409472524778e-01 9.219042203286e-01 9.148973583771e-01 9.190192784097e-01 9.302317382236e-01 9.433908915488e-01 9.573606634301e-01 9.707139901544e-01 9.828295160667e-01 9.933884472181e-01 1.002265364527e+00 1.009458403598e+00 1.015054771314e+00 1.019198449906e+00 1.022057603143e+00 1.023787331368e+00 1.024501955566e+00 1.024246774191e+00 1.022983982146e+00 1.020592395432e+00 1.016881275410e+00 1.011615360314e+00 1.004567948174e+00 9.955668863537e-01 9.845360445192e-01 9.715464835643e-01 9.568295812150e-01 9.407878825523e-01 9.239804292478e-01 9.070656728414e-01 8.907563201246e-01 8.757097608435e-01 8.624575555947e-01 8.512937840207e-01 8.422277328598e-01 8.349408656479e-01 8.288298214628e-01 8.230726086747e-01 8.167398171438e-01 8.089081703535e-01 7.987819910435e-01 7.857609302750e-01 7.695242822505e-01 7.500626289649e-01 7.277573701423e-01 7.038346375363e-01 6.786699748564e-01 6.527698235363e-01 6.331781475765e-01 6.204518411549e-01 6.146869150594e-01
 6.200984515562e-01 6.260550139702e-01 6.395549621643e-01 6.612617701358e-01 6.934724418316e-01 7.307558384690e-01 7.592833809989e-01 7.837210399204e-01 8.043822599307e-01 8.213727854662e-01 8.348865195495e-01 8.453194280008e-01 8.532857746017e-01 8.596022348421e-01 8.652086198849e-01 8.710520071785e-01 8.779963675759e-01 8.866912691432e-01 8.975041596685e-01 9.104857556420e-01 9.253816419288e-01 9.417063976072e-01 9.588163168624e-01 9.760123062764e-01 9.926218115467e-01 1.008065686710e+00 1.021912608692e+00 1.033889827060e+00 1.043887684491e+00 1.051933649660e+00 1.058150065293e+00 1.062717735796e+00 1.065824111750e+00 1.067627804188e+00 1.068224410237e+00 1.067638536226e+00 1.065819562625e+00 1.062671147305e+00 1.058055913485e+00 1.051836636364e+00 1.043899272892e+00 1.034179782393e+00 1.022677011514e+00 1.009448260200e+00 9.945648837272e-01 9.779612179826e-01 9.589309843245e-01 9.309926857164e-01 9.204349426747e-01 9.266191969012e-01 9.492677753665e-01 9.931258434828e-01 1.033134603938e+00 1.070584521858e+00 1.106908250215e+00 1.141974872438e+00 1.175208438064e+00 1.205905761467e+00 1.233376100491e+00 1.257047137675e+00 1.276541826441e+00 1.291709154429e+00 1.302642748031e+00 1.309666661579e+00 1.313301196306e+00 1.314197432917e+00 1.313084730350e+00 1.310703280104e+00 1.307745135642e+00 1.304808433075e+00 1.302368924981e+00 1.300768851920e+00 1.300210930270e+00 1.300768261316e+00 1.302369227751e+00 1.304810032674e+00 1.307746467857e+00 1.310702697219e+00 1.313084814429e+00 1.314198226990e+00 1.313301802240e+00 1.309667409657e+00 1.302641747944e+00 1.291709169438e+00 1.276542389901e+00 1.257047692269e+00 1.233375975568e+00 1.205906504205e+00 1.175209344339e+00 1.141975128981e+00 1.106908816552e+00 1.070586207581e+00 1.033134152889e+00 9.931266979958e-01 9.492664602846e-01 9.266190897326e-01 9.204352098246e-01 9.309940995948e-01 9.589307213207e-01 9.779618090668e-01 9.945655616259e-01 1.009446429314e+00 1.022676377046e+00 1.034179668743e+00 1.043899570390e+00 1.051835891152e+00 1.058056449895e+00 1.062671075162e+00 1.065821029162e+00 1.067637598428e+00 1.068224482121e+00 1.067627254835e+00 1.065822752742e+00 1.062717279387e+00 1.058149273663e+00 1.051934255567e+00 1.043888871348e+00 1.033890335391e+00 1.021910625275e+00 1.008064738683e+00 9.926186763833e-01 9.760111999750e-01 9.588163714953e-01 9.417044158170e-01 9.253821826986e-01 9.104840013611e-01 8.975043638843e-01 8.866899143891e-01 8.779982447627e-01 8.710529770005e-01 8.652083754358e-01 8.596025514826e-01 8.532860857946e-01 8.453176313385e-01 8.348887507565e-01 8.213738296616e-01 8.043832216665e-01 7.837210701216e-01 7.592821588197e-01 7.307551418780e-01 6.934733062550e-01 6.612621127924e-01 6.395545775370e-01 6.260554136993e-01 6.200984515562e-01
 6.242963344372e-01 6.302953234665e-01 6.438845837282e-01 6.654376015947e-01 6.952586448452e-01 7.306132847403e-01 7.602205627421e-01 7.850999499720e-01 8.058436766123e-01 8.227519224703e-01 8.361025322888e-01 8.463131806669e-01 8.539956198311e-01 8.599479540910e-01 8.650951610877e-01 8.703786400291e-01 8.766668164574e-01 8.846273256824e-01 8.946630865442e-01 9.068704510854e-01 9.210445682894e-01 9.367403141601e-01 9.533590405978e-01 9.702286303332e-01 9.866938065801e-01 1.002180689558e+00 1.016250018210e+00 1.028607327595e+00 1.039115510369e+00 1.047765198332e+00 1.054633641989e+00 1.059858443673e+00 1.063582279397e+00 1.065926002402e+00 1.066958236529e+00 1.066682092690e+00 1.065044842090e+00 1.061953680702e+00 1.057288319045e+00 1.050939464509e+00 1.042815538548e+00 1.032876196077e+00 1.021128960256e+00 1.007604276942e+00 9.922842690860e-01 9.749408799068e-01 9.549026009705e-01 9.313713959998e-01 9.218001689000e-01 9.278189705439e-01 9.495095381768e-01 9.865423787162e-01 1.028825174228e+00 1.067855950226e+00 1.104785675724e+00 1.139921358347e+00 1.172942202076e+00 1.203266476558e+00 1.230268656571e+00 1.253417754737e+00 1.272361779860e+00 1.286977516384e+00 1.297376951808e+00 1.303900715208e+00 1.307073432607e+00 1.307559854848e+00 1.306088523489e+00 1.303404180541e+00 1.300196423086e+00 1.297064600567e+00 1.294483928602e+00 1.292799634133e+00 1.292212845635e+00 1.292799953256e+00 1.294483787027e+00 1.297065250964e+00 1.300197662043e+00 1.303403424649e+00 1.306088574937e+00 1.307560037402e+00 1.307075429399e+00 1.303900525953e+00 1.297376756643e+00 1.286977731874e+00 1.272362116077e+00 1.253417670510e+00 1.230269128566e+00 1.203267486620e+00 1.172942181753e+00 1.139921580678e+00 1.104786363193e+00 1.067857287571e+00 1.028823475333e+00 9.865435767395e-01 9.495079067726e-01 9.278185472479e-01 9.217994080764e-01 9.313724242500e-01 9.549017478580e-01 9.749417924840e-01 9.922849044430e-01 1.007602673257e+00 1.021128559392e+00 1.032877441548e+00 1.042816301329e+00 1.050937908232e+00 1.057289336021e+00 1.061952392483e+00 1.065046126798e+00 1.066680931169e+00 1.066957197285e+00 1.065926364896e+00 1.063581583973e+00 1.059857247577e+00 1.054633213803e+00 1.047765843381e+00 1.039118063558e+00 1.028607729479e+00 1.016248465893e+00 1.002180238108e+00 9.866910706837e-01 9.702282827181e-01 9.533592079768e-01 9.367388947199e-01 9.210442130297e-01 9.068699354910e-01 8.946640876424e-01 8.846252296431e-01 8.766662321085e-01 8.703789303760e-01 8.650952892076e-01 8.599480816799e-01 8.539959726684e-01 8.463130075911e-01 8.361038518929e-01 8.227521408002e-01 8.058445493919e-01 7.850990225612e-01 7.602197932460e-01 7.306128660764e-01 6.952589083192e-01 6.654385267753e-01 6.438832905138e-01 6.302956593321e-01 6.242963344372e-01
 6.269194003916e-01 6.328317915293e-01 6.461225783675e-01 6.672492522010e-01 6.972005674867e-01 7.342630362352e-01 7.634798142854e-01 7.879192220146e-01 8.083229965507e-01 8.249410069975e-01 8.380047400990e-01 8.478937326832e-01 8.552009559936e-01 8.607045982001e-01 8.653178641659e-01 8.699870428427e-01 8.755878258110e-01 8.828092381400e-01 8.920880231379e-01 9.035554867687e-01 9.170483665229e-01 9.321563138056e-01 9.483134255808e-01 9.648701696939e-01 9.811861912831e-01 9.966939722733e-01 1.010946382409e+00 1.023640694282e+00 1.034614253001e+00 1.043828731918e+00 1.051329607879e+00 1.057216331557e+00 1.061593538084e+00 1.064547411731e+00 1.066118414278e+00 1.066288374426e+00 1.064996402158e+00 1.062146802845e+00 1.057630872931e+00 1.051357629987e+00 1.043255853246e+00 1.033312415554e+00 1.021567927577e+00 1.008094422650e+00 9.929310285778e-01 9.758925506047e-01 9.560139419724e-01 9.294532079881e-01 9.196822379104e-01 9.257748458602e-01 9.473529964302e-01 9.853822080800e-01 1.030131954866e+00 1.069073395128e+00 1.105678147696e+00 1.140500406144e+00 1.173199638446e+00 1.203162600703e+00 1.229760656568e+00 1.252469661116e+00 1.270954116801e+00 1.285109791200e+00 1.295066390654e+00 1.301175409570e+00 1.303972218101e+00 1.304127721522e+00 1.302377278736e+00 1.299461546644e+00 1.296068626949e+00 1.292794106370e+00 1.290116060943e+00 1.288373157507e+00 1.287767906889e+00 1.288372470849e+00 1.290114333194e+00 1.292794671266e+00 1.296069398013e+00 1.299459717812e+00 1.302376888160e+00 1.304128153580e+00 1.303974147353e+00 1.301173825785e+00 1.295065970794e+00 1.285110115545e+00 1.270954580606e+00 1.252468875866e+00 1.229760514652e+00 1.203163058914e+00 1.173198857921e+00 1.140499653760e+00 1.105677481597e+00 1.069074293307e+00 1.030130705410e+00 9.853823621204e-01 9.473519867304e-01 9.257742096362e-01 9.196817848076e-01 9.294525531428e-01 9.560126602829e-01 9.758926986593e-01 9.929318253406e-01 1.008093544897e+00 1.021568354834e+00 1.033314009662e+00 1.043256182931e+00 1.051356638833e+00 1.057632522294e+00 1.062145491875e+00 1.064996796922e+00 1.066286973301e+00 1.066116924116e+00 1.064549083181e+00 1.061593791377e+00 1.057215077284e+00 1.051329781363e+00 1.043829154319e+00 1.034616346351e+00 1.023641902998e+00 1.010946516159e+00 9.966933781960e-01 9.811844881528e-01 9.648703149357e-01 9.483135386742e-01 9.321562935004e-01 9.170478433379e-01 9.035562206215e-01 8.920889885106e-01 8.828084197752e-01 8.755857683465e-01 8.699873061898e-01 8.653184513692e-01 8.607045568879e-01 8.552009769711e-01 8.478949419234e-01 8.380037665037e-01 8.249400195380e-01 8.083221438765e-01 7.879188785793e-01 7.634805706394e-01 7.342631245220e-01 6.972003250332e-01 6.672499005743e-01 6.461210705296e-01 6.328321379725e-01 6.269194003916e-01
 6.278307122075e-01 6.335296534227e-01 6.460693826075e-01 6.658447840789e-01 6.943408230212e-01 7.232196239421e-01 7.481803407043e-01 7.705342592329e-01 7.896984060777e-01 8.054369184952e-01 8.177851790500e-01 8.270259823552e-01 8.337005633964e-01 8.385533653803e-01 8.424677460500e-01 8.463778848172e-01 8.511499579389e-01 8.574784921978e-01 8.658192639202e-01 8.763234294144e-01 8.888650614878e-01 9.030686498375e-01 9.184037028605e-01 9.342504918646e-01 9.499984811297e-01 9.650983670072e-01 9.791099200584e-01 9.917367053381e-01 1.002801549054e+00 1.012246370712e+00 1.020097427323e+00 1.026421477568e+00 1.031293548444e+00 1.034768047174e+00 1.036861904016e+00 1.037538511015e+00 1.036726858179e+00 1.034328397920e+00 1.030243886038e+00 1.024391677492e+00 1.016718499523e+00 1.007238719714e+00 9.960394238700e-01 9.832869212621e-01 9.692509397119e-01 9.542940537265e-01 9.388680301999e-01 9.205469506536e-01 9.133321432054e-01 9.201550180546e-01 9.411204118400e-01 9.787340150813e-01 1.011299002658e+00 1.045184651206e+00 1.079319559437e+00 1.112562369999e+00 1.144015519458e+00 1.172878995527e+00 1.198471409801e+00 1.220263269584e+00 1.237932474660e+00 1.251387015874e+00 1.260766526611e+00 1.266423150274e+00 1.268888216627e+00 1.268817439013e+00 1.266930262588e+00 1.263948565022e+00 1.260534612924e+00 1.257266930574e+00 1.254606700246e+00 1.252880823141e+00 1.252282111273e+00 1.252879268483e+00 1.254605311746e+00 1.257268386989e+00 1.260535969536e+00 1.263946578373e+00 1.266930707076e+00 1.268817982322e+00 1.268889282639e+00 1.266421071401e+00 1.260766262575e+00 1.251388311202e+00 1.237933093356e+00 1.220262208769e+00 1.198470057792e+00 1.172878800821e+00 1.144015019716e+00 1.112560636721e+00 1.079317538279e+00 1.045184464250e+00 1.011298437344e+00 9.787331998712e-01 9.411207083007e-01 9.201552958058e-01 9.133317624941e-01 9.205469037582e-01 9.388661194837e-01 9.542929940456e-01 9.692512844189e-01 9.832876355881e-01 9.960395077100e-01 1.007240124299e+00 1.016718750030e+00 1.024391333339e+00 1.030245311424e+00 1.034327977911e+00 1.036726107565e+00 1.037536889394e+00 1.036861625472e+00 1.034769933381e+00 1.031293857486e+00 1.026420874347e+00 1.020098344259e+00 1.012246443541e+00 1.002801813527e+00 9.917375405168e-01 9.791108570071e-01 9.650975531146e-01 9.499985155612e-01 9.342509410406e-01 9.184038441771e-01 9.030697796103e-01 8.888647276244e-01 8.763246744914e-01 8.658192549030e-01 8.574795701045e-01 8.511477149762e-01 8.463775585940e-01 8.424687019675e-01 8.385537789277e-01 8.337006067718e-01 8.270265801690e-01 8.177830886386e-01 8.054362688262e-01 7.896953960188e-01 7.705341016040e-01 7.481818812034e-01 7.232205640895e-01 6.943401109635e-01 6.658448316701e-01 6.460681379070e-01 6.335308649043e-01 6.278307122075e-01
 6.271110281370e-01 6.325309232596e-01 6.439610031730e-01 6.609005697685e-01 6.813368799326e-01 6.987798343600e-01 7.193037097902e-01 7.391516385659e-01 7.565981890274e-01 7.709896432382e-01 7.821887884657e-01 7.903968364749e-01 7.960976999167e-01 7.999992132528e-01 8.029510593699e-01 8.058598623646e-01 8.095717375031e-01 8.147757081462e-01 8.219280770548e-01 8.311945845509e-01 8.424739623683e-01 8.554255675791e-01 8.695569675592e-01 8.842876481469e-01 8.990432887803e-01 9.133125700020e-01 9.266822782388e-01 9.388736545669e-01 9.497170270680e-01 9.591514435657e-01 9.671896958852e-01 9.738771031046e-01 9.792632462173e-01 9.833682606912e-01 9.861837847161e-01 9.876465915375e-01 9.876668228725e-01 9.861336998043e-01 9.829439520199e-01 9.780127668586e-01 9.712920182167e-01 9.628080221380e-01 9.526827043471e-01 9.411682621250e-01 9.287646462760e-01 9.164515313775e-01 9.064594731537e-01 9.043181927561e-01 9.041380715175e-01 9.118115839596e-01 9.286978080925e-01 9.512735234772e-01 9.731880861423e-01 1.002504559488e+00 1.033787821352e+00 1.064856762238e+00 1.094444828503e+00 1.121631648951e+00 1.145713062901e+00 1.166171487553e+00 1.182707791328e+00 1.195244214696e+00 1.203929352499e+00 1.209110829152e+00 1.211301462995e+00 1.211130134051e+00 1.209276534299e+00 1.206420005338e+00 1.203181157352e+00 1.200098764895e+00 1.197593863601e+00 1.195974899025e+00 1.195412555173e+00 1.195973972719e+00 1.197594406719e+00 1.200099547113e+00 1.203183015182e+00 1.206418380943e+00 1.209277137297e+00 1.211131462154e+00 1.211302903759e+00 1.209109651911e+00 1.203929175240e+00 1.195246437827e+00 1.182709296554e+00 1.166171298131e+00 1.145712551411e+00 1.121631762805e+00 1.094444476970e+00 1.064857368582e+00 1.033788101344e+00 1.002503561004e+00 9.731884336713e-01 9.512729426066e-01 9.286988466822e-01 9.118129779688e-01 9.041383813201e-01 9.043189298423e-01 9.064576492757e-01 9.164511071806e-01 9.287651244281e-01 9.411690692380e-01 9.526818204771e-01 9.628089211445e-01 9.712915715974e-01 9.780114146257e-01 9.829453093757e-01 9.861349705533e-01 9.876661893853e-01 9.876446051052e-01 9.861840632825e-01 9.833692663944e-01 9.792630276437e-01 9.738760916159e-01 9.671900045362e-01 9.591511128770e-01 9.497164844989e-01 9.388725773713e-01 9.266826931911e-01 9.133112607379e-01 8.990442652572e-01 8.842871733841e-01 8.695575225308e-01 8.554275940687e-01 8.424738748949e-01 8.311945651295e-01 8.219273512841e-01 8.147776898090e-01 8.095704031380e-01 8.058594113704e-01 8.029518244501e-01 7.999998966595e-01 7.960971347863e-01 7.903958931249e-01 7.821888158993e-01 7.709904120443e-01 7.565947910435e-01 7.391513479535e-01 7.193049826251e-01 6.987807752557e-01 6.813359380428e-01 6.608994460384e-01 6.439600616699e-01 6.325324969104e-01 6.271110281370e-01
 6.249420853471e-01 6.302174371628e-01 6.410819020156e-01 6.566569614343e-01 6.742970732384e-01 6.953167633751e-01 7.165768478199e-01 7.361120323207e-01 7.529568142144e-01 7.666290758275e-01 7.770223925892e-01 7.843536950776e-01 7.891097339952e-01 7.920106351705e-01 7.939183715447e-01 7.957542073870e-01 7.983861696283e-01 8.025240251758e-01 8.086395510976e-01 8.169206636774e-01 8.272735060995e-01 8.393744977736e-01 8.527410521902e-01 8.668086849772e-01 8.810161274078e-01 8.948742030068e-01 9.079898604988e-01 9.201025600293e-01 9.310605117447e-01 9.408122325366e-01 9.493665285072e-01 9.567595413248e-01 9.630171092432e-01 9.681262464754e-01 9.720417931171e-01 9.746636147949e-01 9.758640086446e-01 9.755023356076e-01 9.734477128563e-01 9.695931865234e-01 9.638728454466e-01 9.562998326911e-01 9.469877583386e-01 9.361878106272e-01 9.243792656078e-01 9.124048806907e-01 9.017217842423e-01 8.964909343519e-01 8.975208857833e-01 9.050001994998e-01 9.196256416682e-01 9.375594494420e-01 9.667092321895e-01 9.973858812716e-01 1.028650977281e+00 1.059354786607e+00 1.088478570852e+00 1.115169616699e+00 1.138750183829e+00 1.158728930815e+00 1.174829460952e+00 1.186991031220e+00 1.195383158307e+00 1.200363196697e+00 1.202445046456e+00 1.202253514942e+00 1.200452071923e+00 1.197699484299e+00 1.194593785744e+00 1.191647531813e+00 1.189256548317e+00 1.187713268324e+00 1.187177801302e+00 1.187712917716e+00 1.189257838896e+00 1.191646747745e+00 1.194595263903e+00 1.197697530640e+00 1.200452432630e+00 1.202254842630e+00 1.202445754315e+00 1.200362503699e+00 1.195384447037e+00 1.186993254162e+00 1.174830045603e+00 1.158729301616e+00 1.138751742198e+00 1.115170515330e+00 1.088478834438e+00 1.059356604507e+00 1.028651771736e+00 9.973851422631e-01 9.667087200264e-01 9.375588526374e-01 9.196262629077e-01 9.050013671819e-01 8.975215603453e-01 8.964901155234e-01 9.017197929851e-01 9.124058685454e-01 9.243791652364e-01 9.361874675629e-01 9.469876224099e-01 9.563002961234e-01 9.638727776287e-01 9.695915537447e-01 9.734486594462e-01 9.755037454267e-01 9.758633717499e-01 9.746618522709e-01 9.720422588930e-01 9.681271069572e-01 9.630156718261e-01 9.567583664877e-01 9.493669431727e-01 9.408119870670e-01 9.310600349547e-01 9.201020180769e-01 9.079902762640e-01 8.948735539646e-01 8.810165734350e-01 8.668080070553e-01 8.527409365771e-01 8.393751272432e-01 8.272736055929e-01 8.169195527408e-01 8.086398972002e-01 8.025256226635e-01 7.983860448276e-01 7.957538825395e-01 7.939175909271e-01 7.920100374912e-01 7.891083395466e-01 7.843523531797e-01 7.770240681628e-01 7.666296502383e-01 7.529560030031e-01 7.361119263742e-01 7.165778142686e-01 6.953161234996e-01 6.742957059930e-01 6.566554192414e-01 6.410816263815e-01 6.302190792319e-01 6.249420853471e-01
 6.212076013521e-01 6.265401953218e-01 6.376915006375e-01 6.543626992784e-01 6.762088764482e-01 7.027089319057e-01 7.263787906149e-01 7.469221739374e-01 7.640458301418e-01 7.775680247059e-01 7.875156653354e-01 7.941777155726e-01 7.980963990071e-01 8.000347988084e-01 8.009004159035e-01 8.016607066266e-01 8.032309789256e-01 8.063599538053e-01 8.115497742118e-01 8.190086922841e-01 8.286484915525e-01 8.401496025506e-01 8.530184215531e-01 8.666884143777e-01 8.806002425025e-01 8.942718194530e-01 9.073283609747e-01 9.195256031984e-01 9.307384561714e-01 9.409333138284e-01 9.501255798938e-01 9.583487957266e-01 9.656093699522e-01 9.718635581214e-01 9.770238650213e-01 9.809475092289e-01 9.834578901609e-01 9.843739082102e-01 9.835234330211e-01 9.807612199973e-01 9.759879103154e-01 9.691769099112e-01 9.603903524603e-01 9.497960845563e-01 9.377019234461e-01 9.245372507176e-01 9.107427828384e-01 8.969729879268e-01 8.939951589359e-01 9.008342220544e-01 9.176390089931e-01 9.452100671749e-01 9.783871394545e-01 1.011455639990e+00 1.044080063601e+00 1.075595574379e+00 1.105229178964e+00 1.132250364749e+00 1.156031407835e+00 1.176117887741e+00 1.192256633915e+00 1.204412306826e+00 1.212771025697e+00 1.217712168953e+00 1.219763947293e+00 1.219557145067e+00 1.217763567727e+00 1.215038561745e+00 1.211972399941e+00 1.209068815823e+00 1.206718608059e+00 1.205200154313e+00 1.204675269636e+00 1.205199655427e+00 1.206718247194e+00 1.209068308619e+00 1.211972835957e+00 1.215036634091e+00 1.217764507695e+00 1.219558463876e+00 1.219763132958e+00 1.217711234453e+00 1.212773463619e+00 1.204413061352e+00 1.192256430965e+00 1.176117371220e+00 1.156032519806e+00 1.132251094493e+00 1.105228600877e+00 1.075595208358e+00 1.044078628022e+00 1.011455024455e+00 9.783841060304e-01 9.452087050366e-01 9.176387926957e-01 9.008353207277e-01 8.939946193663e-01 8.969715314409e-01 9.107422692307e-01 9.245376539404e-01 9.377016225747e-01 9.497966159502e-01 9.603905615020e-01 9.691767798826e-01 9.759888190867e-01 9.807606069023e-01 9.835234431283e-01 9.843739693135e-01 9.834560256611e-01 9.809460915593e-01 9.770248815585e-01 9.718643686815e-01 9.656072820857e-01 9.583478162213e-01 9.501267517780e-01 9.409332000201e-01 9.307390428893e-01 9.195264736854e-01 9.073285321076e-01 8.942728247637e-01 8.806004363435e-01 8.666873514761e-01 8.530166165629e-01 8.401493691057e-01 8.286500845457e-01 8.190075838575e-01 8.115498389554e-01 8.063608814300e-01 8.032315502277e-01 8.016612850275e-01 8.008990042896e-01 8.000334570757e-01 7.980949574928e-01 7.941772256378e-01 7.875168435120e-01 7.775675762552e-01 7.640460418802e-01 7.469208778231e-01 7.263798247361e-01 7.027075796929e-01 6.762070017001e-01 6.543629351049e-01 6.376919006908e-01 6.265424631402e-01 6.212076013521e-01
 6.154166644809e-01 6.208852469976e-01 6.325682692618e-01 6.504851577434e-01 6.747856410306e-01 7.039856272840e-01 7.294234746183e-01 7.509191635750e-01 7.683911198392e-01 7.818238421743e-01 7.913607181166e-01 7.973616741541e-01 8.004284067236e-01 8.013726826365e-01 8.011522083476e-01 8.007830815386e-01 8.012255466846e-01 8.032696543050e-01 8.074495928338e-01 8.139902065490e-01 8.228123161714e-01 8.335932893798e-01 8.458273182312e-01 8.589454718509e-01 8.723893044149e-01 8.856880543624e-01 8.984937094881e-01 9.105868191223e-01 9.218779356744e-01 9.323611086000e-01 9.420674561748e-01 9.510317792414e-01 9.592441917349e-01 9.666300972921e-01 9.730557980163e-01 9.783279919669e-01 9.822180174950e-01 9.844955896718e-01 9.849400478695e-01 9.833630577893e-01 9.796212605252e-01 9.736341570091e-01 9.654013111515e-01 9.549906346429e-01 9.425604897575e-01 9.282977358021e-01 9.123611486958e-01 8.949976943136e-01 8.895259102585e-01 8.958931229248e-01 9.143509445016e-01 9.459294629682e-01 9.818176925459e-01 1.016773802106e+00 1.050631083582e+00 1.082931905543e+00 1.113059580844e+00 1.140382897211e+00 1.164332474954e+00 1.184493249120e+00 1.200637519726e+00 1.212757391526e+00 1.221054725832e+00 1.225922817034e+00 1.227908593352e+00 1.227648234737e+00 1.225820118418e+00 1.223076416251e+00 1.220004208320e+00 1.217103038578e+00 1.214761949477e+00 1.213248655861e+00 1.212727674055e+00 1.213247954442e+00 1.214760732873e+00 1.217104196912e+00 1.220003962408e+00 1.223074558798e+00 1.225820530863e+00 1.227649293353e+00 1.227908920706e+00 1.225921752446e+00 1.221054992578e+00 1.212756838769e+00 1.200637695536e+00 1.184492959444e+00 1.164332536966e+00 1.140383503298e+00 1.113058993696e+00 1.082931579834e+00 1.050630353719e+00 1.016773393326e+00 9.818165298314e-01 9.459298977868e-01 9.143509383523e-01 8.958922520621e-01 8.895246265007e-01 8.949971419902e-01 9.123635656759e-01 9.282980296746e-01 9.425598595888e-01 9.549917302823e-01 9.654012422894e-01 9.736347240078e-01 9.796207300035e-01 9.833628909992e-01 9.849400683386e-01 9.844950088939e-01 9.822159094626e-01 9.783265314743e-01 9.730562309550e-01 9.666303155928e-01 9.592425159007e-01 9.510307822960e-01 9.420677514206e-01 9.323605065829e-01 9.218788363259e-01 9.105871943555e-01 8.984920008970e-01 8.856888655106e-01 8.723890637708e-01 8.589439305222e-01 8.458257440556e-01 8.335934123737e-01 8.228154686007e-01 8.139908876465e-01 8.074486573832e-01 8.032702640491e-01 8.012256633483e-01 8.007837449357e-01 8.011522872734e-01 8.013723908310e-01 8.004274161460e-01 7.973608285034e-01 7.913608339825e-01 7.818237301723e-01 7.683903428473e-01 7.509187009943e-01 7.294257119041e-01 7.039850687864e-01 6.747833249122e-01 6.504863437189e-01 6.325692430423e-01 6.208873202722e-01 6.154166644809e-01
 6.070282644276e-01 6.126149555037e-01 6.247511300290e-01 6.435561288215e-01 6.692177764282e-01 6.998157252437e-01 7.263327595568e-01 7.484805990956e-01 7.661976866032e-01 7.795247379134e-01 7.886669929462e-01 7.940361165683e-01 7.962776468385e-01 7.962500369742e-01 7.949563925890e-01 7.934584846407e-01 7.927624606715e-01 7.936987052974e-01 7.968306819920e-01 8.024036102093e-01 8.103427930111e-01 8.203162545433e-01 8.318068918397e-01 8.442417298560e-01 8.570618255900e-01 8.698134655283e-01 8.821777401521e-01 8.939746609637e-01 9.051570017643e-01 9.157535932246e-01 9.258229569980e-01 9.354050220597e-01 9.444728821995e-01 9.529214255723e-01 9.605696657073e-01 9.671640423320e-01 9.724236014706e-01 9.760650591990e-01 9.778145773318e-01 9.774407475955e-01 9.747558735904e-01 9.696276917069e-01 9.620000802834e-01 9.518688526232e-01 9.393018639354e-01 9.243967169788e-01 9.073341013157e-01 8.884059532218e-01 8.816213921919e-01 8.876656920549e-01 9.069427523462e-01 9.402364746020e-01 9.776022651270e-01 1.013739070107e+00 1.048437535100e+00 1.081296030248e+00 1.111769659436e+00 1.139281700567e+00 1.163308385255e+00 1.183463521482e+00 1.199544583493e+00 1.211561961894e+00 1.219735513838e+00 1.224469497056e+00 1.226324409813e+00 1.225946426328e+00 1.224015181456e+00 1.221186438764e+00 1.218048612600e+00 1.215100191124e+00 1.212725030205e+00 1.211193420739e+00 1.210666823571e+00 1.211193085557e+00 1.212724230863e+00 1.215101601992e+00 1.218049189864e+00 1.221185755841e+00 1.224014839051e+00 1.225946025920e+00 1.226324344274e+00 1.224468376085e+00 1.219734028708e+00 1.211561609420e+00 1.199544458479e+00 1.183464366819e+00 1.163308239266e+00 1.139282578260e+00 1.111771247699e+00 1.081297259458e+00 1.048438310694e+00 1.013738687447e+00 9.776052226562e-01 9.402384237402e-01 9.069424830421e-01 8.876638631614e-01 8.816206568966e-01 8.884053798616e-01 9.073359523916e-01 9.243983842229e-01 9.392997469569e-01 9.518688006927e-01 9.620001459385e-01 9.696297390228e-01 9.747540364147e-01 9.774401137857e-01 9.778145494321e-01 9.760643797301e-01 9.724235220705e-01 9.671625546984e-01 9.605692574781e-01 9.529210602678e-01 9.444711790592e-01 9.354044397513e-01 9.258235612806e-01 9.157526966169e-01 9.051564360748e-01 8.939751162600e-01 8.821763105383e-01 8.698128881812e-01 8.570619415263e-01 8.442410274041e-01 8.318066939364e-01 8.203148570018e-01 8.103449793102e-01 8.024055771109e-01 7.968303185293e-01 7.936982922466e-01 7.927623319272e-01 7.934586191471e-01 7.949566182981e-01 7.962492835437e-01 7.962769833884e-01 7.940342583260e-01 7.886670837630e-01 7.795250774867e-01 7.661971762241e-01 7.484827960024e-01 7.263354923773e-01 6.998156093190e-01 6.692152466848e-01 6.435574962188e-01 6.247522727171e-01 6.126167225317e-01 6.070282644276e-01
 5.956812136604e-01 6.013282723679e-01 6.137337385857e-01 6.330205813750e-01 6.593172795833e-01 6.905352669203e-01 7.175888523518e-01 7.400702485313e-01 7.578744935001e-01 7.710442927037e-01 7.797982441431e-01 7.845768067573e-01 7.860517230216e-01 7.851169640165e-01 7.828129961346e-01 7.802429923067e-01 7.784575331536e-01 7.783245414365e-01 7.804361372113e-01 7.850563393687e-01 7.921065677055e-01 8.012464107066e-01 8.119447423923e-01 8.236165510100e-01 8.357025093150e-01 8.477695506910e-01 8.595304656593e-01 8.708534803198e-01 8.817394647770e-01 8.922650416683e-01 9.025199043307e-01 9.125517613003e-01 9.223240783651e-01 9.316973283300e-01 9.404390245983e-01 9.482410326677e-01 9.547641414589e-01 9.596717066817e-01 9.626444143678e-01 9.634076810399e-01 9.617376961702e-01 9.574658275482e-01 9.504904737267e-01 9.407673230262e-01 9.283238576555e-01 9.132418938411e-01 8.957964786863e-01 8.763627067088e-01 8.689949594516e-01 8.747995701830e-01 8.943046707174e-01 9.281249167767e-01 9.660749232758e-01 1.002735467205e+00 1.037821766733e+00 1.070922619567e+00 1.101514279613e+00 1.129044917764e+00 1.153014239722e+00 1.173053177309e+00 1.188978560471e+00 1.200811849857e+00 1.208784625941e+00 1.213316535163e+00 1.214972684504e+00 1.214409101497e+00 1.212309711379e+00 1.209336691064e+00 1.206078515419e+00 1.203037274240e+00 1.200594151074e+00 1.199022503271e+00 1.198481804638e+00 1.199022549341e+00 1.200592858830e+00 1.203037512512e+00 1.206080257808e+00 1.209336621231e+00 1.212309472536e+00 1.214409273603e+00 1.214971554921e+00 1.213315848863e+00 1.208784302392e+00 1.200813110106e+00 1.188978872356e+00 1.173053546576e+00 1.153013625341e+00 1.129044907776e+00 1.101516303178e+00 1.070922364860e+00 1.037821020179e+00 1.002734721222e+00 9.660770245711e-01 9.281246502620e-01 8.943037288598e-01 8.747990740693e-01 8.689951661087e-01 8.763608822760e-01 8.957961333904e-01 9.132435960644e-01 9.283217750141e-01 9.407673492649e-01 9.504901487086e-01 9.574678442393e-01 9.617375519220e-01 9.634061482257e-01 9.626441341148e-01 9.596723123222e-01 9.547648880068e-01 9.482396116506e-01 9.404395324934e-01 9.316965192586e-01 9.223223527310e-01 9.125524394133e-01 9.025205047820e-01 8.922639904163e-01 8.817385929183e-01 8.708547488834e-01 8.595305357227e-01 8.477696924802e-01 8.357032246287e-01 8.236156395568e-01 8.119452348471e-01 8.012443566022e-01 7.921067953241e-01 7.850561776535e-01 7.804364530049e-01 7.783236116915e-01 7.784583908278e-01 7.802430306813e-01 7.828121601113e-01 7.851163348871e-01 7.860521127591e-01 7.845749387330e-01 7.797985615078e-01 7.710432911466e-01 7.578741759822e-01 7.400723712648e-01 7.175905879121e-01 6.905352078109e-01 6.593153387510e-01 6.330208114466e-01 6.137339153726e-01 6.013288092616e-01 5.956812136604e-01
 5.812680121020e-01 5.869086124659e-01 5.993920465512e-01 6.188147401351e-01 6.452377087536e-01 6.765427235561e-01 7.037216456873e-01 7.262633823007e-01 7.440037720747e-01 7.569596615126e-01 7.653357951224e-01 7.695782218264e-01 7.703701600494e-01 7.686267941459e-01 7.654187988335e-01 7.618831081622e-01 7.591121200303e-01 7.580118824515e-01 7.591998555745e-01 7.629528664616e-01 7.691887760553e-01 7.775476224184e-01 7.874792488796e-01 7.983830730259e-01 8.096975264413e-01 8.210014010031e-01 8.320480924859e-01 8.427565458652e-01 8.531783496007e-01 8.634482234236e-01 8.736905802760e-01 8.839662299899e-01 8.942325339090e-01 9.043153943594e-01 9.139321736019e-01 9.227279558133e-01 9.303030924659e-01 9.362728099700e-01 9.402849031850e-01 9.420302413476e-01 9.412585548677e-01 9.377784222468e-01 9.314653471565e-01 9.222542360144e-01 9.101599965489e-01 8.952782720532e-01 8.779675412985e-01 8.586698453483e-01 8.511640578954e-01 8.567695682796e-01 8.761127723899e-01 9.097292685047e-01 9.476219978770e-01 9.842641950523e-01 1.019315299764e+00 1.052336072796e+00 1.082801312228e+00 1.110162810132e+00 1.133929117335e+00 1.153742976470e+00 1.169424505831e+00 1.181003490049e+00 1.188715825020e+00 1.192992373375e+00 1.194404264148e+00 1.193611655025e+00 1.191305696778e+00 1.188153763175e+00 1.184746572921e+00 1.181585822364e+00 1.179057137524e+00 1.177433822131e+00 1.176875640360e+00 1.177433301105e+00 1.179055633774e+00 1.181585579871e+00 1.184747011914e+00 1.188153192982e+00 1.191305891647e+00 1.193613055705e+00 1.194402977146e+00 1.192992264131e+00 1.188715710869e+00 1.181003284518e+00 1.169424639671e+00 1.153742389947e+00 1.133928691256e+00 1.110161056338e+00 1.082801045348e+00 1.052334587790e+00 1.019312952710e+00 9.842638184452e-01 9.476222029317e-01 9.097272112405e-01 8.761115380201e-01 8.567702490187e-01 8.511642058714e-01 8.586682936869e-01 8.779677537173e-01 8.952783855274e-01 9.101593790161e-01 9.222541322401e-01 9.314660849876e-01 9.377802746001e-01 9.412587402855e-01 9.420283524902e-01 9.402849912512e-01 9.362738792222e-01 9.303020406108e-01 9.227259773652e-01 9.139324870187e-01 9.043146801654e-01 8.942317068678e-01 8.839666385405e-01 8.736903930626e-01 8.634478097199e-01 8.531782537248e-01 8.427570886062e-01 8.320489350825e-01 8.210022155554e-01 8.096960599505e-01 7.983819310265e-01 7.874804629982e-01 7.775462899159e-01 7.691879191833e-01 7.629514544965e-01 7.592002074858e-01 7.580112321659e-01 7.591131196060e-01 7.618833461229e-01 7.654166585103e-01 7.686271565977e-01 7.703716295067e-01 7.695781437906e-01 7.653361017028e-01 7.569584143577e-01 7.440033520734e-01 7.262637829379e-01 7.037226222174e-01 6.765431957531e-01 6.452370768486e-01 6.188142872754e-01 5.993923466202e-01 5.869084115773e-01 5.812680121020e-01
 5.639146634781e-01 5.694876489729e-01 5.818896240129e-01 6.011794704034e-01 6.273673677721e-01 6.583753649756e-01 6.853732896849e-01 7.077620478342e-01 7.253201984335e-01 7.380223065207e-01 7.460476147643e-01 7.498246952282e-01 7.500376619030e-01 7.476112229628e-01 7.436370215592e-01 7.392812449465e-01 7.356746365770e-01 7.337612302822e-01 7.341818983313e-01 7.372196906508e-01 7.427875713612e-01 7.504957509751e-01 7.597689446552e-01 7.699814224381e-01 7.805671705307e-01 7.911105712591e-01 8.014022929857e-01 8.114111672558e-01 8.212465391951e-01 8.310957231764e-01 8.411242205076e-01 8.514157490258e-01 8.619161984436e-01 8.724249525115e-01 8.826197530486e-01 8.920977701656e-01 9.004123909249e-01 9.071429603686e-01 9.119108476021e-01 9.143899689347e-01 9.143197260051e-01 9.114982236339e-01 9.057945695300e-01 8.971416139820e-01 8.855520893184e-01 8.711385479164e-01 8.543201654403e-01 8.355721316908e-01 8.281994618389e-01 8.336261160225e-01 8.525464469635e-01 8.854712337825e-01 9.228375425765e-01 9.590409989625e-01 9.937046979410e-01 1.026367105302e+00 1.056491819617e+00 1.083524043854e+00 1.106973141380e+00 1.126482405508e+00 1.141868073093e+00 1.153159919596e+00 1.160596127976e+00 1.164607607771e+00 1.165772416050e+00 1.164752197419e+00 1.162242241792e+00 1.158913136438e+00 1.155362498525e+00 1.152086980386e+00 1.149476140848e+00 1.147803606329e+00 1.147229686051e+00 1.147803625649e+00 1.149475364012e+00 1.152086658107e+00 1.155361839436e+00 1.158912687501e+00 1.162242707215e+00 1.164752849132e+00 1.165771790708e+00 1.164608015425e+00 1.160595856444e+00 1.153157569706e+00 1.141866148164e+00 1.126482370484e+00 1.106973783672e+00 1.083522364185e+00 1.056490532597e+00 1.026366809492e+00 9.937029076613e-01 9.590406207550e-01 9.228373878283e-01 8.854697992829e-01 8.525456045143e-01 8.336270828913e-01 8.281991843533e-01 8.355722279069e-01 8.543213255807e-01 8.711376766613e-01 8.855522432491e-01 8.971404035557e-01 9.057967236226e-01 9.114994136068e-01 9.143190116198e-01 9.143901012628e-01 9.119111903858e-01 9.071430432442e-01 9.004113306379e-01 8.920957767517e-01 8.826194527024e-01 8.724252925777e-01 8.619153292868e-01 8.514154311451e-01 8.411255131512e-01 8.310963437278e-01 8.212466671229e-01 8.114114851318e-01 8.014036309442e-01 7.911113840406e-01 7.805642297719e-01 7.699811213431e-01 7.597708037212e-01 7.504954989208e-01 7.427867840891e-01 7.372194707798e-01 7.341822684925e-01 7.337607909811e-01 7.356754367153e-01 7.392828059141e-01 7.436345542636e-01 7.476112694205e-01 7.500392615854e-01 7.498261420670e-01 7.460470957048e-01 7.380234116482e-01 7.253200316460e-01 7.077611569019e-01 6.853729680377e-01 6.583766775390e-01 6.273671566511e-01 6.011798749224e-01 5.818904404213e-01 5.694876893413e-01 5.639146634781e-01
 5.439226989820e-01 5.493813516230e-01 5.615810981182e-01 5.805457678494e-01 6.062505935965e-01 6.366907358303e-01 6.632897150807e-01 6.853793057220e-01 7.026848632937e-01 7.151296724262e-01 7.228569545359e-01 7.262632029791e-01 7.260227852698e-01 7.230597188202e-01 7.184783202426e-01 7.134748949427e-01 7.092137397915e-01 7.066712858503e-01 7.065154967593e-01 7.090342323026e-01 7.141266866901e-01 7.213725351205e-01 7.301627159995e-01 7.398340023057e-01 7.498099143807e-01 7.596804964820e-01 7.692589535409e-01 7.785588499672e-01 7.877483871346e-01 7.970596598640e-01 8.067001995145e-01 8.167779640058e-01 8.272326103875e-01 8.378437781052e-01 8.482592852422e-01 8.580362528958e-01 8.666993895458e-01 8.738053037655e-01 8.789637484575e-01 8.818497479415e-01 8.822040651815e-01 8.798365137769e-01 8.746188495975e-01 8.664946895422e-01 8.554808195725e-01 8.417003819315e-01 8.256087067526e-01 8.076684643348e-01 8.005885821541e-01 8.058474877875e-01 8.241708079147e-01 8.560753491968e-01 8.925772703662e-01 9.280377514971e-01 9.620586136584e-01 9.941649500230e-01 1.023803235484e+00 1.050412115358e+00 1.073493828896e+00 1.092678046336e+00 1.107777842127e+00 1.118810348772e+00 1.126013224828e+00 1.129811863297e+00 1.130781588510e+00 1.129587129141e+00 1.126922726369e+00 1.123462893230e+00 1.119807592294e+00 1.116453349618e+00 1.113786757326e+00 1.112080648140e+00 1.111495894226e+00 1.112083204858e+00 1.113787827198e+00 1.116453124554e+00 1.119808703322e+00 1.123463287554e+00 1.126924816212e+00 1.129586300227e+00 1.130780750288e+00 1.129812952820e+00 1.126014714321e+00 1.118809379182e+00 1.107775445522e+00 1.092679890146e+00 1.073494057625e+00 1.050411171077e+00 1.023803464170e+00 9.941649922782e-01 9.620575115937e-01 9.280380492624e-01 8.925776365618e-01 8.560743208129e-01 8.241711069174e-01 8.058487141759e-01 8.005883553070e-01 8.076699387102e-01 8.256093891651e-01 8.416991565912e-01 8.554803808439e-01 8.664939834157e-01 8.746210331706e-01 8.798359183067e-01 8.822023457389e-01 8.818496291275e-01 8.789648162845e-01 8.738060418869e-01 8.666991069424e-01 8.580346244140e-01 8.482606852491e-01 8.378443859197e-01 8.272308603687e-01 8.167782664716e-01 8.067024996718e-01 7.970606887898e-01 7.877484317789e-01 7.785597325351e-01 7.692603855237e-01 7.596811275826e-01 7.498089049888e-01 7.398349327763e-01 7.301646477968e-01 7.213733523929e-01 7.141270724955e-01 7.090349133129e-01 7.065169648030e-01 7.066710092905e-01 7.092137904280e-01 7.134765571553e-01 7.184772038243e-01 7.230594177696e-01 7.260237190030e-01 7.262631459920e-01 7.228552709954e-01 7.151322410363e-01 7.026851775965e-01 6.853786087501e-01 6.632883701656e-01 6.366920743332e-01 6.062494812475e-01 5.805463365191e-01 5.615816644736e-01 5.493808243842e-01 5.439226989820e-01
 5.217104013564e-01 5.270224010979e-01 5.389416463468e-01 5.574606776275e-01 5.825308753597e-01 6.122300145897e-01 6.382985680323e-01 6.600189771138e-01 6.770636913081e-01 6.892971856176e-01 6.968154667350e-01 6.999803301162e-01 6.994396025309e-01 6.961067589788e-01 6.910964821961e-01 6.856294049355e-01 6.809016070434e-01 6.779223101673e-01 6.773857941030e-01 6.795890740835e-01 6.844144894504e-01 6.914094828978e-01 6.999219411700e-01 7.092526304233e-01 7.188013978319e-01 7.281559162254e-01 7.371427669462e-01 7.458109567759e-01 7.543705128906e-01 7.630961243201e-01 7.722308432457e-01 7.818981710254e-01 7.920417660540e-01 8.024270389677e-01 8.126816942520e-01 8.223410000621e-01 8.309162607708e-01 8.379600771516e-01 8.430886018930e-01 8.459958322877e-01 8.464395706668e-01 8.442563220354e-01 8.393335253547e-01 8.316311583054e-01 8.211749137415e-01 8.080957273786e-01 7.928546815814e-01 7.758603953094e-01 7.691563949940e-01 7.742549684104e-01 7.918757332379e-01 8.225570683922e-01 8.579728106489e-01 8.924996970023e-01 9.257323540648e-01 9.571857968289e-01 9.862901068639e-01 1.012472818849e+00 1.035219037262e+00 1.054142341650e+00 1.069042043464e+00 1.079917361802e+00 1.086996558610e+00 1.090695508982e+00 1.091578339735e+00 1.090312434393e+00 1.087587722788e+00 1.084081574764e+00 1.080391257153e+00 1.077015424484e+00 1.074335658260e+00 1.072622707759e+00 1.072035788593e+00 1.072625192026e+00 1.074336909137e+00 1.077014557846e+00 1.080393301188e+00 1.084081496206e+00 1.087589178613e+00 1.090310717598e+00 1.091578102201e+00 1.090696434424e+00 1.086998497499e+00 1.079917616416e+00 1.069040170607e+00 1.054144911757e+00 1.035218535912e+00 1.012470744181e+00 9.862903265385e-01 9.571848916173e-01 9.257315062723e-01 8.925003862430e-01 8.579735821412e-01 8.225556739012e-01 7.918766061379e-01 7.742559613007e-01 7.691560152751e-01 7.758621113232e-01 7.928549391274e-01 8.080946073934e-01 8.211745614271e-01 8.316318188587e-01 8.393350140416e-01 8.442540303466e-01 8.464377222927e-01 8.459940894016e-01 8.430900758032e-01 8.379613279617e-01 8.309152824007e-01 8.223385912110e-01 8.126839735200e-01 8.024272993685e-01 7.920397130542e-01 7.818988767228e-01 7.722324093062e-01 7.630965940664e-01 7.543694455041e-01 7.458109583514e-01 7.371435167666e-01 7.281552885814e-01 7.188012562657e-01 7.092537308510e-01 6.999233036588e-01 6.914097963739e-01 6.844151540134e-01 6.795887003588e-01 6.773877058161e-01 6.779218262858e-01 6.809011666404e-01 6.856300188328e-01 6.910971689211e-01 6.961072084654e-01 6.994402515421e-01 6.999791657041e-01 6.968150675253e-01 6.892981598301e-01 6.770640540174e-01 6.600197330721e-01 6.382980137234e-01 6.122302803939e-01 5.825293452118e-01 5.574616873025e-01 5.389411354282e-01 5.270216541342e-01 5.217104013564e-01
 4.977740186235e-01 5.029221971619e-01 5.145254708888e-01 5.325483888463e-01 5.569221353625e-01 5.857985827025e-01 6.112974988748e-01 6.326624677213e-01 6.495079015635e-01 6.616381342887e-01 6.690908381067e-01 6.721848172144e-01 6.715301379491e-01 6.680203155268e-01 6.627744727921e-01 6.570310350258e-01 6.520146711638e-01 6.487748312433e-01 6.480334851901e-01 6.500979492500e-01 6.548397949421e-01 6.617781025026e-01 6.702162689953e-01 6.794188902008e-01 6.887537993878e-01 6.977986035894e-01 7.063816725912e-01 7.145706112462e-01 7.225982441803e-01 7.307703778295e-01 7.393503759898e-01 7.484729645534e-01 7.580856978015e-01 7.679476458271e-01 7.776789199665e-01 7.868101377221e-01 7.948593330922e-01 8.013948784401e-01 8.060554285233e-01 8.085682596042e-01 8.087341246758e-01 8.064207371200e-01 8.015455027696e-01 7.940894317394e-01 7.840919623263e-01 7.716876761509e-01 7.573181558586e-01 7.413097662020e-01 7.350057607222e-01 7.399516207619e-01 7.568251864805e-01 7.861953957088e-01 8.204140702772e-01 8.539301352022e-01 8.863444445093e-01 9.171593933056e-01 9.457881791968e-01 9.716389165108e-01 9.941738072160e-01 1.012987743925e+00 1.027850421171e+00 1.038741643726e+00 1.045868719417e+00 1.049632308852e+00 1.050583751441e+00 1.049385818806e+00 1.046727165484e+00 1.043280775280e+00 1.039643962730e+00 1.036314327490e+00 1.033672472740e+00 1.031982443667e+00 1.031404121265e+00 1.031984444409e+00 1.033672254167e+00 1.036313028961e+00 1.039645292523e+00 1.043280975736e+00 1.046727039680e+00 1.049386230067e+00 1.050585464056e+00 1.049631459605e+00 1.045869700220e+00 1.038740961848e+00 1.027848266208e+00 1.012989282318e+00 9.941742387003e-01 9.716376204139e-01 9.457881739706e-01 9.171587581455e-01 8.863447124232e-01 8.539294380436e-01 8.204144941412e-01 7.861946437902e-01 7.568262720993e-01 7.399510684430e-01 7.350050976738e-01 7.413105533151e-01 7.573197056681e-01 7.716876095251e-01 7.840914932553e-01 7.940893920136e-01 8.015470887354e-01 8.064185936897e-01 8.087338430633e-01 8.085687472222e-01 8.060563983705e-01 8.013948720808e-01 7.948583098917e-01 7.868093215748e-01 7.776810981021e-01 7.679484093745e-01 7.580836021364e-01 7.484740510935e-01 7.393524020989e-01 7.307701998871e-01 7.225975172322e-01 7.145698430193e-01 7.063817118917e-01 6.977977768480e-01 6.887536360441e-01 6.794193562222e-01 6.702164032141e-01 6.617772434063e-01 6.548400732778e-01 6.500968213352e-01 6.480346142682e-01 6.487749921122e-01 6.520150382450e-01 6.570310519801e-01 6.627753882207e-01 6.680209447354e-01 6.715308293379e-01 6.721844716764e-01 6.690920939841e-01 6.616380254923e-01 6.495083872212e-01 6.326624442636e-01 6.112979413986e-01 5.857981943070e-01 5.569217047498e-01 5.325494558570e-01 5.145242702332e-01 5.029223231648e-01 4.977740186235e-01
 4.726787669178e-01 4.776612396753e-01 4.889529600892e-01 5.064989326289e-01 5.301997599837e-01 5.582617547725e-01 5.832429508782e-01 6.043535214585e-01 6.211394913823e-01 6.333426500695e-01 6.409343597419e-01 6.441747065553e-01 6.436297501449e-01 6.401640604819e-01 6.348875240912e-01 6.290548251928e-01 6.239161684856e-01 6.205623810756e-01 6.197511282505e-01 6.218054936161e-01 6.265963763855e-01 6.336225211597e-01 6.421552162789e-01 6.514198899787e-01 6.607526769930e-01 6.697120093354e-01 6.781149804169e-01 6.860283941051e-01 6.936882918810e-01 7.014074815122e-01 7.094533957474e-01 7.179663047725e-01 7.268912427083e-01 7.359904478188e-01 7.448869995179e-01 7.531253364342e-01 7.602501384213e-01 7.658589243600e-01 7.696376596818e-01 7.713568044944e-01 7.708744912102e-01 7.680992034563e-01 7.629897450612e-01 7.555527670574e-01 7.458479790100e-01 7.340093945426e-01 7.204418554610e-01 7.053713322633e-01 6.994465570068e-01 7.042496279944e-01 7.203936035622e-01 7.484715097623e-01 7.814864770883e-01 8.140269380346e-01 8.457033451430e-01 8.759993352773e-01 9.043074570603e-01 9.300079377245e-01 9.525344340841e-01 9.714543592802e-01 9.865050291521e-01 9.976349589630e-01 1.005023424145e+00 1.009050378226e+00 1.010255790742e+00 1.009286779526e+00 1.006834421022e+00 1.003562199552e+00 1.000071672226e+00 9.968581558942e-01 9.943039014846e-01 9.926659628096e-01 9.921055312557e-01 9.926684016390e-01 9.943020794053e-01 9.968580679157e-01 1.000074058174e+00 1.003564246118e+00 1.006834087924e+00 1.009288855132e+00 1.010257042677e+00 1.009049260548e+00 1.005023998464e+00 9.976328190358e-01 9.865030151986e-01 9.714558910731e-01 9.525349867953e-01 9.300079108127e-01 9.043081908411e-01 8.759999588656e-01 8.457043825862e-01 8.140262420775e-01 7.814874406835e-01 7.484716410459e-01 7.203941823894e-01 7.042489356147e-01 6.994452363586e-01 7.053710441658e-01 7.204440107664e-01 7.340098735372e-01 7.458467397455e-01 7.555521933426e-01 7.629914582959e-01 7.680982588979e-01 7.708750366477e-01 7.713587278207e-01 7.696371393529e-01 7.658587176776e-01 7.602490536137e-01 7.531262607072e-01 7.448889763836e-01 7.359920952824e-01 7.268893251429e-01 7.179669864512e-01 7.094553366201e-01 7.014068409957e-01 6.936888024353e-01 6.860279424032e-01 6.781160136779e-01 6.697119128641e-01 6.607524902306e-01 6.514204990258e-01 6.421553001375e-01 6.336222583184e-01 6.265963218097e-01 6.218046744955e-01 6.197514971890e-01 6.205633664458e-01 6.239170004272e-01 6.290553133680e-01 6.348880106033e-01 6.401642860207e-01 6.436305036039e-01 6.441757051724e-01 6.409354625878e-01 6.333428375479e-01 6.211403831746e-01 6.043524411647e-01 5.832439344881e-01 5.582614209708e-01 5.302008676147e-01 5.064995967717e-01 4.889525080229e-01 4.776619475443e-01 4.726787669178e-01
 4.470671064177e-01 4.518961050461e-01 4.629215640452e-01 4.800723175847e-01 5.032015209557e-01 5.305451090631e-01 5.551454084700e-01 5.761823179436e-01 5.931243452795e-01 6.056378731894e-01 6.136225979822e-01 6.172697275441e-01 6.170892298018e-01 6.139091257863e-01 6.088196295271e-01 6.030826424494e-01 5.979744817701e-01 5.946254594771e-01 5.938348870322e-01 5.959543952309e-01 6.008689520219e-01 6.080702503155e-01 6.168101601356e-01 6.262826209306e-01 6.357949664188e-01 6.448763096190e-01 6.533226926278e-01 6.611788059644e-01 6.686606120485e-01 6.760644577993e-01 6.836478186541e-01 6.915378797304e-01 6.996770548686e-01 7.078374713615e-01 7.156540121483e-01 7.227030763581e-01 7.285717760397e-01 7.329011401840e-01 7.354410387608e-01 7.360197111187e-01 7.345541805454e-01 7.310058597855e-01 7.253800768913e-01 7.177129182450e-01 7.080881326097e-01 6.966449546063e-01 6.837389560550e-01 6.694880520474e-01 6.638921993993e-01 6.685698237959e-01 6.840586843968e-01 7.109616188645e-01 7.428614953045e-01 7.745610337126e-01 8.056675145142e-01 8.356403496615e-01 8.638489720513e-01 8.896367741552e-01 9.124026086711e-01 9.316768285447e-01 9.471637895467e-01 9.587719613833e-01 9.666507643886e-01 9.711519593806e-01 9.728023609965e-01 9.722293113154e-01 9.701226240535e-01 9.671396183133e-01 9.638852082157e-01 9.608544962104e-01 9.584308221675e-01 9.568731335802e-01 9.563383034467e-01 9.568743978450e-01 9.584290891627e-01 9.608554001290e-01 9.638876941055e-01 9.671409388624e-01 9.701214519912e-01 9.722302848069e-01 9.728010376430e-01 9.711520331044e-01 9.666512922192e-01 9.587710899990e-01 9.471618629164e-01 9.316781811822e-01 9.124031118524e-01 8.896367321406e-01 8.638495511754e-01 8.356419544549e-01 8.056675961510e-01 7.745605543302e-01 7.428623843902e-01 7.109615018463e-01 6.840596550806e-01 6.685699291781e-01 6.638909330679e-01 6.694877167646e-01 6.837401610092e-01 6.966453811295e-01 7.080879839527e-01 7.177137142136e-01 7.253799435986e-01 7.310049244195e-01 7.345544698273e-01 7.360205154016e-01 7.354400575635e-01 7.329013667946e-01 7.285701584442e-01 7.227037759516e-01 7.156552439812e-01 7.078384916632e-01 6.996757780610e-01 6.915368539813e-01 6.836478187375e-01 6.760642978230e-01 6.686598901171e-01 6.611775920371e-01 6.533241327463e-01 6.448757388979e-01 6.357943981206e-01 6.262827310028e-01 6.168100570352e-01 6.080711444180e-01 6.008696110041e-01 5.959541918627e-01 5.938351663220e-01 5.946264615707e-01 5.979749698640e-01 6.030828067652e-01 6.088188397293e-01 6.139090920679e-01 6.170898123215e-01 6.172700757634e-01 6.136231000638e-01 6.056380767233e-01 5.931244183374e-01 5.761824102123e-01 5.551471327289e-01 5.305443006992e-01 5.032028648164e-01 4.800734405261e-01 4.629217404577e-01 4.518963830194e-01 4.470671064177e-01
 4.216724155012e-01 4.263739048870e-01 4.372137121736e-01 4.541034490348e-01 4.768268835826e-01 5.036239063914e-01 5.280525082838e-01 5.492552177799e-01 5.666133684898e-01 5.797103481157e-01 5.883642245721e-01 5.926924265706e-01 5.931397126795e-01 5.904900649269e-01 5.858061941031e-01 5.803463400541e-01 5.754116088927e-01 5.721670274144e-01 5.714583454992e-01 5.736798978443e-01 5.787449599464e-01 5.861581728562e-01 5.951626038267e-01 6.049352874273e-01 6.147586109908e-01 6.241287085577e-01 6.328057433466e-01 6.407922225688e-01 6.482677853005e-01 6.554881242113e-01 6.626841291382e-01 6.699570718250e-01 6.772487326059e-01 6.843410911575e-01 6.908956045473e-01 6.965325225843e-01 7.008920860139e-01 7.036792360644e-01 7.047081938106e-01 7.038781693854e-01 7.011654197102e-01 6.965894190141e-01 6.902032097652e-01 6.820745070689e-01 6.723071602384e-01 6.610559090459e-01 6.486275832577e-01 6.350401531921e-01 6.297116850322e-01 6.342919508746e-01 6.492477608243e-01 6.751746611570e-01 7.061234497569e-01 7.371814630230e-01 7.679369372946e-01 7.978189766190e-01 8.261667275566e-01 8.522843240375e-01 8.755329844337e-01 8.954020594385e-01 9.115549913151e-01 9.238654693564e-01 9.324473882523e-01 9.376223680783e-01 9.398963719440e-01 9.398781946758e-01 9.382500174896e-01 9.356685274044e-01 9.327375158112e-01 9.299531911492e-01 9.277028337208e-01 9.262505616249e-01 9.257490413703e-01 9.262503995638e-01 9.277031662975e-01 9.299540773355e-01 9.327382148254e-01 9.356687052639e-01 9.382493511943e-01 9.398789328250e-01 9.398935698736e-01 9.376229833172e-01 9.324476569811e-01 9.238663551532e-01 9.115532962088e-01 8.954024491342e-01 8.755337827687e-01 8.522835393786e-01 8.261667982348e-01 7.978198798567e-01 7.679358276155e-01 7.371817519220e-01 7.061239853360e-01 6.751733223781e-01 6.492482575480e-01 6.342925235856e-01 6.297101417234e-01 6.350409007762e-01 6.486272472742e-01 6.610551166482e-01 6.723080789030e-01 6.820753788189e-01 6.902025761591e-01 6.965896097677e-01 7.011654669170e-01 7.038775829763e-01 7.047080045814e-01 7.036787889334e-01 7.008910310920e-01 6.965330839821e-01 6.908962347575e-01 6.843408288252e-01 6.772487220180e-01 6.699563240963e-01 6.626840592016e-01 6.554890358493e-01 6.482658032222e-01 6.407906258964e-01 6.328054693815e-01 6.241274827330e-01 6.147586181005e-01 6.049349325151e-01 5.951614695535e-01 5.861583883906e-01 5.787467859767e-01 5.736804627872e-01 5.714586531368e-01 5.721672458032e-01 5.754119419881e-01 5.803467217822e-01 5.858048485898e-01 5.904903778178e-01 5.931407730830e-01 5.926910595576e-01 5.883647353024e-01 5.797100067688e-01 5.666124863701e-01 5.492561076224e-01 5.280545674868e-01 5.036230152706e-01 4.768282858381e-01 4.541045480797e-01 4.372142882950e-01 4.263734199552e-01 4.216724155012e-01
 3.973235783757e-01 4.019313605200e-01 4.126872907257e-01 4.294860945765e-01 4.520161288019e-01 4.784897851123e-01 5.029888848743e-01 5.246158882316e-01 5.426476153165e-01 5.565850441504e-01 5.661591069712e-01 5.714122027572e-01 5.727227579719e-01 5.708203531600e-01 5.667379935111e-01 5.617246721317e-01 5.570952972541e-01 5.540467340435e-01 5.534726539793e-01 5.558190376429e-01 5.610387966792e-01 5.686673062856e-01 5.779552802306e-01 5.880755507068e-01 5.982884063283e-01 6.080538397640e-01 6.170853884337e-01 6.253279022865e-01 6.329095204859e-01 6.400296531081e-01 6.468750295984e-01 6.535198972746e-01 6.599033845370e-01 6.658228480996e-01 6.709780835054e-01 6.750430982784e-01 6.777198896341e-01 6.787893061865e-01 6.781332392235e-01 6.757230098227e-01 6.715936386803e-01 6.658222617703e-01 6.585032875590e-01 6.497334902639e-01 6.396357156174e-01 6.283797091813e-01 6.162401921176e-01 6.031581240950e-01 5.980446206880e-01 6.025714462008e-01 6.171510651042e-01 6.423525405133e-01 6.725598463809e-01 7.032000378634e-01 7.338243491045e-01 7.638310344724e-01 7.925225720572e-01 8.191682172576e-01 8.430897090893e-01 8.637397876861e-01 8.807375999392e-01 8.939277317626e-01 9.033847540457e-01 9.094025909234e-01 9.124573054538e-01 9.131409264388e-01 9.121215952202e-01 9.100523740644e-01 9.075339936783e-01 9.050638676447e-01 9.030363022069e-01 9.017151488837e-01 9.012568044320e-01 9.017143881104e-01 9.030366165820e-01 9.050653526030e-01 9.075341002080e-01 9.100522763072e-01 9.121219115417e-01 9.131431163388e-01 9.124554644874e-01 9.094026509833e-01 9.033853488033e-01 8.939281948315e-01 8.807366271746e-01 8.637390003203e-01 8.430911100397e-01 8.191668166732e-01 7.925232322550e-01 7.638308053582e-01 7.338229251173e-01 7.032008162810e-01 6.725611089509e-01 6.423507024800e-01 6.171499775235e-01 6.025717860047e-01 5.980429054167e-01 6.031597150130e-01 6.162398696813e-01 6.283783545211e-01 6.396366097112e-01 6.497332986517e-01 6.585040749737e-01 6.658235361355e-01 6.715936374100e-01 6.757215071623e-01 6.781333770123e-01 6.787879688238e-01 6.777186776905e-01 6.750425533729e-01 6.709781294960e-01 6.658217451812e-01 6.599041528401e-01 6.535207384427e-01 6.468760976968e-01 6.400312703856e-01 6.329101605426e-01 6.253277722751e-01 6.170840640423e-01 6.080537604756e-01 5.982884639735e-01 5.880762646625e-01 5.779536273973e-01 5.686660945799e-01 5.610401507990e-01 5.558193743483e-01 5.534720259923e-01 5.540459698305e-01 5.570958692182e-01 5.617256867207e-01 5.667374990757e-01 5.708216747258e-01 5.727233535994e-01 5.714109381999e-01 5.661605485092e-01 5.565838619322e-01 5.426464158022e-01 5.246150415788e-01 5.029907029574e-01 4.784889390482e-01 4.520168503508e-01 4.294871953276e-01 4.126882847352e-01 4.019314239694e-01 3.973235783757e-01
 3.749055159127e-01 3.794599595409e-01 3.902379858451e-01 4.071190117399e-01 4.296813642611e-01 4.560703748450e-01 4.808663800020e-01 5.031297498204e-01 5.220311106046e-01 5.369905735407e-01 5.476558022193e-01 5.539957764244e-01 5.563271048312e-01 5.553235967236e-01 5.519881739558e-01 5.475550122437e-01 5.433437460020e-01 5.405778980476e-01 5.401945622595e-01 5.426941361180e-01 5.480769926831e-01 5.559176870069e-01 5.654924263706e-01 5.759753996504e-01 5.866083406049e-01 5.968136403092e-01 6.062497446212e-01 6.147977293716e-01 6.225189008083e-01 6.295497713904e-01 6.360231779069e-01 6.419908319389e-01 6.473868720278e-01 6.520333812809e-01 6.556780069303e-01 6.580565184933e-01 6.589441153296e-01 6.581978409911e-01 6.557728741972e-01 6.517054431130e-01 6.460890740506e-01 6.390528060424e-01 6.307194870583e-01 6.212099632341e-01 6.106635269127e-01 5.992567970416e-01 5.872565052383e-01 5.745548238096e-01 5.696346172522e-01 5.741715328776e-01 5.885498319669e-01 6.132920791787e-01 6.429776742595e-01 6.734026038927e-01 7.040719582976e-01 7.343568311557e-01 7.635230807844e-01 7.908119239295e-01 8.155116188983e-01 8.370439803925e-01 8.549926678842e-01 8.691737412532e-01 8.796284274646e-01 8.866178004420e-01 8.905850131740e-01 8.921049255643e-01 8.918229260096e-01 8.903810214155e-01 8.883733276247e-01 8.862968167247e-01 8.845482361678e-01 8.833910689081e-01 8.829874954921e-01 8.833912010948e-01 8.845476686087e-01 8.862985067122e-01 8.883728445345e-01 8.903805699055e-01 8.918223317840e-01 8.921063371007e-01 8.905845691708e-01 8.866158250406e-01 8.796276479444e-01 8.691734498487e-01 8.549926035317e-01 8.370417294084e-01 8.155146029115e-01 7.908119011726e-01 7.635247982187e-01 7.343566801919e-01 7.040713815649e-01 6.734029933594e-01 6.429792692797e-01 6.132913776270e-01 5.885484853585e-01 5.741717763762e-01 5.696342683732e-01 5.745563357317e-01 5.872568934621e-01 5.992560096858e-01 6.106647737463e-01 6.212101104058e-01 6.307192733597e-01 6.390527419040e-01 6.460903146135e-01 6.517034427711e-01 6.557719748871e-01 6.581971162607e-01 6.589425729011e-01 6.580551240909e-01 6.556780496397e-01 6.520317039066e-01 6.473852852169e-01 6.419908234047e-01 6.360239849252e-01 6.295509845040e-01 6.225210368076e-01 6.147987888068e-01 6.062485199417e-01 5.968143323707e-01 5.866083898385e-01 5.759768368707e-01 5.654898059214e-01 5.559163727276e-01 5.480773045111e-01 5.426942537293e-01 5.401949117858e-01 5.405769103290e-01 5.433438154790e-01 5.475554779068e-01 5.519873514905e-01 5.553245298486e-01 5.563260678651e-01 5.539950618264e-01 5.476566644359e-01 5.369894717139e-01 5.220318661764e-01 5.031287702532e-01 4.808677953009e-01 4.560699731413e-01 4.296814218606e-01 4.071200493146e-01 3.902390634517e-01 3.794598434833e-01 3.749055159127e-01
 3.552759764275e-01 3.598158977642e-01 3.707080222326e-01 3.878150197799e-01 4.106050042389e-01 4.371173822928e-01 4.623653520458e-01 4.853750735804e-01 5.052258256258e-01 5.212588300566e-01 5.330554101675e-01 5.405191337259e-01 5.439097286795e-01 5.438581745324e-01 5.413361747689e-01 5.375580789468e-01 5.338446142735e-01 5.314357823096e-01 5.313038000544e-01 5.339967623926e-01 5.395662006328e-01 5.476263779622e-01 5.574880956106e-01 5.683311524372e-01 5.793794440379e-01 5.900171099067e-01 5.998438600345e-01 6.086770848035e-01 6.165017256451e-01 6.233894875100e-01 6.294209984427e-01 6.346248769066e-01 6.389411769777e-01 6.422207936104e-01 6.442666456957e-01 6.448837564675e-01 6.439251084105e-01 6.413258062931e-01 6.371160742143e-01 6.313921481641e-01 6.243019503309e-01 6.160133878023e-01 6.066725021712e-01 5.964165585364e-01 5.853879664226e-01 5.737659800178e-01 5.618259497749e-01 5.494431392814e-01 5.447419377140e-01 5.493763049509e-01 5.637270644352e-01 5.882585822810e-01 6.176156364551e-01 6.479741776335e-01 6.787973938368e-01 7.094302474740e-01 7.391129689897e-01 7.670670463306e-01 7.925583759492e-01 8.149857848527e-01 8.339137810337e-01 8.491295576304e-01 8.606483385164e-01 8.686965978562e-01 8.736827614856e-01 8.761559992887e-01 8.767332163182e-01 8.760376063544e-01 8.746452199316e-01 8.730517451503e-01 8.716441824115e-01 8.706927076467e-01 8.703581042006e-01 8.706941542571e-01 8.716439276459e-01 8.730523109412e-01 8.746448195738e-01 8.760366721944e-01 8.767328131894e-01 8.761568993265e-01 8.736823283567e-01 8.686934120829e-01 8.606470025018e-01 8.491301475527e-01 8.339147473872e-01 8.149836664054e-01 7.925609170337e-01 7.670667706068e-01 7.391146290282e-01 7.094308511209e-01 6.787978692605e-01 6.479749619389e-01 6.176169135264e-01 5.882587604908e-01 5.637262019020e-01 5.493769640291e-01 5.447424568916e-01 5.494444388771e-01 5.618259566796e-01 5.737658750889e-01 5.853894958453e-01 5.964169473654e-01 6.066716188284e-01 6.160134244441e-01 6.243028706220e-01 6.313894318147e-01 6.371147790957e-01 6.413270204357e-01 6.439235450748e-01 6.448830525905e-01 6.442676454700e-01 6.422194278726e-01 6.389391349553e-01 6.346251073756e-01 6.294192112744e-01 6.233885682857e-01 6.165014488586e-01 6.086782342080e-01 5.998435895412e-01 5.900172683742e-01 5.793790832487e-01 5.683319484361e-01 5.574878071921e-01 5.476268249023e-01 5.395657399705e-01 5.339968253622e-01 5.313053714697e-01 5.314351287433e-01 5.338450650918e-01 5.375583627997e-01 5.413353676162e-01 5.438590103932e-01 5.439096583059e-01 5.405194506994e-01 5.330561917937e-01 5.212584777558e-01 5.052270414662e-01 4.853753056855e-01 4.623667949302e-01 4.371181375372e-01 4.106053151909e-01 3.878158521849e-01 3.707093294028e-01 3.598151386573e-01 3.552759764275e-01
 3.391475000741e-01 3.436994248983e-01 3.547608427657e-01 3.721745062555e-01 3.953230336415e-01 4.220919530640e-01 4.478320356063e-01 4.715620902128e-01 4.922925330424e-01 5.093011167270e-01 5.221198429360e-01 5.305997509626e-01 5.349604782620e-01 5.358008152986e-01 5.340629394313e-01 5.309419036687e-01 5.277538048808e-01 5.257485127411e-01 5.259196267829e-01 5.288504500671e-01 5.346406475476e-01 5.429391785901e-01 5.530886514388e-01 5.642776624904e-01 5.757123536073e-01 5.867403218861e-01 5.969058017705e-01 6.059577304913e-01 6.138097147462e-01 6.204690115156e-01 6.259710237849e-01 6.303236025937e-01 6.334810438282e-01 6.353256117355e-01 6.357201055092e-01 6.345441007063e-01 6.317263265082e-01 6.272844219505e-01 6.213200037627e-01 6.139895547369e-01 6.054899062772e-01 5.960178753976e-01 5.857406944732e-01 5.748000844839e-01 5.633339575975e-01 5.515178386324e-01 5.396384654200e-01 5.275865665091e-01 5.231807618497e-01 5.280219007717e-01 5.425080945194e-01 5.670363969307e-01 5.962152500221e-01 6.265977308564e-01 6.576149678368e-01 6.885938426377e-01 7.187593025571e-01 7.473236138202e-01 7.735463042101e-01 7.968134136856e-01 8.166816559173e-01 8.329188737780e-01 8.455142506397e-01 8.546634439306e-01 8.607387697024e-01 8.642547229181e-01 8.657911605097e-01 8.659439055430e-01 8.652649375455e-01 8.642387032502e-01 8.632367541658e-01 8.625312934406e-01 8.622788099291e-01 8.625323157493e-01 8.632365105302e-01 8.642388452391e-01 8.652658604932e-01 8.659434768643e-01 8.657915459290e-01 8.642553201650e-01 8.607390246030e-01 8.546622746915e-01 8.455147582352e-01 8.329203892870e-01 8.166835692723e-01 7.968123393254e-01 7.735462080305e-01 7.473229521891e-01 7.187608921591e-01 6.885940694302e-01 6.576159967277e-01 6.265991645212e-01 5.962156871616e-01 5.670352629190e-01 5.425082314145e-01 5.280223616326e-01 5.231817589985e-01 5.275869438552e-01 5.396380320415e-01 5.515171010218e-01 5.633343930117e-01 5.748003430986e-01 5.857412076407e-01 5.960189130289e-01 6.054898969357e-01 6.139876301744e-01 6.213182540685e-01 6.272866851245e-01 6.317252775578e-01 6.345427566261e-01 6.357210012010e-01 6.353251387357e-01 6.334803345611e-01 6.303260024431e-01 6.259683188499e-01 6.204667655926e-01 6.138087226178e-01 6.059598350970e-01 5.969061159474e-01 5.867399710540e-01 5.757108978589e-01 5.642772713636e-01 5.530911396793e-01 5.429399224230e-01 5.346392364686e-01 5.288512743514e-01 5.259205331522e-01 5.257482541615e-01 5.277552697367e-01 5.309422143355e-01 5.340630606977e-01 5.358013684810e-01 5.349619559162e-01 5.306009316719e-01 5.221192753742e-01 5.092991985784e-01 4.922923541505e-01 4.715621530403e-01 4.478324973091e-01 4.220929952001e-01 3.953226439852e-01 3.721746911447e-01 3.547611983287e-01 3.436990573366e-01 3.391475000741e-01
 3.269502440879e-01 3.315253134455e-01 3.427606459058e-01 3.604803942708e-01 3.840309596006e-01 4.110919192791e-01 4.372403851021e-01 4.615301564888e-01 4.829315836569e-01 5.006831968532e-01 5.142850861999e-01 5.235546017796e-01 5.286876385336e-01 5.302575115657e-01 5.291856079888e-01 5.266498382733e-01 5.239570707202e-01 5.223584615401e-01 5.228576438567e-01 5.260588609422e-01 5.320968947575e-01 5.406497971971e-01 5.510826599924e-01 5.625932824338e-01 5.743716251945e-01 5.857323693851e-01 5.961683678689e-01 6.053596202738e-01 6.131587948061e-01 6.195135102597e-01 6.244219561149e-01 6.278765411572e-01 6.298426622394e-01 6.302408317911e-01 6.289912038626e-01 6.260446593102e-01 6.214097287026e-01 6.151799727793e-01 6.075253999738e-01 5.986655622152e-01 5.888429357334e-01 5.782810311186e-01 5.671632004109e-01 5.556320965312e-01 5.438217053733e-01 5.318931310325e-01 5.201399073880e-01 5.084903169217e-01 5.044942821752e-01 5.096701303605e-01 5.244392591772e-01 5.491248316958e-01 5.782386931769e-01 6.086965152819e-01 6.399069788117e-01 6.711885952314e-01 7.017616274992e-01 7.308408986999e-01 7.576920651725e-01 7.817015246209e-01 8.024242740334e-01 8.196174019648e-01 8.332477250720e-01 8.434837849824e-01 8.506609890942e-01 8.552554969289e-01 8.578048625365e-01 8.588653675500e-01 8.589646449437e-01 8.585588075727e-01 8.580110909196e-01 8.575792488448e-01 8.574176080555e-01 8.575791471623e-01 8.580100274965e-01 8.585595896079e-01 8.589656461022e-01 8.588662024868e-01 8.578043452772e-01 8.552559924221e-01 8.506632679211e-01 8.434831987158e-01 8.332473727491e-01 8.196182095870e-01 8.024258867380e-01 7.817009433179e-01 7.576907284277e-01 7.308410780510e-01 7.017625797735e-01 6.711872037670e-01 6.399073534441e-01 6.086975408299e-01 5.782401297189e-01 5.491230683747e-01 5.244386900806e-01 5.096695937541e-01 5.044947845260e-01 5.084898797968e-01 5.201402533468e-01 5.318922166067e-01 5.438209946795e-01 5.556321861251e-01 5.671634766196e-01 5.782812657601e-01 5.888430474887e-01 5.986641255945e-01 6.075232002157e-01 6.151808917071e-01 6.214084551093e-01 6.260430692673e-01 6.289911230156e-01 6.302394660085e-01 6.298408887464e-01 6.278794981800e-01 6.244217281640e-01 6.195136239496e-01 6.131595707167e-01 6.053608653695e-01 5.961676933993e-01 5.857324943424e-01 5.743704244602e-01 5.625922358454e-01 5.510847785289e-01 5.406502464991e-01 5.320947237435e-01 5.260589050016e-01 5.228560671356e-01 5.223586879379e-01 5.239588542208e-01 5.266494710058e-01 5.291849320171e-01 5.302577710491e-01 5.286889563033e-01 5.235557155181e-01 5.142847785754e-01 5.006825159249e-01 4.829315875394e-01 4.615303403450e-01 4.372401216783e-01 4.110919942239e-01 3.840300279540e-01 3.604803508941e-01 3.427600415293e-01 3.315251378191e-01 3.269502440879e-01
 3.187425953371e-01 3.233376336417e-01 3.347078164891e-01 3.526632352154e-01 3.765719276847e-01 4.038693035824e-01 4.302498218301e-01 4.548467774069e-01 4.766244774187e-01 4.948052540985e-01 5.088733853242e-01 5.186341769219e-01 5.242692324174e-01 5.263378402631e-01 5.257488146121e-01 5.236675127715e-01 5.213886003469e-01 5.201532809990e-01 5.209668290071e-01 5.244426967810e-01 5.307336893623e-01 5.395405514923e-01 5.502387318189e-01 5.620339664558e-01 5.741052967737e-01 5.857330884616e-01 5.963680411642e-01 6.056322052206e-01 6.133216777506e-01 6.193366288672e-01 6.236418111246e-01 6.262161043935e-01 6.270339839690e-01 6.260552190938e-01 6.232512726107e-01 6.186362722789e-01 6.122921767460e-01 6.043811031322e-01 5.951409626457e-01 5.848499026144e-01 5.737973748372e-01 5.622370120259e-01 5.503681577728e-01 5.383396056633e-01 5.262820300276e-01 5.143441175967e-01 5.028139565026e-01 4.916655077478e-01 4.882089827645e-01 4.938559254825e-01 5.090354899741e-01 5.340031662362e-01 5.631507401183e-01 5.937246094414e-01 6.251239675999e-01 6.566638559919e-01 6.875690826557e-01 7.170643230754e-01 7.444280762043e-01 7.690554743441e-01 7.905094754905e-01 8.085400665081e-01 8.231017303178e-01 8.343372885198e-01 8.425525015329e-01 8.481777790424e-01 8.517121361165e-01 8.536679716595e-01 8.545429221913e-01 8.547591025640e-01 8.546712285050e-01 8.545173961208e-01 8.544493387567e-01 8.545168455460e-01 8.546700802105e-01 8.547610693095e-01 8.545426706389e-01 8.536689546707e-01 8.517110577085e-01 8.481784756346e-01 8.425537216631e-01 8.343370631336e-01 8.231002935957e-01 8.085392416807e-01 7.905103588462e-01 7.690557142288e-01 7.444260725372e-01 7.170652272022e-01 6.875710849277e-01 6.566622188945e-01 6.251239350757e-01 5.937249763195e-01 5.631520329685e-01 5.340023099576e-01 5.090347917833e-01 4.938553220690e-01 4.882097105618e-01 4.916647596772e-01 5.028146888254e-01 5.143449743770e-01 5.262820250937e-01 5.383397097319e-01 5.503673399545e-01 5.622352781474e-01 5.737981871613e-01 5.848492609875e-01 5.951393557035e-01 6.043814038622e-01 6.122917329460e-01 6.186354453667e-01 6.232512256596e-01 6.260536149686e-01 6.270324818261e-01 6.262180523219e-01 6.236422365878e-01 6.193373249783e-01 6.133234033236e-01 6.056320498340e-01 5.963669311961e-01 5.857338145837e-01 5.741044208642e-01 5.620324112141e-01 5.502396824679e-01 5.395410987110e-01 5.307319535384e-01 5.244420108915e-01 5.209644968899e-01 5.201528460744e-01 5.213892904595e-01 5.236677577530e-01 5.257489630378e-01 5.263380806191e-01 5.242680144497e-01 5.186344291858e-01 5.088741990491e-01 4.948064668326e-01 4.766249285256e-01 4.548476526597e-01 4.302505163093e-01 4.038695919389e-01 3.765711352480e-01 3.526647506438e-01 3.347078892242e-01 3.233380718728e-01 3.187425953371e-01
 3.142211406915e-01 3.188244222125e-01 3.302651698610e-01 3.483477149425e-01 3.725120252371e-01 3.999328153492e-01 4.263350815701e-01 4.509642543969e-01 4.728085092221e-01 4.910887514845e-01 5.052946934860e-01 5.152301599609e-01 5.210741912713e-01 5.233869197264e-01 5.230684090099e-01 5.212760222001e-01 5.192899818357e-01 5.183368406399e-01 5.194140589879e-01 5.231389463681e-01 5.296630378751e-01 5.386986736635e-01 5.496282326638e-01 5.616589036454e-01 5.739612060833e-01 5.857884022031e-01 5.965567954567e-01 6.058449568961e-01 6.134001300914e-01 6.190857743586e-01 6.228359186504e-01 6.246210309079e-01 6.244196742176e-01 6.222233023600e-01 6.180467233102e-01 6.119555769030e-01 6.040894092437e-01 5.946743263347e-01 5.840047569186e-01 5.724113558442e-01 5.602327692100e-01 5.477564335193e-01 5.352073920810e-01 5.227486239598e-01 5.105130850461e-01 4.986489964104e-01 4.874239201602e-01 4.768634472864e-01 4.740630055396e-01 4.803039003504e-01 4.960005336978e-01 5.213521664797e-01 5.506365655158e-01 5.813844733007e-01 6.129951328501e-01 6.447797733177e-01 6.759684879827e-01 7.057945306291e-01 7.335563958463e-01 7.586590650362e-01 7.806823172354e-01 7.993762856925e-01 8.146918500249e-01 8.267505265993e-01 8.358374754764e-01 8.423395838900e-01 8.467228255316e-01 8.494638500629e-01 8.510216194508e-01 8.517925267844e-01 8.521122175102e-01 8.522093572684e-01 8.522261286561e-01 8.522082310322e-01 8.521123981383e-01 8.517953110900e-01 8.510203188092e-01 8.494645570137e-01 8.467226611752e-01 8.423413168207e-01 8.358371503030e-01 8.267514042225e-01 8.146912704067e-01 7.993764247951e-01 7.806838189460e-01 7.586609341626e-01 7.335549405745e-01 7.057966584844e-01 6.759707034681e-01 6.447788156193e-01 6.129960229355e-01 5.813845932110e-01 5.506370102739e-01 5.213528216754e-01 4.960015359118e-01 4.803031122494e-01 4.740628060938e-01 4.768622801595e-01 4.874245147571e-01 4.986496828943e-01 5.105139568157e-01 5.227484720463e-01 5.352063521843e-01 5.477553311348e-01 5.602340583222e-01 5.724111766056e-01 5.840033958791e-01 5.946747811184e-01 6.040905905459e-01 6.119552745015e-01 6.180475773401e-01 6.222226441383e-01 6.244202824663e-01 6.246210842026e-01 6.228356353498e-01 6.190854276654e-01 6.134015267030e-01 6.058441192124e-01 5.965562713879e-01 5.857901162372e-01 5.739612713196e-01 5.616581158990e-01 5.496296770758e-01 5.386987991554e-01 5.296623801518e-01 5.231393769302e-01 5.194149452177e-01 5.183357065241e-01 5.192891981188e-01 5.212765648020e-01 5.230701676313e-01 5.233877906427e-01 5.210722119656e-01 5.152286212305e-01 5.052944619911e-01 4.910894008940e-01 4.728058825634e-01 4.509644892280e-01 4.263378114310e-01 3.999340988787e-01 3.725109894485e-01 3.483494998400e-01 3.302671366031e-01 3.188255785043e-01 3.142211406915e-01
 3.128251924742e-01 3.174234862848e-01 3.288727660839e-01 3.469768217368e-01 3.712715528161e-01 3.986914324821e-01 4.249367255908e-01 4.493668904848e-01 4.710148440487e-01 4.891139283374e-01 5.031721333686e-01 5.129980824470e-01 5.187855905343e-01 5.211006660212e-01 5.208411472502e-01 5.191627469381e-01 5.173315712048e-01 5.165609483902e-01 5.178340627654e-01 5.217601347756e-01 5.284809875449e-01 5.377066792487e-01 5.488199614121e-01 5.610293593498e-01 5.734934325449e-01 5.854519529625e-01 5.962929030420e-01 6.055673123178e-01 6.129854471779e-01 6.183822653112e-01 6.216685363950e-01 6.228076329260e-01 6.217837360359e-01 6.186060256406e-01 6.133189923524e-01 6.060267711825e-01 5.969122154677e-01 5.862468941311e-01 5.743680567321e-01 5.616526699005e-01 5.484810174002e-01 5.351803071877e-01 5.220085925303e-01 5.091561939846e-01 4.967711945728e-01 4.850118160821e-01 4.741247931950e-01 4.641935650478e-01 4.621190414936e-01 4.690370933474e-01 4.853272642949e-01 5.111447257897e-01 5.406825405789e-01 5.716933770628e-01 6.035722291364e-01 6.356216551727e-01 6.670717187865e-01 6.971609323094e-01 7.252071895280e-01 7.506281265419e-01 7.730189623603e-01 7.921417689450e-01 8.079514368301e-01 8.205621526613e-01 8.302418304877e-01 8.373569344207e-01 8.423418142980e-01 8.456492489976e-01 8.477036345295e-01 8.488852742627e-01 8.495055856944e-01 8.497898473483e-01 8.498680794568e-01 8.497883225357e-01 8.495071271028e-01 8.488885828132e-01 8.477024270067e-01 8.456492434202e-01 8.423425149329e-01 8.373588716944e-01 8.302419268642e-01 8.205636566980e-01 8.079522226894e-01 7.921440786996e-01 7.730197778710e-01 7.506296161703e-01 7.252058807592e-01 6.971638120720e-01 6.670724605797e-01 6.356206906417e-01 6.035727958698e-01 5.716919140443e-01 5.406828558070e-01 5.111460894117e-01 4.853296646119e-01 4.690364250109e-01 4.621166483910e-01 4.641926068977e-01 4.741253935104e-01 4.850113785991e-01 4.967720216922e-01 5.091564160531e-01 5.220086879881e-01 5.351800059707e-01 5.484816201673e-01 5.616520762451e-01 5.743659114091e-01 5.862450990018e-01 5.969122976595e-01 6.060274302044e-01 6.133201965895e-01 6.186049144361e-01 6.217850546070e-01 6.228078303076e-01 6.216686224509e-01 6.183809301808e-01 6.129856636016e-01 6.055662986933e-01 5.962917104186e-01 5.854528766734e-01 5.734943881935e-01 5.610292413905e-01 5.488216706422e-01 5.377053971694e-01 5.284801397552e-01 5.217604050227e-01 5.178372019831e-01 5.165599120145e-01 5.173300965480e-01 5.191631715247e-01 5.208431100528e-01 5.211004491397e-01 5.187846872360e-01 5.129974087738e-01 5.031715860700e-01 4.891148706429e-01 4.710116710755e-01 4.493672248515e-01 4.249397894199e-01 3.986941142329e-01 3.712707220918e-01 3.469762793758e-01 3.288746374545e-01 3.174240354215e-01 3.128251924742e-01
 3.138980915417e-01 3.184853343565e-01 3.299025432452e-01 3.479563998925e-01 3.722718310174e-01 3.995960002668e-01 4.255766530573e-01 4.496670921944e-01 4.709486513762e-01 4.886742227134e-01 5.023717205511e-01 5.118713252578e-01 5.173893955169e-01 5.195019771128e-01 5.191167000917e-01 5.173909382257e-01 5.155854067174e-01 5.149026351069e-01 5.163060531743e-01 5.203850877070e-01 5.272654109435e-01 5.366445914174e-01 5.478986900556e-01 5.602302726557e-01 5.727891960080e-01 5.848104971830e-01 5.956624868457e-01 6.048842596765e-01 6.121636873281e-01 6.173168331454e-01 6.202445843906e-01 6.209001332225e-01 6.192772394887e-01 6.153904882052e-01 6.093047710706e-01 6.011447554183e-01 5.911207644817e-01 5.795268346863e-01 5.667290941906e-01 5.531364492899e-01 5.391569420177e-01 5.251578515670e-01 5.114328474878e-01 4.982104570427e-01 4.856692002693e-01 4.739901752657e-01 4.634106727780e-01 4.540782929567e-01 4.527249238937e-01 4.603389376629e-01 4.772515867890e-01 5.035834430022e-01 5.334919706228e-01 5.648685445653e-01 5.970904580360e-01 6.294401233118e-01 6.611397040859e-01 6.914319062758e-01 7.196397537568e-01 7.452009327347e-01 7.677243266701e-01 7.869914200117e-01 8.029674796286e-01 8.157776517925e-01 8.256851003649e-01 8.330561722844e-01 8.383041134482e-01 8.418713859047e-01 8.441625274293e-01 8.455457252377e-01 8.463160106238e-01 8.466927910039e-01 8.468011839212e-01 8.466912643470e-01 8.463161432183e-01 8.455476226236e-01 8.441619601349e-01 8.418721094728e-01 8.383052206641e-01 8.330558169618e-01 8.256858158111e-01 8.157782201259e-01 8.029671557064e-01 7.869937354401e-01 7.677237513152e-01 7.452004219228e-01 7.196378304409e-01 6.914332813068e-01 6.611392450820e-01 6.294401821614e-01 5.970912288033e-01 5.648671622260e-01 5.334922501340e-01 5.035839585108e-01 4.772532631320e-01 4.603385315236e-01 4.527226754352e-01 4.540786447729e-01 4.634120312665e-01 4.739901457507e-01 4.856692873115e-01 4.982106953620e-01 5.114335802640e-01 5.251566328676e-01 5.391568692175e-01 5.531357133258e-01 5.667274913841e-01 5.795249141289e-01 5.911199070499e-01 6.011466791347e-01 6.093041895900e-01 6.153890693208e-01 6.192780844173e-01 6.209016767817e-01 6.202449439042e-01 6.173170955891e-01 6.121644081143e-01 6.048837747865e-01 5.956613705924e-01 5.848093381197e-01 5.727898063944e-01 5.602311657623e-01 5.479003067349e-01 5.366442703604e-01 5.272637764048e-01 5.203843208275e-01 5.163078647402e-01 5.149016640497e-01 5.155846370455e-01 5.173916389774e-01 5.191178884303e-01 5.195012996332e-01 5.173881969518e-01 5.118726187184e-01 5.023723850986e-01 4.886751884814e-01 4.709472474322e-01 4.496679314909e-01 4.255777911964e-01 3.995978597035e-01 3.722709699660e-01 3.479542550529e-01 3.299033096758e-01 3.184854493608e-01 3.138980915417e-01
 3.168453960827e-01 3.214252521272e-01 3.327996526076e-01 3.507782106913e-01 3.750369673865e-01 4.022184719631e-01 4.279125632394e-01 4.516263707306e-01 4.724700969959e-01 4.897229368477e-01 5.029332957735e-01 5.119646610546e-01 5.170596945183e-01 5.188161668685e-01 5.181605826736e-01 5.162600542530e-01 5.143799718447e-01 5.137117904376e-01 5.151994115585e-01 5.194065635067e-01 5.264306484681e-01 5.359489569156e-01 5.473217926696e-01 5.597333634357e-01 5.723321102395e-01 5.843495222355e-01 5.951497297629e-01 6.042725024290e-01 6.113942783013e-01 6.163300518451e-01 6.189817043321e-01 6.192968515582e-01 6.172792017264e-01 6.129449025190e-01 6.063728952576e-01 5.976933449726e-01 5.871259868103e-01 5.749681071989e-01 5.615962123926e-01 5.474290988310e-01 5.328901991422e-01 5.183709254112e-01 5.041999272684e-01 4.906469751074e-01 4.779336827601e-01 4.662730957978e-01 4.559146861679e-01 4.470782121013e-01 4.463572779219e-01 4.545990424418e-01 4.720930681227e-01 4.989311882520e-01 5.292991701631e-01 5.611211187926e-01 5.937408485144e-01 6.264095200213e-01 6.583327506965e-01 6.887526460366e-01 7.169884261516e-01 7.424948208470e-01 7.648969668726e-01 7.839998808990e-01 7.997865266208e-01 8.124057520942e-01 8.221385043875e-01 8.293597415930e-01 8.344886359680e-01 8.379673032659e-01 8.401965367486e-01 8.415393917570e-01 8.422847584185e-01 8.426473599392e-01 8.427536990788e-01 8.426458457325e-01 8.422831370869e-01 8.415403066679e-01 8.401959440544e-01 8.379678607958e-01 8.344896782099e-01 8.293589590598e-01 8.221391294719e-01 8.124056610144e-01 7.997850908054e-01 7.840003476162e-01 7.648975006059e-01 7.424935996203e-01 7.169867099908e-01 6.887531571848e-01 6.583328668463e-01 6.264105559160e-01 5.937421100907e-01 5.611212523089e-01 5.292993567888e-01 4.989324605462e-01 4.720930821344e-01 4.545981107247e-01 4.463564196366e-01 4.470794405407e-01 4.559158423104e-01 4.662738388926e-01 4.779332909939e-01 4.906477425633e-01 5.042007280759e-01 5.183693946705e-01 5.328899859157e-01 5.474296726055e-01 5.615961985196e-01 5.749675611314e-01 5.871239271392e-01 5.976950612184e-01 6.063704490837e-01 6.129439087846e-01 6.172785840460e-01 6.192986535919e-01 6.189807525085e-01 6.163318328093e-01 6.113957470901e-01 6.042719355868e-01 5.951505177009e-01 5.843475955389e-01 5.723314193744e-01 5.597347386999e-01 5.473224236292e-01 5.359507201958e-01 5.264293978567e-01 5.194057948411e-01 5.152001343459e-01 5.137119729856e-01 5.143800844762e-01 5.162620744297e-01 5.181621080843e-01 5.188174281239e-01 5.170589604131e-01 5.119661153370e-01 5.029338875839e-01 4.897232385665e-01 4.724694575884e-01 4.516272875151e-01 4.279123605208e-01 4.022187088387e-01 3.750368659098e-01 3.507771713249e-01 3.327994468829e-01 3.214245851021e-01 3.168453960827e-01
 3.212379569786e-01 3.258188501288e-01 3.371638608609e-01 3.550807673618e-01 3.792362436546e-01 4.062733452421e-01 4.317307655986e-01 4.551092806284e-01 4.755206885771e-01 4.922746473882e-01 5.049450125322e-01 5.134299751115e-01 5.180043815436e-01 5.193037790365e-01 5.182791570497e-01 5.161178402501e-01 5.140994348957e-01 5.134072438477e-01 5.149666138176e-01 5.193120030005e-01 5.265021608317e-01 5.361807151751e-01 5.476782753555e-01 5.601572607984e-01 5.727617885382e-01 5.847241426253e-01 5.954132458719e-01 6.043772595790e-01 6.113024626630e-01 6.160166574936e-01 6.184270555502e-01 6.184948806960e-01 6.162327132759e-01 6.116632523126e-01 6.048713732074e-01 5.959873784474e-01 5.852241404153e-01 5.728654296999e-01 5.592801136606e-01 5.448738912195e-01 5.300699487450e-01 5.152635704811e-01 5.008070532394e-01 4.870044348299e-01 4.741230291460e-01 4.624138684061e-01 4.521620188351e-01 4.436688605905e-01 4.434151703286e-01 4.521279534894e-01 4.700799505369e-01 4.973425004803e-01 5.281916855256e-01 5.604759399532e-01 5.934880730775e-01 6.264455057712e-01 6.585325284882e-01 6.889776459968e-01 7.170971153092e-01 7.423561364461e-01 7.643943758036e-01 7.830394543003e-01 7.983031470688e-01 8.103660650497e-01 8.195421601517e-01 8.262288182261e-01 8.308744353884e-01 8.339307632809e-01 8.358101535077e-01 8.368796569888e-01 8.374302171759e-01 8.376763292578e-01 8.377463995352e-01 8.376758890659e-01 8.374296230971e-01 8.368805588703e-01 8.358089724741e-01 8.339298331285e-01 8.308748457147e-01 8.262295470171e-01 8.195427946868e-01 8.103663211284e-01 7.983021302636e-01 7.830382842685e-01 7.643952641974e-01 7.423557031617e-01 7.170975816457e-01 6.889776361900e-01 6.585323257240e-01 6.264464336352e-01 5.934902425096e-01 5.604755922067e-01 5.281903113546e-01 4.973443232026e-01 4.700790635525e-01 4.521275827244e-01 4.434159477548e-01 4.436700869526e-01 4.521611219820e-01 4.624135101474e-01 4.741223013005e-01 4.870063706960e-01 5.008074218271e-01 5.152614730687e-01 5.300691541207e-01 5.448754263901e-01 5.592799196959e-01 5.728664272211e-01 5.852219745704e-01 5.959876490986e-01 6.048701294593e-01 6.116644206551e-01 6.162318386741e-01 6.184964830004e-01 6.184242867895e-01 6.160163083036e-01 6.113042527674e-01 6.043774445689e-01 5.954138791926e-01 5.847227021878e-01 5.727620621267e-01 5.601581958594e-01 5.476783415062e-01 5.361822598700e-01 5.265023409325e-01 5.193108271313e-01 5.149679014335e-01 5.134080973541e-01 5.140987278942e-01 5.161207558404e-01 5.182797608888e-01 5.193044984756e-01 5.180057033759e-01 5.134300489938e-01 5.049436912781e-01 4.922752431666e-01 4.755200218463e-01 4.551094713209e-01 4.317310437613e-01 4.062731088984e-01 3.792366330570e-01 3.550820174922e-01 3.371629541696e-01 3.258183164121e-01 3.212379569786e-01
 3.268412570325e-01 3.314350583520e-01 3.427715131198e-01 3.606560896110e-01 3.846812270484e-01 4.116003188228e-01 4.369043015003e-01 4.600210765685e-01 4.800466028195e-01 4.963162909558e-01 5.084338006124e-01 5.163396836791e-01 5.203435434718e-01 5.211251273290e-01 5.196742253063e-01 5.172075752065e-01 5.150228052158e-01 5.143055263381e-01 5.159620228331e-01 5.204900446851e-01 5.279027475184e-01 5.377970340780e-01 5.494586948688e-01 5.620279077521e-01 5.746351298503e-01 5.865142380640e-01 5.970475972393e-01 6.057963371291e-01 6.124749634330e-01 6.169324175505e-01 6.190964778016e-01 6.189571336253e-01 6.165358052630e-01 6.118739386117e-01 6.050570775964e-01 5.962126963140e-01 5.855381457733e-01 5.732960399614e-01 5.598275661351e-01 5.455080181412e-01 5.307414281453e-01 5.159116728811e-01 5.013739179621e-01 4.874523483013e-01 4.744496664560e-01 4.626540768900e-01 4.524031937673e-01 4.440824915379e-01 4.440837377747e-01 4.530465900997e-01 4.712594657307e-01 4.987859075290e-01 5.300464637709e-01 5.627224237514e-01 5.960408707337e-01 6.291909491291e-01 6.613348411195e-01 6.916812681954e-01 7.195411865437e-01 7.443835740174e-01 7.658582109168e-01 7.838137051479e-01 7.982944959137e-01 8.095179040213e-01 8.178366689052e-01 8.236915306053e-01 8.275651624819e-01 8.299326187084e-01 8.312335297665e-01 8.318446135101e-01 8.320647233147e-01 8.321116663099e-01 8.321148417778e-01 8.321125305626e-01 8.320647560559e-01 8.318451360358e-01 8.312329546404e-01 8.299306776154e-01 8.275634878189e-01 8.236922024268e-01 8.178379351728e-01 8.095180267482e-01 7.982938404240e-01 7.838127222055e-01 7.658582467561e-01 7.443838397980e-01 7.195421599224e-01 6.916800114131e-01 6.613338528021e-01 6.291907481309e-01 5.960436478058e-01 5.627215604195e-01 5.300442697852e-01 4.987858222992e-01 4.712594766646e-01 4.530475714313e-01 4.440854091299e-01 4.440821735241e-01 4.524013453618e-01 4.626534369926e-01 4.744491729760e-01 4.874542523352e-01 5.013743939949e-01 5.159102147562e-01 5.307403571558e-01 5.455087764296e-01 5.598255225133e-01 5.732974789335e-01 5.855380484078e-01 5.962129681168e-01 6.050574912333e-01 6.118760918640e-01 6.165354150139e-01 6.189588040255e-01 6.190957504092e-01 6.169315341810e-01 6.124767517591e-01 6.057974015599e-01 5.970472476842e-01 5.865132955718e-01 5.746366799768e-01 5.620282891004e-01 5.494586456637e-01 5.377959258258e-01 5.279045412265e-01 5.204877552230e-01 5.159632783576e-01 5.143058444061e-01 5.150213119077e-01 5.172095163245e-01 5.196739784576e-01 5.211241712893e-01 5.203437776320e-01 5.163394165384e-01 5.084341729401e-01 4.963163180560e-01 4.800455061369e-01 4.600207306020e-01 4.369052200917e-01 4.116001807194e-01 3.846814977999e-01 3.606582194760e-01 3.427701433039e-01 3.314354252638e-01 3.268412570325e-01
 3.336012817447e-01 3.382174074527e-01 3.495571127179e-01 3.674268919182e-01 3.912989734534e-01 4.181333403169e-01 4.433559525519e-01 4.662714904634e-01 4.859532490157e-01 5.017626774566e-01 5.133315146060e-01 5.206473232196e-01 5.240620013399e-01 5.243016403342e-01 5.224029679889e-01 5.196210326911e-01 5.172744758126e-01 5.165580969524e-01 5.183610945244e-01 5.231377242178e-01 5.308468505644e-01 5.410308684600e-01 5.529228000100e-01 5.656317219321e-01 5.782704863452e-01 5.900700654824e-01 6.004313522926e-01 6.089350824529e-01 6.153301800822e-01 6.194970432462e-01 6.213996049971e-01 6.210595578430e-01 6.185196697617e-01 6.138460708096e-01 6.071269336054e-01 5.984865360627e-01 5.881040107558e-01 5.762172528157e-01 5.631255413569e-01 5.491688267033e-01 5.347114545818e-01 5.201101494666e-01 5.057103395950e-01 4.918354798869e-01 4.788029071657e-01 4.669287772383e-01 4.566102132671e-01 4.483013059654e-01 4.483371960903e-01 4.573083271666e-01 4.755444820098e-01 5.031173702452e-01 5.346377676165e-01 5.675508973953e-01 6.010167795823e-01 6.342023287315e-01 6.662529744816e-01 6.963644372576e-01 7.238365757747e-01 7.481337566505e-01 7.689119323420e-01 7.860381935486e-01 7.995825586194e-01 8.098028463143e-01 8.170912270149e-01 8.219371242738e-01 8.248645768526e-01 8.263850381318e-01 8.269675064187e-01 8.270072262540e-01 8.268140669923e-01 8.266104907126e-01 8.265286925510e-01 8.266111886299e-01 8.268124900379e-01 8.270070212545e-01 8.269686106587e-01 8.263832286474e-01 8.248624048520e-01 8.219380320862e-01 8.170924121205e-01 8.098024462401e-01 7.995829101551e-01 7.860382440129e-01 7.689110853622e-01 7.481341293716e-01 7.238362711489e-01 6.963627727916e-01 6.662530229620e-01 6.342016748213e-01 6.010166987589e-01 5.675509569169e-01 5.346387088978e-01 5.031164661158e-01 4.755452502395e-01 4.573095361728e-01 4.483374857697e-01 4.482999495502e-01 4.566102919040e-01 4.669286265326e-01 4.788022088684e-01 4.918350429632e-01 5.057096453955e-01 5.201102946812e-01 5.347099453468e-01 5.491681445268e-01 5.631231722427e-01 5.762169242716e-01 5.881038565604e-01 5.984867941674e-01 6.071264631081e-01 6.138469207871e-01 6.185185734607e-01 6.210599300890e-01 6.214001864410e-01 6.194975343117e-01 6.153319800720e-01 6.089351255394e-01 6.004307213439e-01 5.900691766570e-01 5.782711063119e-01 5.656307016963e-01 5.529230826480e-01 5.410287740636e-01 5.308474931101e-01 5.231352111166e-01 5.183623369584e-01 5.165584457180e-01 5.172744992265e-01 5.196221884304e-01 5.224030489982e-01 5.243011698290e-01 5.240612522048e-01 5.206485901169e-01 5.133340175382e-01 5.017612570578e-01 4.859532850644e-01 4.662705744339e-01 4.433567262226e-01 4.181332811815e-01 3.912994628054e-01 3.674279339767e-01 3.495555520998e-01 3.382175232924e-01 3.336012817447e-01
 3.415905935033e-01 3.462312945939e-01 3.575678464219e-01 3.754087340234e-01 3.991036110502e-01 4.258772166821e-01 4.510465242307e-01 4.737795453266e-01 4.931296909352e-01 5.084855097310e-01 5.195115292918e-01 5.262395966139e-01 5.290680706193e-01 5.287732328177e-01 5.264383563134e-01 5.233600421559e-01 5.208816171110e-01 5.202067536595e-01 5.222054836071e-01 5.272910958626e-01 5.353641959614e-01 5.459060168243e-01 5.580965983108e-01 5.710048963887e-01 5.837264554557e-01 5.954866725232e-01 6.057023709964e-01 6.139797404341e-01 6.201021884312e-01 6.239856934285e-01 6.256392535353e-01 6.251185477486e-01 6.224995265944e-01 6.178698612358e-01 6.113289937994e-01 6.029989414430e-01 5.930399760620e-01 5.816650312879e-01 5.691288364315e-01 5.557298493616e-01 5.417888116373e-01 5.276241402393e-01 5.135554322095e-01 4.998921557755e-01 4.869470104364e-01 4.750430008491e-01 4.646291110695e-01 4.561943046712e-01 4.560689236792e-01 4.648329647279e-01 4.828653908053e-01 5.102616830042e-01 5.418508611813e-01 5.747950257967e-01 6.082015612804e-01 6.412306631955e-01 6.730210129390e-01 7.027590898110e-01 7.297367132157e-01 7.534081811953e-01 7.734298607508e-01 7.896798702213e-01 8.022485002437e-01 8.114247618756e-01 8.176423723051e-01 8.214325924811e-01 8.233635166532e-01 8.239900342110e-01 8.238090033717e-01 8.232392833936e-01 8.226039128029e-01 8.221327116981e-01 8.219620557675e-01 8.221323211230e-01 8.226020687276e-01 8.232390416352e-01 8.238098640785e-01 8.239894839309e-01 8.233627449029e-01 8.214328360321e-01 8.176421296330e-01 8.114231957507e-01 8.022483062116e-01 7.896806872358e-01 7.734284778650e-01 7.534082700273e-01 7.297373260028e-01 7.027594654042e-01 6.730215735131e-01 6.412315336677e-01 6.081995129216e-01 5.747960047640e-01 5.418537091659e-01 5.102609844377e-01 4.828655286912e-01 4.648333842820e-01 4.560668420637e-01 4.561924152092e-01 4.646308271279e-01 4.750439931811e-01 4.869455044455e-01 4.998900236492e-01 5.135540741840e-01 5.276254931156e-01 5.417887004474e-01 5.557301501274e-01 5.691270480140e-01 5.816643283084e-01 5.930403703324e-01 6.029986741132e-01 6.113280893204e-01 6.178702628291e-01 6.224978799978e-01 6.251188304330e-01 6.256402439150e-01 6.239870822240e-01 6.201031639089e-01 6.139793537622e-01 6.057030596349e-01 5.954862388337e-01 5.837266615536e-01 5.710046746780e-01 5.580975247399e-01 5.459059413826e-01 5.353645281122e-01 5.272897720378e-01 5.222071586884e-01 5.202071464027e-01 5.208824381075e-01 5.233608165194e-01 5.264391550232e-01 5.287737012813e-01 5.290674821726e-01 5.262408044525e-01 5.195132766472e-01 5.084828587425e-01 4.931308030300e-01 4.737791289336e-01 4.510460322716e-01 4.258755476552e-01 3.991042191485e-01 3.754087782829e-01 3.575669184045e-01 3.462310981965e-01 3.415905935033e-01
 3.509375605159e-01 3.555990315431e-01 3.669064102522e-01 3.846744790856e-01 4.081667995150e-01 4.348878843222e-01 4.599840256891e-01 4.825051233657e-01 5.015003533172e-01 5.163880341984e-01 5.268742832595e-01 5.330313439190e-01 5.353026838303e-01 5.345111453302e-01 5.317838754916e-01 5.284545379684e-01 5.258885619384e-01 5.252956716016e-01 5.275243158525e-01 5.329482825333e-01 5.414158508396e-01 5.523502316187e-01 5.648804043289e-01 5.780373161403e-01 5.909008353273e-01 6.026909470258e-01 6.128381401570e-01 6.209710745752e-01 6.269048388503e-01 6.305892484435e-01 6.320780119714e-01 6.314616899744e-01 6.288483780455e-01 6.243475175054e-01 6.180711972389e-01 6.101393336010e-01 6.006966696046e-01 5.899294513705e-01 5.780560564171e-01 5.653310807538e-01 5.520340248428e-01 5.384436541280e-01 5.248419050654e-01 5.115190280534e-01 4.987667956956e-01 4.868944306356e-01 4.763743944803e-01 4.676922241287e-01 4.672500276568e-01 4.756547043683e-01 4.933199660253e-01 5.203757215977e-01 5.518622861351e-01 5.846355306681e-01 6.177773280845e-01 6.504590789676e-01 6.818285182100e-01 7.110675030940e-01 7.374666548382e-01 7.604698416171e-01 7.797323637065e-01 7.951296002347e-01 8.067700853067e-01 8.149599269654e-01 8.201678091621e-01 8.229598720087e-01 8.239449813743e-01 8.237166330240e-01 8.228008936812e-01 8.216412499562e-01 8.205773499194e-01 8.198460116035e-01 8.195893095786e-01 8.198459044992e-01 8.205764654049e-01 8.216424007471e-01 8.228006393862e-01 8.237171105632e-01 8.239448149850e-01 8.229595097953e-01 8.201675935640e-01 8.149591315457e-01 8.067701353123e-01 7.951323465504e-01 7.797311129012e-01 7.604699894464e-01 7.374669547873e-01 7.110681455240e-01 6.818289176846e-01 6.504605340484e-01 6.177740676367e-01 5.846362372999e-01 5.518636236399e-01 5.203740857113e-01 4.933191593275e-01 4.756547682512e-01 4.672471212616e-01 4.676909274395e-01 4.763775801767e-01 4.868970602513e-01 4.987644777602e-01 5.115170985723e-01 5.248417523285e-01 5.384439158763e-01 5.520343942025e-01 5.653335003745e-01 5.780549998380e-01 5.899295853047e-01 6.006985946222e-01 6.101392572209e-01 6.180713790793e-01 6.243479421740e-01 6.288477134445e-01 6.314627180053e-01 6.320794321457e-01 6.305900725205e-01 6.269035916322e-01 6.209699788832e-01 6.128388310463e-01 6.026921113567e-01 5.909013057977e-01 5.780385348221e-01 5.648801575520e-01 5.523495267443e-01 5.414183486712e-01 5.329475879662e-01 5.275258936654e-01 5.252954086168e-01 5.258888987267e-01 5.284548997274e-01 5.317843808833e-01 5.345106263884e-01 5.353020948405e-01 5.330306932092e-01 5.268755506599e-01 5.163854729868e-01 5.015003895165e-01 4.825063413739e-01 4.599825840605e-01 4.348852461894e-01 4.081680981708e-01 3.846745913189e-01 3.669061473222e-01 3.555989130878e-01 3.509375605159e-01
 3.617537177374e-01 3.664262103242e-01 3.776691978321e-01 3.953081555837e-01 4.185812043560e-01 4.452487134177e-01 4.702201904023e-01 4.924688654363e-01 5.110656095725e-01 5.254669293433e-01 5.354240400400e-01 5.410465703516e-01 5.428207173367e-01 5.416057744589e-01 5.385638046990e-01 5.350520828453e-01 5.324503649652e-01 5.319658936578e-01 5.344278476807e-01 5.401732715881e-01 5.490073778012e-01 5.603089231532e-01 5.731715131791e-01 5.865979417193e-01 5.996558660261e-01 6.115620558562e-01 6.217596243999e-01 6.298938181933e-01 6.358052369085e-01 6.394723815846e-01 6.409805169951e-01 6.404511273747e-01 6.380151627831e-01 6.337979700415e-01 6.279230523954e-01 6.205045302778e-01 6.116723015697e-01 6.015854368650e-01 5.904358555572e-01 5.784425740867e-01 5.658444539140e-01 5.528858988668e-01 5.398154941306e-01 5.268970264072e-01 5.143903541104e-01 5.025848772319e-01 4.919314393766e-01 4.828743364616e-01 4.819993133693e-01 4.899690602466e-01 5.072046626886e-01 5.338703575770e-01 5.651637976720e-01 5.976278466920e-01 6.303513492947e-01 6.625358124424e-01 6.933507635482e-01 7.219886092727e-01 7.477458466246e-01 7.700622931184e-01 7.885885807122e-01 8.031935506108e-01 8.139937046116e-01 8.213036003327e-01 8.256124614459e-01 8.275147676351e-01 8.276530806322e-01 8.266516875250e-01 8.250667187535e-01 8.233662400335e-01 8.219061345646e-01 8.209328425495e-01 8.205941716025e-01 8.209342225695e-01 8.219054294296e-01 8.233676356632e-01 8.250660091907e-01 8.266522987903e-01 8.276524818331e-01 8.275154561619e-01 8.256131991901e-01 8.213037287449e-01 8.139935575655e-01 8.031970089577e-01 7.885865459331e-01 7.700622615571e-01 7.477456808207e-01 7.219883187660e-01 6.933504500619e-01 6.625361414903e-01 6.303491175368e-01 5.976281944364e-01 5.651635939369e-01 5.338695737330e-01 5.072037360925e-01 4.899695143379e-01 4.819962732234e-01 4.828741505042e-01 4.919341831337e-01 5.025864875942e-01 5.143888014016e-01 5.268953672657e-01 5.398167012322e-01 5.528848400709e-01 5.658432450946e-01 5.784444834390e-01 5.904351916203e-01 6.015852305842e-01 6.116725562044e-01 6.205039480900e-01 6.279239746131e-01 6.337988766689e-01 6.380148147794e-01 6.404506528420e-01 6.409811423578e-01 6.394723067379e-01 6.358030872765e-01 6.298924903017e-01 6.217589162419e-01 6.115631848554e-01 5.996546345121e-01 5.865980748122e-01 5.731711792603e-01 5.603073589310e-01 5.490098774388e-01 5.401709609423e-01 5.344288938587e-01 5.319648700021e-01 5.324515537974e-01 5.350525846934e-01 5.385639765347e-01 5.416047946496e-01 5.428211771610e-01 5.410453987416e-01 5.354248869590e-01 5.254648876936e-01 5.110645639314e-01 4.924705985393e-01 4.702198974125e-01 4.452464501279e-01 4.185823177926e-01 3.953083695016e-01 3.776688733459e-01 3.664263743229e-01 3.617537177374e-01
 3.740615187856e-01 3.787366064784e-01 3.898847408868e-01 4.073446965749e-01 4.304048278302e-01 4.570235629431e-01 4.818146824062e-01 5.037279482747e-01 5.218901955806e-01 5.358046559112e-01 5.452669147015e-01 5.504237324153e-01 5.517944828272e-01 5.502635917344e-01 5.470135212041e-01 5.434061785202e-01 5.408217894676e-01 5.404527155548e-01 5.431096853883e-01 5.491011219870e-01 5.582087732394e-01 5.697867792159e-01 5.829166014626e-01 5.965883100626e-01 6.098707362344e-01 6.219823525411e-01 6.323737668069e-01 6.407050345696e-01 6.468323374567e-01 6.507508042873e-01 6.525605434366e-01 6.523995360989e-01 6.504107907343e-01 6.467206327219e-01 6.414581288856e-01 6.347211908944e-01 6.266231707749e-01 6.173028060176e-01 6.069263422989e-01 5.956857388640e-01 5.837898200365e-01 5.714553881035e-01 5.589065819002e-01 5.463785533572e-01 5.340990728614e-01 5.223312773451e-01 5.114688675366e-01 5.018836492716e-01 5.004858800274e-01 5.080177484307e-01 5.248694202195e-01 5.512369922281e-01 5.823641333959e-01 6.144872526882e-01 6.467250233236e-01 6.783294576121e-01 7.085041586766e-01 7.364707875960e-01 7.615378001303e-01 7.831542663717e-01 8.009635544696e-01 8.148323078596e-01 8.248721845177e-01 8.314012351645e-01 8.349167602739e-01 8.360338586265e-01 8.354177908914e-01 8.337192717580e-01 8.315239134986e-01 8.293252309909e-01 8.274942350827e-01 8.262942115604e-01 8.258781614484e-01 8.262962476618e-01 8.274928981317e-01 8.293245155295e-01 8.315236527087e-01 8.337196590308e-01 8.354159097636e-01 8.360351306409e-01 8.349169107647e-01 8.314000419551e-01 8.248718498914e-01 8.148352729872e-01 8.009615452052e-01 7.831545429960e-01 7.615384026325e-01 7.364690578623e-01 7.085026996176e-01 6.783288983084e-01 6.467252930577e-01 6.144874869231e-01 5.823638394892e-01 5.512368492440e-01 5.248686932532e-01 5.080183424785e-01 5.004850337589e-01 5.018840761240e-01 5.114683203949e-01 5.223299561808e-01 5.340994066795e-01 5.463765281503e-01 5.589083179915e-01 5.714550669931e-01 5.837877441449e-01 5.956858701136e-01 6.069265873284e-01 6.173031803291e-01 6.266213400352e-01 6.347193082714e-01 6.414582988452e-01 6.467234813298e-01 6.504099680521e-01 6.523978061721e-01 6.525600454522e-01 6.507510570316e-01 6.468312247960e-01 6.407058770899e-01 6.323733287743e-01 6.219819991613e-01 6.098692561386e-01 5.965874007775e-01 5.829155769606e-01 5.697862603413e-01 5.582107542559e-01 5.490996915941e-01 5.431098343468e-01 5.404507510907e-01 5.408232819108e-01 5.434064164511e-01 5.470141552749e-01 5.502634963898e-01 5.517953968590e-01 5.504232816259e-01 5.452671709284e-01 5.358025328269e-01 5.218893592780e-01 5.037284844612e-01 4.818155593400e-01 4.570213433437e-01 4.304050645196e-01 4.073457252110e-01 3.898838937495e-01 3.787367281798e-01 3.740615187856e-01
 3.877358285216e-01 3.924105425493e-01 4.034472240695e-01 4.207073632980e-01 4.435887032830e-01 4.701796327642e-01 4.947548394566e-01 5.162981498283e-01 5.340212364449e-01 5.474804984831e-01 5.565147464105e-01 5.613069664091e-01 5.623985783963e-01 5.606853376982e-01 5.573484361859e-01 5.537375868511e-01 5.512149453549e-01 5.509458348820e-01 5.537207716855e-01 5.598317671760e-01 5.690617120689e-01 5.807652225704e-01 5.940396549171e-01 6.078877993872e-01 6.213909140406e-01 6.337831503733e-01 6.445178863477e-01 6.532650768748e-01 6.598845556984e-01 6.643732923165e-01 6.668292899821e-01 6.673859813400e-01 6.661841371351e-01 6.633355605904e-01 6.589543411715e-01 6.531192952595e-01 6.459231403223e-01 6.374810822481e-01 6.279379871619e-01 6.174639435011e-01 6.062478741060e-01 5.944879418629e-01 5.823930488126e-01 5.701733815443e-01 5.580322700882e-01 5.461961429840e-01 5.349907734781e-01 5.246970816525e-01 5.226994951236e-01 5.298362186573e-01 5.464342528056e-01 5.727169661219e-01 6.038158914165e-01 6.356742334720e-01 6.674547953695e-01 6.984694511175e-01 7.279750013484e-01 7.552331575110e-01 7.795745467121e-01 8.004678027422e-01 8.175602458816e-01 8.307141850922e-01 8.400330840829e-01 8.458358774083e-01 8.486189455277e-01 8.490086091054e-01 8.476855074904e-01 8.453265264511e-01 8.425440009527e-01 8.398562723312e-01 8.376578303347e-01 8.362316018857e-01 8.357385391487e-01 8.362333246239e-01 8.376576168436e-01 8.398556835039e-01 8.425447416006e-01 8.453271615939e-01 8.476845777238e-01 8.490100999853e-01 8.486185975033e-01 8.458345701823e-01 8.400346348236e-01 8.307161071455e-01 8.175594912259e-01 8.004694899786e-01 7.795756254770e-01 7.552306027348e-01 7.279739524799e-01 6.984697119860e-01 6.674552049455e-01 6.356735800657e-01 6.038155423888e-01 5.727161748792e-01 5.464331546723e-01 5.298359634988e-01 5.227016633409e-01 5.246971687952e-01 5.349901795108e-01 5.461945391251e-01 5.580323084219e-01 5.701718532887e-01 5.823950375777e-01 5.944886672072e-01 6.062461003663e-01 6.174637609050e-01 6.279397664909e-01 6.374828214263e-01 6.459210866434e-01 6.531181554881e-01 6.589543230579e-01 6.633382388721e-01 6.661830352956e-01 6.673859534995e-01 6.668274385985e-01 6.643746787854e-01 6.598844300904e-01 6.532663688854e-01 6.445178673528e-01 6.337828810385e-01 6.213911072756e-01 6.078869856337e-01 5.940382223472e-01 5.807657153070e-01 5.690621128672e-01 5.598317955544e-01 5.537196695827e-01 5.509445879047e-01 5.512157073142e-01 5.537375722261e-01 5.573488639586e-01 5.606848116019e-01 5.623988144642e-01 5.613071574485e-01 5.565154280563e-01 5.474780547017e-01 5.340213999327e-01 5.162981247443e-01 4.947557565857e-01 4.701777362026e-01 4.435881179763e-01 4.207079396871e-01 4.034471382246e-01 3.924110424042e-01 3.877358285216e-01
 4.024733043009e-01 4.071485373428e-01 4.180745427765e-01 4.351452062092e-01 4.579022474778e-01 4.844947901551e-01 5.088509350636e-01 5.300322086789e-01 5.473496235817e-01 5.604164141913e-01 5.691187492481e-01 5.736678288673e-01 5.746166290443e-01 5.728595482220e-01 5.695544083793e-01 5.660212544868e-01 5.635851256719e-01 5.633759841077e-01 5.661621318404e-01 5.722341660563e-01 5.813961619658e-01 5.930371796207e-01 6.062943069202e-01 6.202133517274e-01 6.339023999895e-01 6.466217456028e-01 6.578298459613e-01 6.671983728525e-01 6.745769851295e-01 6.799538676441e-01 6.834061566191e-01 6.850429684149e-01 6.849791314032e-01 6.833035826069e-01 6.800933586636e-01 6.754040261810e-01 6.693011882788e-01 6.618694866043e-01 6.532362877402e-01 6.435517423863e-01 6.329903646605e-01 6.217419082401e-01 6.100052721471e-01 5.979714730458e-01 5.858300060418e-01 5.737708733416e-01 5.620532164829e-01 5.508596380832e-01 5.481904106234e-01 5.549836116213e-01 5.714924713416e-01 5.979566783556e-01 6.292207599559e-01 6.609538704236e-01 6.923723997475e-01 7.228478162117e-01 7.516999283464e-01 7.782382328545e-01 8.018323209382e-01 8.219731966516e-01 8.383244723502e-01 8.507453194195e-01 8.593370117424e-01 8.644139541369e-01 8.664677664374e-01 8.661314928126e-01 8.640976347743e-01 8.610665545886e-01 8.576776149392e-01 8.544756586786e-01 8.518891977402e-01 8.502198212830e-01 8.496441753766e-01 8.502220799159e-01 8.518904245608e-01 8.544767982004e-01 8.576781720929e-01 8.610663391011e-01 8.640983064942e-01 8.661333100427e-01 8.664682311110e-01 8.644137118084e-01 8.593402423101e-01 8.507470734437e-01 8.383237503847e-01 8.219756015323e-01 8.018340537372e-01 7.782383535331e-01 7.517010792669e-01 7.228494567827e-01 6.923722748448e-01 6.609529270041e-01 6.292215342188e-01 5.979565139109e-01 5.714922161788e-01 5.549835352365e-01 5.481936948368e-01 5.508591535261e-01 5.620546786388e-01 5.737714716375e-01 5.858291552406e-01 5.979708429178e-01 6.100054848752e-01 6.217421745304e-01 6.329895926121e-01 6.435514205564e-01 6.532382765372e-01 6.618718314820e-01 6.692995001282e-01 6.754035809268e-01 6.800937074698e-01 6.833043993437e-01 6.849786892948e-01 6.850440773966e-01 6.834042882401e-01 6.799564504691e-01 6.745773833535e-01 6.671976104161e-01 6.578290530571e-01 6.466218897226e-01 6.339030474101e-01 6.202132539669e-01 6.062932078709e-01 5.930373524552e-01 5.813961625509e-01 5.722348936078e-01 5.661608718986e-01 5.633758078231e-01 5.635862455443e-01 5.660227589015e-01 5.695542834826e-01 5.728584207068e-01 5.746172136736e-01 5.736676148786e-01 5.691200361535e-01 5.604143968127e-01 5.473498437432e-01 5.300325840555e-01 5.088506821086e-01 4.844943167914e-01 4.579028226608e-01 4.351451847434e-01 4.180754852835e-01 4.071488126143e-01 4.024733043009e-01
 4.177926243143e-01 4.224707688490e-01 4.332946942944e-01 4.501988032368e-01 4.728796567463e-01 4.994919807502e-01 5.236437669770e-01 5.444958443037e-01 5.614650508778e-01 5.742205531633e-01 5.826954263024e-01 5.871205640899e-01 5.880525527456e-01 5.863690832551e-01 5.831916576858e-01 5.797917866673e-01 5.774422927289e-01 5.772311630255e-01 5.799060548652e-01 5.857710547494e-01 5.946670210985e-01 6.060491007132e-01 6.191161952594e-01 6.329802075489e-01 6.467958486442e-01 6.598523376579e-01 6.716212299601e-01 6.817679729605e-01 6.901221152359e-01 6.966501235987e-01 7.013898582001e-01 7.044137450697e-01 7.057881650723e-01 7.055692969512e-01 7.037871489055e-01 7.004627277964e-01 6.956272286026e-01 6.893363114399e-01 6.816944266725e-01 6.728324069208e-01 6.629131495565e-01 6.521226879171e-01 6.406534632938e-01 6.286864374979e-01 6.164020243450e-01 6.039647779584e-01 5.915734336769e-01 5.793192803734e-01 5.759164458951e-01 5.823989255372e-01 5.989495524972e-01 6.258184541750e-01 6.574094916597e-01 6.891464772291e-01 7.203012181049e-01 7.503056095376e-01 7.785375000005e-01 8.043606741161e-01 8.271912308342e-01 8.465514844354e-01 8.621238642396e-01 8.737747926081e-01 8.816056297294e-01 8.859228084482e-01 8.872171420513e-01 8.861234150518e-01 8.833458463282e-01 8.796028392853e-01 8.755655247766e-01 8.718115534338e-01 8.688039099393e-01 8.668680932858e-01 8.662018317062e-01 8.668703273780e-01 8.688040023991e-01 8.718125719900e-01 8.755656045690e-01 8.796012751130e-01 8.833450258724e-01 8.861235789199e-01 8.872172136814e-01 8.859230474536e-01 8.816070611833e-01 8.737763554570e-01 8.621222432621e-01 8.465532636278e-01 8.271922043198e-01 8.043614131838e-01 7.785385694000e-01 7.503061094968e-01 7.203017322049e-01 6.891458466653e-01 6.574111333871e-01 6.258182517122e-01 5.989501043494e-01 5.823984114258e-01 5.759188895048e-01 5.793178759331e-01 5.915753469347e-01 6.039662491996e-01 6.164006077654e-01 6.286864868252e-01 6.406531712394e-01 6.521226468862e-01 6.629127783719e-01 6.728309574186e-01 6.816951901104e-01 6.893381367806e-01 6.956265853517e-01 7.004622109276e-01 7.037875577985e-01 7.055702906339e-01 7.057892400338e-01 7.044126150743e-01 7.013894661905e-01 6.966519695688e-01 6.901228591082e-01 6.817661267137e-01 6.716194169999e-01 6.598521283223e-01 6.467962616403e-01 6.329814267723e-01 6.191146556824e-01 6.060480263075e-01 5.946683418341e-01 5.857714442783e-01 5.799047096712e-01 5.772304185483e-01 5.774434189591e-01 5.797938590341e-01 5.831908028005e-01 5.863686716081e-01 5.880535792910e-01 5.871187422206e-01 5.826954779528e-01 5.742201162773e-01 5.614637938719e-01 5.444957102641e-01 5.236429912161e-01 4.994918995413e-01 4.728810878822e-01 4.501993258574e-01 4.332952718434e-01 4.224697836371e-01 4.177926243143e-01
 4.330720805447e-01 4.377501276562e-01 4.484687014661e-01 4.652099232578e-01 4.878131038574e-01 5.144212518208e-01 5.383639698182e-01 5.589114079260e-01 5.755807595207e-01 5.880967628078e-01 5.964291139151e-01 6.008227565601e-01 6.018323416254e-01 6.003017147180e-01 5.973100179788e-01 5.940656961236e-01 5.917786901759e-01 5.914928502524e-01 5.939405456142e-01 5.994457152506e-01 6.079030536164e-01 6.188483668923e-01 6.315668103259e-01 6.452501474215e-01 6.591144513894e-01 6.724827358147e-01 6.848433057882e-01 6.958519703743e-01 7.053144697461e-01 7.131578874843e-01 7.193691038981e-01 7.239740376558e-01 7.269824534047e-01 7.284033307651e-01 7.282177865468e-01 7.264051194458e-01 7.229585206980e-01 7.179035920839e-01 7.113166700422e-01 7.033100258980e-01 6.940361374367e-01 6.836759503824e-01 6.724174744299e-01 6.604421179730e-01 6.479201700048e-01 6.350027272104e-01 6.218393635075e-01 6.084432992088e-01 6.042763413258e-01 6.104427019405e-01 6.270760889530e-01 6.544344255247e-01 6.863929346131e-01 7.181667248895e-01 7.490874674111e-01 7.786450699969e-01 8.062674787875e-01 8.313765979947e-01 8.534288353588e-01 8.719878089374e-01 8.867512626306e-01 8.976029396160e-01 9.046447593519e-01 9.081773285924e-01 9.086906149895e-01 9.068162179014e-01 9.032721204627e-01 8.987936117606e-01 8.940827347041e-01 8.897548421378e-01 8.863055301347e-01 8.840901255840e-01 8.833267564329e-01 8.840902141864e-01 8.863044335772e-01 8.897555860698e-01 8.940837600681e-01 8.987927872727e-01 9.032707637399e-01 9.068156788648e-01 9.086885603699e-01 9.081774449842e-01 9.046444862370e-01 8.976055396708e-01 8.867495631380e-01 8.719878137578e-01 8.534292559098e-01 8.313756062497e-01 8.062679494629e-01 7.786447901353e-01 7.490888824933e-01 7.181657027660e-01 6.863936946844e-01 6.544345917972e-01 6.270771905680e-01 6.104429086257e-01 6.042769111347e-01 6.084423236938e-01 6.218396958237e-01 6.350034419483e-01 6.479196875141e-01 6.604425870702e-01 6.724180994421e-01 6.836761886706e-01 6.940364475975e-01 7.033082807130e-01 7.113162770925e-01 7.179045029521e-01 7.229581972871e-01 7.264057019166e-01 7.282182227043e-01 7.284051945857e-01 7.269847053697e-01 7.239720537025e-01 7.193698810476e-01 7.131567849390e-01 7.053158375092e-01 6.958516123692e-01 6.848419387000e-01 6.724827321431e-01 6.591142456225e-01 6.452514567882e-01 6.315653318518e-01 6.188471970063e-01 6.079047293769e-01 5.994465753265e-01 5.939392884770e-01 5.914927175492e-01 5.917799456381e-01 5.940663521545e-01 5.973081454796e-01 6.003029497845e-01 6.018342664291e-01 6.008227472643e-01 5.964284118956e-01 5.880975953075e-01 5.755792063640e-01 5.589110729118e-01 5.383638324582e-01 5.144198346951e-01 4.878136564689e-01 4.652110055153e-01 4.484687938994e-01 4.377485128780e-01 4.330720805447e-01
 4.476212846556e-01 4.522846135555e-01 4.628602995230e-01 4.793806946953e-01 5.018119889706e-01 5.283057445185e-01 5.519708060747e-01 5.721886903075e-01 5.885610858286e-01 6.008652152764e-01 6.090983973238e-01 6.135133941189e-01 6.146490448490e-01 6.133089651966e-01 6.105215296637e-01 6.074267376709e-01 6.051678713731e-01 6.047445061624e-01 6.068739309909e-01 6.119032730626e-01 6.197949654673e-01 6.301691920914e-01 6.424127508818e-01 6.558041927482e-01 6.696286202476e-01 6.832510681831e-01 6.961749772633e-01 7.080463648710e-01 7.186438164199e-01 7.278427326901e-01 7.355786344985e-01 7.418185905550e-01 7.465182143059e-01 7.496311271544e-01 7.510891078112e-01 7.508293331408e-01 7.488085328502e-01 7.450199652801e-01 7.395135052623e-01 7.323802556524e-01 7.237620752002e-01 7.138342910138e-01 7.027801351315e-01 6.907875724610e-01 6.780215323718e-01 6.646232612942e-01 6.507038770904e-01 6.362129325977e-01 6.313108779855e-01 6.371217302746e-01 6.537479745447e-01 6.814736614999e-01 7.136435129016e-01 7.453228330786e-01 7.759114167748e-01 8.049518118512e-01 8.319168879297e-01 8.562808638575e-01 8.775367724347e-01 8.952828182827e-01 9.092342608199e-01 9.192910643739e-01 9.255548453327e-01 9.283246665580e-01 9.280833834439e-01 9.254618917774e-01 9.211855778419e-01 9.160065456951e-01 9.106505231537e-01 9.057695976581e-01 9.018941514023e-01 8.994084248937e-01 8.985509483617e-01 8.994073167654e-01 9.018928211042e-01 9.057707835064e-01 9.106519402379e-01 9.160060982731e-01 9.211854661419e-01 9.254633136431e-01 9.280826077406e-01 9.283250828542e-01 9.255540350335e-01 9.192936055978e-01 9.092338724705e-01 8.952826027807e-01 8.775388094283e-01 8.562803699761e-01 8.319177521170e-01 8.049516693161e-01 7.759126598562e-01 7.453229301829e-01 7.136447581015e-01 6.814752469178e-01 6.537484810211e-01 6.371225322760e-01 6.313097552127e-01 6.362131668173e-01 6.507039217870e-01 6.646227790490e-01 6.780216344687e-01 6.907874578175e-01 7.027800753843e-01 7.138339073923e-01 7.237633955462e-01 7.323795895033e-01 7.395126168177e-01 7.450209353087e-01 7.488069183853e-01 7.508303060519e-01 7.510891900012e-01 7.496324327667e-01 7.465194983393e-01 7.418182427313e-01 7.355800405143e-01 7.278411794115e-01 7.186449906905e-01 7.080479251029e-01 6.961756051011e-01 6.832521209651e-01 6.696278541527e-01 6.558044084803e-01 6.424117078865e-01 6.301687378166e-01 6.197955835126e-01 6.119054458396e-01 6.068728141098e-01 6.047445067854e-01 6.051693706569e-01 6.074267821835e-01 6.105202868426e-01 6.133117100327e-01 6.146505970284e-01 6.135135427367e-01 6.090968466915e-01 6.008652789991e-01 5.885601217070e-01 5.721900810641e-01 5.519716259644e-01 5.283041967300e-01 5.018117856779e-01 4.793820865634e-01 4.628601950635e-01 4.522836695404e-01 4.476212846556e-01
 4.607770409162e-01 4.653919868221e-01 4.757302863202e-01 4.918741273159e-01 5.139024274996e-01 5.400456176736e-01 5.632594057240e-01 5.830310064172e-01 5.990331618077e-01 6.110896852519e-01 6.192148186661e-01 6.236576065016e-01 6.249272713492e-01 6.237871482228e-01 6.211990597317e-01 6.182378997717e-01 6.159840624655e-01 6.153868141182e-01 6.171480361109e-01 6.216439262044e-01 6.288998017278e-01 6.386224597758e-01 6.503042755453e-01 6.633155828056e-01 6.770092791289e-01 6.907984369872e-01 7.042024320438e-01 7.168560448009e-01 7.285050349522e-01 7.389767194029e-01 7.481545301385e-01 7.559404024909e-01 7.622409811366e-01 7.669565667943e-01 7.699711167760e-01 7.711859794651e-01 7.705252913395e-01 7.679540852461e-01 7.634967048927e-01 7.572226337741e-01 7.492634451943e-01 7.397875875681e-01 7.289806859547e-01 7.170364921604e-01 7.041257097072e-01 6.903815731787e-01 6.758815062566e-01 6.605178598036e-01 6.550099062063e-01 6.604059976237e-01 6.767857274944e-01 7.045076279464e-01 7.364957441930e-01 7.677440625220e-01 7.977359004794e-01 8.260654371387e-01 8.522475804542e-01 8.757877511336e-01 8.962152518643e-01 9.131446159791e-01 9.263120891189e-01 9.356264421873e-01 9.411861707057e-01 9.432858826311e-01 9.423966839957e-01 9.391474611950e-01 9.342590450844e-01 9.284962786958e-01 9.226024797120e-01 9.172556585303e-01 9.130191372067e-01 9.103047998637e-01 9.093697602278e-01 9.103045207588e-01 9.130184094215e-01 9.172567541657e-01 9.226021700627e-01 9.284948753467e-01 9.342597491891e-01 9.391485952016e-01 9.423985428297e-01 9.432864823012e-01 9.411851242641e-01 9.356270230653e-01 9.263128047568e-01 9.131443413200e-01 8.962173724272e-01 8.757884397519e-01 8.522480379593e-01 8.260656918716e-01 7.977379139534e-01 7.677450908499e-01 7.364961442344e-01 7.045094973296e-01 6.767855306859e-01 6.604057805847e-01 6.550082912657e-01 6.605186440204e-01 6.758828391497e-01 6.903806053168e-01 7.041260343469e-01 7.170368375583e-01 7.289801361153e-01 7.397868758888e-01 7.492642316645e-01 7.572233151436e-01 7.634955209017e-01 7.679549789009e-01 7.705240051511e-01 7.711873473362e-01 7.699702085247e-01 7.669561056568e-01 7.622421073465e-01 7.559405082194e-01 7.481537557306e-01 7.389779270234e-01 7.285051068414e-01 7.168566105315e-01 7.042030487565e-01 6.907992412323e-01 6.770087276982e-01 6.633151201220e-01 6.503040614385e-01 6.386229589647e-01 6.288987475568e-01 6.216451421473e-01 6.171486942743e-01 6.153860644676e-01 6.159850333547e-01 6.182384731496e-01 6.211978731622e-01 6.237881156545e-01 6.249283943720e-01 6.236562419185e-01 6.192129547467e-01 6.110886823092e-01 5.990324238438e-01 5.830325613678e-01 5.632595222468e-01 5.400440133039e-01 5.139021970810e-01 4.918756000724e-01 4.757302952274e-01 4.653915996892e-01 4.607770409162e-01
 4.719989168924e-01 4.765115261404e-01 4.864522922371e-01 5.019398045351e-01 5.231512426144e-01 5.485378224976e-01 5.709862166847e-01 5.900816650761e-01 6.055578128763e-01 6.172694721748e-01 6.252306461280e-01 6.296720585480e-01 6.310625712676e-01 6.301176842065e-01 6.277286489169e-01 6.249042418765e-01 6.226601261821e-01 6.218964338431e-01 6.232966009748e-01 6.272617748912e-01 6.338719009680e-01 6.429202156624e-01 6.539942889491e-01 6.665563703638e-01 6.800290593294e-01 6.938721661041e-01 7.076202827777e-01 7.209010815605e-01 7.334255633178e-01 7.449777024092e-01 7.553877452332e-01 7.645031450868e-01 7.721811028468e-01 7.782770091174e-01 7.826368376035e-01 7.851340276512e-01 7.856651025721e-01 7.841747514852e-01 7.806648320932e-01 7.751884533748e-01 7.678672411446e-01 7.588665327253e-01 7.483802060085e-01 7.366136047644e-01 7.237607601684e-01 7.099558665968e-01 6.952460505025e-01 6.794690789736e-01 6.736448327887e-01 6.785734994160e-01 6.943043476095e-01 7.213529687015e-01 7.525093012975e-01 7.827777697052e-01 8.117433058973e-01 8.390475975037e-01 8.642361606016e-01 8.868279364839e-01 9.063716053415e-01 9.224900414500e-01 9.349303701875e-01 9.436019860159e-01 9.485962096189e-01 9.501950223514e-01 9.488520774356e-01 9.451820560918e-01 9.398942598341e-01 9.337543935906e-01 9.275116678689e-01 9.218605989126e-01 9.173841854406e-01 9.145166367849e-01 9.135308654057e-01 9.145175843911e-01 9.173843186030e-01 9.218607427761e-01 9.275109103772e-01 9.337523171000e-01 9.398952942329e-01 9.451806960288e-01 9.488525199218e-01 9.501941416385e-01 9.485968909795e-01 9.436022608827e-01 9.349309246195e-01 9.224879792795e-01 9.063725366062e-01 8.868286720157e-01 8.642359396141e-01 8.390464919342e-01 8.117448302906e-01 7.827776351734e-01 7.525081938657e-01 7.213545534571e-01 6.943046323481e-01 6.785730498094e-01 6.736444450018e-01 6.794706213043e-01 6.952473307975e-01 7.099547817052e-01 7.237612737076e-01 7.366151695241e-01 7.483779557577e-01 7.588650673495e-01 7.678681007156e-01 7.751888150903e-01 7.806623683127e-01 7.841749317975e-01 7.856648902226e-01 7.851351802614e-01 7.826354938796e-01 7.782747036245e-01 7.721825717473e-01 7.645032367981e-01 7.553855067936e-01 7.449800279716e-01 7.334241607618e-01 7.208995989546e-01 7.076211629289e-01 6.938729587911e-01 6.800291482792e-01 6.665558364377e-01 6.539951441624e-01 6.429204756962e-01 6.338709768501e-01 6.272627482137e-01 6.232989397229e-01 6.218958858510e-01 6.226617873579e-01 6.249050695511e-01 6.277269829877e-01 6.301169653285e-01 6.310647859290e-01 6.296714355898e-01 6.252309077772e-01 6.172694990930e-01 6.055574974744e-01 5.900809885196e-01 5.709855586390e-01 5.485361747875e-01 5.231517420927e-01 5.019402825594e-01 4.864529985497e-01 4.765103485313e-01 4.719989168924e-01
 4.809542865770e-01 4.852987177741e-01 4.946365385695e-01 5.090575380752e-01 5.287948453976e-01 5.527868289944e-01 5.739904956053e-01 5.920741555713e-01 6.068088342416e-01 6.180407578311e-01 6.257569214773e-01 6.301531764564e-01 6.316516740898e-01 6.309058427688e-01 6.287395394826e-01 6.260929830828e-01 6.239095677737e-01 6.230414705601e-01 6.241475362491e-01 6.276408052256e-01 6.336506960582e-01 6.420476843737e-01 6.525031741998e-01 6.645627358077e-01 6.777205303895e-01 6.914806686162e-01 7.053926531424e-01 7.190802691560e-01 7.322283551666e-01 7.445787413558e-01 7.559139387160e-01 7.660385802195e-01 7.747642143457e-01 7.819122202510e-01 7.873043120258e-01 7.907933155855e-01 7.922589472883e-01 7.916317811640e-01 7.888984668473e-01 7.841040014528e-01 7.773623628216e-01 7.688428471105e-01 7.587519356963e-01 7.473246954864e-01 7.348037493704e-01 7.213618577697e-01 7.070476300004e-01 6.916791848059e-01 6.860905587127e-01 6.905456380926e-01 7.050328869961e-01 7.303134522810e-01 7.597187401258e-01 7.882671868803e-01 8.156454644844e-01 8.415236031955e-01 8.654436748164e-01 8.869272367830e-01 9.055142031026e-01 9.208326699374e-01 9.326235920921e-01 9.407901115562e-01 9.454061021324e-01 9.467334670551e-01 9.451993441288e-01 9.413903847294e-01 9.359930408346e-01 9.297578880408e-01 9.234244621116e-01 9.176904625479e-01 9.131423257976e-01 9.102263183180e-01 9.092242196747e-01 9.102275509822e-01 9.131428033200e-01 9.176884759380e-01 9.234248026681e-01 9.297562292651e-01 9.359943984991e-01 9.413881481463e-01 9.451986327736e-01 9.467311602285e-01 9.454076056063e-01 9.407898955145e-01 9.326238587299e-01 9.208300275819e-01 9.055157527513e-01 8.869271497169e-01 8.654435864889e-01 8.415211290531e-01 8.156467027364e-01 7.882668417620e-01 7.597185320346e-01 7.303142494504e-01 7.050354100087e-01 6.905455601682e-01 6.860915840990e-01 6.916803991751e-01 7.070466477146e-01 7.213607072938e-01 7.348032377663e-01 7.473264717931e-01 7.587493245657e-01 7.688413497245e-01 7.773639217016e-01 7.841040790302e-01 7.888962778044e-01 7.916317960509e-01 7.922601164814e-01 7.907943056219e-01 7.873044329076e-01 7.819107933770e-01 7.747645873455e-01 7.660383161494e-01 7.559137386073e-01 7.445808317973e-01 7.322273951997e-01 7.190788516126e-01 7.053943779974e-01 6.914816810215e-01 6.777207940489e-01 6.645629553417e-01 6.525053408631e-01 6.420477919107e-01 6.336506964792e-01 6.276423311553e-01 6.241479122020e-01 6.230414476914e-01 6.239112021744e-01 6.260933811099e-01 6.287398170631e-01 6.309050504678e-01 6.316530981880e-01 6.301538684450e-01 6.257582440332e-01 6.180405936443e-01 6.068080397141e-01 5.920727512590e-01 5.739902905573e-01 5.527856856282e-01 5.287962204760e-01 5.090577907945e-01 4.946369760413e-01 4.852972447320e-01 4.809542865770e-01
 4.875727169362e-01 4.916952116143e-01 5.002479712220e-01 5.131261655589e-01 5.303591013022e-01 5.519378675922e-01 5.712506125558e-01 5.879401143440e-01 6.017108200402e-01 6.123300849591e-01 6.197294628023e-01 6.240489878836e-01 6.256564598002e-01 6.251424760869e-01 6.232602318360e-01 6.208731284242e-01 6.188519301138e-01 6.179905002733e-01 6.189182659584e-01 6.220483092327e-01 6.275462559135e-01 6.353437606757e-01 6.451883747642e-01 6.567002587229e-01 6.694382303758e-01 6.829529482412e-01 6.968150117865e-01 7.106413208592e-01 7.241020981305e-01 7.369062311365e-01 7.487951890398e-01 7.595358227460e-01 7.689105476600e-01 7.767143053984e-01 7.827573885112e-01 7.868811802403e-01 7.889594991392e-01 7.889150122082e-01 7.867319641674e-01 7.824545465365e-01 7.761919015567e-01 7.681191098335e-01 7.584678176817e-01 7.475158713599e-01 7.355934183757e-01 7.230122098623e-01 7.099729394590e-01 6.965288630375e-01 6.921450266334e-01 6.962166176863e-01 7.086552909133e-01 7.302219526254e-01 7.567177690595e-01 7.826728353923e-01 8.078441109187e-01 8.318690427088e-01 8.542374382562e-01 8.744412744141e-01 8.919954188481e-01 9.065211056763e-01 9.177456804614e-01 9.255581623466e-01 9.300064536967e-01 9.313209455537e-01 9.298934030421e-01 9.262702960630e-01 9.210943997433e-01 9.150863236557e-01 9.089629376464e-01 9.034001786063e-01 8.989752775222e-01 8.961351025080e-01 8.951577755373e-01 8.961350138228e-01 8.989755200570e-01 9.033964882760e-01 9.089642056443e-01 9.150865849047e-01 9.210962931203e-01 9.262681998160e-01 9.298953241063e-01 9.313196322549e-01 9.300072980561e-01 9.255576386875e-01 9.177457986150e-01 9.065191644181e-01 8.919975495798e-01 8.744408280955e-01 8.542382870838e-01 8.318673824896e-01 8.078461807190e-01 7.826747058324e-01 7.567188429487e-01 7.302206557920e-01 7.086582654252e-01 6.962167219997e-01 6.921465000120e-01 6.965298408765e-01 7.099709183243e-01 7.230118906610e-01 7.355935449590e-01 7.475175135295e-01 7.584655532380e-01 7.681190009093e-01 7.761927506906e-01 7.824554331509e-01 7.867321455331e-01 7.889152299803e-01 7.889607707025e-01 7.868814664637e-01 7.827586303216e-01 7.767152473208e-01 7.689109341804e-01 7.595349861915e-01 7.487954158497e-01 7.369072271342e-01 7.241025989496e-01 7.106411628394e-01 6.968158516053e-01 6.829540919001e-01 6.694384658770e-01 6.567007846717e-01 6.451898240683e-01 6.353439784847e-01 6.275457464363e-01 6.220491539289e-01 6.189173203596e-01 6.179908490688e-01 6.188516524589e-01 6.208737024263e-01 6.232612781453e-01 6.251418283837e-01 6.256568717799e-01 6.240479738573e-01 6.197289687566e-01 6.123306433848e-01 6.017096450043e-01 5.879390350332e-01 5.712511898646e-01 5.519374666017e-01 5.303608324720e-01 5.131264162975e-01 5.002474320115e-01 4.916942515565e-01 4.875727169362e-01
 4.920304212470e-01 4.959387185044e-01 5.037169841142e-01 5.148085431259e-01 5.278001225566e-01 5.451071060532e-01 5.618277293723e-01 5.768465092014e-01 5.895248507328e-01 5.994617466364e-01 6.065079974204e-01 6.107479707805e-01 6.124942031610e-01 6.122751098790e-01 6.107702443965e-01 6.087589585940e-01 6.070354949598e-01 6.063245376583e-01 6.072197794606e-01 6.101208324446e-01 6.152109111792e-01 6.224709010309e-01 6.317115900373e-01 6.426236367255e-01 6.548236805626e-01 6.679081876215e-01 6.814754192755e-01 6.951445789632e-01 7.085745763542e-01 7.214525546692e-01 7.334907323144e-01 7.444274947299e-01 7.540274638331e-01 7.620663435539e-01 7.683553880068e-01 7.727302499437e-01 7.750702032952e-01 7.753011406031e-01 7.734119714594e-01 7.694503427597e-01 7.635272557757e-01 7.558202655473e-01 7.465856443708e-01 7.361455121006e-01 7.249434787341e-01 7.135636162506e-01 7.028125323812e-01 6.946171580676e-01 6.929006492654e-01 6.967937129556e-01 7.065061815027e-01 7.199394369851e-01 7.425717064897e-01 7.650372063480e-01 7.874553835865e-01 8.092781115160e-01 8.298647598671e-01 8.486384105738e-01 8.650911987055e-01 8.788234933711e-01 8.895550867711e-01 8.971508063261e-01 9.016300005894e-01 9.031811873884e-01 9.021501492334e-01 8.990295036777e-01 8.944056298943e-01 8.889490354617e-01 8.833338309230e-01 8.781986974324e-01 8.740949988384e-01 8.714546114398e-01 8.705472674475e-01 8.714560974796e-01 8.740960920741e-01 8.781957350783e-01 8.833354243981e-01 8.889499291918e-01 8.944068275171e-01 8.990270299988e-01 9.021536285127e-01 9.031811674228e-01 9.016299225034e-01 8.971497421864e-01 8.895547529467e-01 8.788227202118e-01 8.650921028660e-01 8.486394300487e-01 8.298656582215e-01 8.092767246591e-01 7.874559837840e-01 7.650386752529e-01 7.425711250431e-01 7.199379794329e-01 7.065080992117e-01 6.967939083345e-01 6.929007352997e-01 6.946177609395e-01 7.028119067124e-01 7.135642211716e-01 7.249440790161e-01 7.361469139809e-01 7.465831189105e-01 7.558213753655e-01 7.635274760958e-01 7.694503072870e-01 7.734120476000e-01 7.753017124071e-01 7.750697241816e-01 7.727283848954e-01 7.683556762890e-01 7.620673487864e-01 7.540276163212e-01 7.444264914861e-01 7.334898188898e-01 7.214520256661e-01 7.085752372378e-01 6.951456180986e-01 6.814754185794e-01 6.679093529688e-01 6.548236188683e-01 6.426238588027e-01 6.317121841907e-01 6.224717701843e-01 6.152110325113e-01 6.101205466478e-01 6.072203322843e-01 6.063260117374e-01 6.070343607838e-01 6.087596654927e-01 6.107707070690e-01 6.122749314163e-01 6.124943326024e-01 6.107448557884e-01 6.065061294052e-01 5.994628008552e-01 5.895250620764e-01 5.768467187968e-01 5.618284863113e-01 5.451075631138e-01 5.278010464332e-01 5.148081252707e-01 5.037153001527e-01 4.959374093299e-01 4.920304212470e-01
 4.946219754123e-01 4.984267102272e-01 5.059032266798e-01 5.164835672509e-01 5.284180948950e-01 5.392069383937e-01 5.535488547089e-01 5.672732291660e-01 5.791038712081e-01 5.885009191073e-01 5.952767469694e-01 5.994980753181e-01 6.014441419978e-01 6.015886427144e-01 6.005473135016e-01 5.990241556371e-01 5.977353955240e-01 5.973404898304e-01 5.983870874560e-01 6.012495797799e-01 6.061198791357e-01 6.130117469259e-01 6.217824231309e-01 6.321851463234e-01 6.438877853852e-01 6.565296105778e-01 6.697336183328e-01 6.831323649606e-01 6.963733149401e-01 7.091302314310e-01 7.210954222944e-01 7.319837092812e-01 7.415440057356e-01 7.495409266181e-01 7.557872494298e-01 7.601204952316e-01 7.624308312447e-01 7.626545559999e-01 7.607887721658e-01 7.568882183200e-01 7.510705180959e-01 7.435153897691e-01 7.344813180084e-01 7.243007454824e-01 7.134615175698e-01 7.027386469303e-01 6.937734524812e-01 6.921658511453e-01 6.911486010541e-01 6.947947110734e-01 7.043099749027e-01 7.167262667416e-01 7.285483085436e-01 7.465340336353e-01 7.662360931221e-01 7.860262111948e-01 8.050012979909e-01 8.225133154766e-01 8.380447193152e-01 8.511806176216e-01 8.616334438603e-01 8.692383832206e-01 8.739824719300e-01 8.760101699469e-01 8.756155827491e-01 8.732306470419e-01 8.693859008168e-01 8.646924260972e-01 8.597715390856e-01 8.552216425451e-01 8.515596155562e-01 8.491922302865e-01 8.483788875774e-01 8.491950108230e-01 8.515603226539e-01 8.552196302729e-01 8.597724074549e-01 8.646921900493e-01 8.693849042989e-01 8.732277592676e-01 8.756166874480e-01 8.760096920209e-01 8.739819638541e-01 8.692363018269e-01 8.616323755623e-01 8.511805896662e-01 8.380448327262e-01 8.225142957875e-01 8.050010853511e-01 7.860249413448e-01 7.662340386196e-01 7.465339576892e-01 7.285465714708e-01 7.167256686265e-01 7.043105662898e-01 6.947957346540e-01 6.911479527265e-01 6.921654422074e-01 6.937734561542e-01 7.027392165768e-01 7.134620683873e-01 7.243010449251e-01 7.344782339241e-01 7.435162515995e-01 7.510709507519e-01 7.568871086574e-01 7.607888021343e-01 7.626554806220e-01 7.624304480059e-01 7.601196050690e-01 7.557884117729e-01 7.495419231155e-01 7.415439790218e-01 7.319834618834e-01 7.210945136220e-01 7.091296890202e-01 6.963736279871e-01 6.831330821799e-01 6.697337276398e-01 6.565305222267e-01 6.438876086043e-01 6.321853269524e-01 6.217842483567e-01 6.130117993456e-01 6.061211340651e-01 6.012497490537e-01 5.983868776362e-01 5.973414504178e-01 5.977356379554e-01 5.990242577147e-01 6.005477164718e-01 6.015890489736e-01 6.014443477013e-01 5.994964282722e-01 5.952767571319e-01 5.885006009468e-01 5.791048841127e-01 5.672731993812e-01 5.535483901034e-01 5.392067670263e-01 5.284176989214e-01 5.164834675057e-01 5.059014526269e-01 4.984255452871e-01 4.946219754123e-01
 4.955269962374e-01 4.993391405425e-01 5.070196906561e-01 5.187257501005e-01 5.352389222049e-01 5.527715853426e-01 5.686544536089e-01 5.826981974750e-01 5.945025365916e-01 6.038333695571e-01 6.106154853735e-01 6.149600256270e-01 6.171565438040e-01 6.176616671329e-01 6.170662486000e-01 6.160352742272e-01 6.152401123976e-01 6.152959567532e-01 6.167132790792e-01 6.198453956984e-01 6.248800873124e-01 6.318458038998e-01 6.406257119423e-01 6.510097957168e-01 6.627009455838e-01 6.753686321347e-01 6.886496608729e-01 7.021812942087e-01 7.156002794339e-01 7.285616487563e-01 7.407333596434e-01 7.518060844253e-01 7.615018354855e-01 7.695746829468e-01 7.758272843075e-01 7.800981177606e-01 7.822829398586e-01 7.823292040696e-01 7.802449365152e-01 7.760943188139e-01 7.700041712767e-01 7.621606297886e-01 7.528088299593e-01 7.422473755779e-01 7.308334169332e-01 7.189450181857e-01 7.069896690428e-01 6.942283640094e-01 6.882521442731e-01 6.906115222262e-01 7.015831727337e-01 7.226567598152e-01 7.388558341971e-01 7.570503910298e-01 7.762001443143e-01 7.953407888068e-01 8.138033575976e-01 8.310161696622e-01 8.464788382090e-01 8.597645970317e-01 8.705614275419e-01 8.786691958935e-01 8.840407086996e-01 8.867784128471e-01 8.871357608323e-01 8.855055348848e-01 8.823859862880e-01 8.783527718717e-01 8.740030829542e-01 8.699166930158e-01 8.665949024298e-01 8.644336460094e-01 8.636875140032e-01 8.644344953938e-01 8.665941416752e-01 8.699145633482e-01 8.740033627970e-01 8.783527135510e-01 8.823846689373e-01 8.855041376989e-01 8.871350902111e-01 8.867773071463e-01 8.840408340477e-01 8.786687612969e-01 8.705614340774e-01 8.597648470538e-01 8.464784447347e-01 8.310157110191e-01 8.138022963488e-01 7.953399276233e-01 7.761980849550e-01 7.570497784171e-01 7.388544468783e-01 7.226566233163e-01 7.015833114286e-01 6.906130379048e-01 6.882524415777e-01 6.942274688667e-01 7.069898535282e-01 7.189451940630e-01 7.308335180478e-01 7.422468573428e-01 7.528075139262e-01 7.621607699034e-01 7.700044241953e-01 7.760937428070e-01 7.802455067777e-01 7.823301052442e-01 7.822833334465e-01 7.800983029397e-01 7.758283097448e-01 7.695760491341e-01 7.615019319015e-01 7.518059329593e-01 7.407344248339e-01 7.285614151809e-01 7.156007338152e-01 7.021805359434e-01 6.886495424280e-01 6.753683945368e-01 6.627016396354e-01 6.510095011389e-01 6.406271583280e-01 6.318440865580e-01 6.248806914168e-01 6.198449386416e-01 6.167123789011e-01 6.152956681417e-01 6.152396951620e-01 6.160347206745e-01 6.170666211582e-01 6.176622454879e-01 6.171566162283e-01 6.149599894597e-01 6.106174339089e-01 6.038326705262e-01 5.945025499920e-01 5.826966413935e-01 5.686530768360e-01 5.527710174701e-01 5.352383473417e-01 5.187252663552e-01 5.070197840146e-01 4.993377589554e-01 4.955269962374e-01
 4.947807095507e-01 4.985669120719e-01 5.062622790552e-01 5.182441918294e-01 5.357693548936e-01 5.591575834613e-01 5.765172627313e-01 5.908096712148e-01 6.025513818460e-01 6.117932734991e-01 6.185626454556e-01 6.230074968362e-01 6.254225351204e-01 6.262548569190e-01 6.260678345032e-01 6.254893956709e-01 6.251509424658e-01 6.256213209983e-01 6.273728335400e-01 6.307346778550e-01 6.358815184666e-01 6.428491646423e-01 6.515398584739e-01 6.617712867422e-01 6.732790699490e-01 6.857594144341e-01 6.988740715706e-01 7.122685172236e-01 7.255838345077e-01 7.384653207648e-01 7.505675729283e-01 7.615679843181e-01 7.711697566684e-01 7.791190531176e-01 7.852093145003e-01 7.892814304384e-01 7.912331464652e-01 7.910238652455e-01 7.886700068614e-01 7.842449866343e-01 7.778865738303e-01 7.697826957507e-01 7.601695884509e-01 7.493165566539e-01 7.374649234994e-01 7.246513920204e-01 7.101430179563e-01 6.896627780355e-01 6.811616466607e-01 6.821095693426e-01 6.919236531588e-01 7.122524542276e-01 7.365968095551e-01 7.566291549929e-01 7.757296398068e-01 7.944114004860e-01 8.124397998977e-01 8.293819214921e-01 8.447788214457e-01 8.582065597440e-01 8.693308485964e-01 8.779271434034e-01 8.839148316986e-01 8.873596562818e-01 8.884751346610e-01 8.876174669981e-01 8.852488772284e-01 8.819089343443e-01 8.781681143593e-01 8.745800334844e-01 8.716284765555e-01 8.696941908278e-01 8.690210625564e-01 8.696932167214e-01 8.716271604040e-01 8.745787856783e-01 8.781690557930e-01 8.819109376164e-01 8.852494953088e-01 8.876184411855e-01 8.884758690290e-01 8.873594319584e-01 8.839155681725e-01 8.779289247072e-01 8.693324362122e-01 8.582064218947e-01 8.447791295649e-01 8.293812127968e-01 8.124387448597e-01 7.944112172967e-01 7.757300224431e-01 7.566303889629e-01 7.365965458595e-01 7.122522572142e-01 6.919233868225e-01 6.821098267928e-01 6.811620241652e-01 6.896625407903e-01 7.101428496420e-01 7.246511479408e-01 7.374645039678e-01 7.493161738246e-01 7.601700363016e-01 7.697821693982e-01 7.778864825584e-01 7.842451056810e-01 7.886708694171e-01 7.910239950292e-01 7.912337706590e-01 7.892810653688e-01 7.852090877546e-01 7.791202018542e-01 7.711694139961e-01 7.615680525919e-01 7.505694742983e-01 7.384649996478e-01 7.255846225022e-01 7.122683013080e-01 6.988744611613e-01 6.857590623713e-01 6.732800107175e-01 6.617711530622e-01 6.515400779715e-01 6.428477719372e-01 6.358825600596e-01 6.307346364214e-01 6.273729237488e-01 6.256206984478e-01 6.251491595911e-01 6.254900083518e-01 6.260679344012e-01 6.262553133347e-01 6.254225778459e-01 6.230063077291e-01 6.185637876506e-01 6.117933948189e-01 6.025522030374e-01 5.908083426446e-01 5.765176916860e-01 5.591566021141e-01 5.357696059130e-01 5.182434902004e-01 5.062636520824e-01 4.985659031179e-01 4.947807095507e-01
 4.925446762290e-01 4.962157990643e-01 5.035249970008e-01 5.144894272568e-01 5.289931057145e-01 5.458343848656e-01 5.611536037064e-01 5.744420628088e-01 5.855525642603e-01 5.943998066851e-01 6.009865149470e-01 6.054495011526e-01 6.080621717727e-01 6.092393207153e-01 6.094934299627e-01 6.093905630884e-01 6.095014156309e-01 6.103324230692e-01 6.123053860664e-01 6.157163906500e-01 6.207239142015e-01 6.273705477390e-01 6.355793214471e-01 6.452008588592e-01 6.560115341693e-01 6.677424189117e-01 6.800962002039e-01 6.927409077443e-01 7.053404477710e-01 7.175476554315e-01 7.290220893754e-01 7.394415879614e-01 7.485063983827e-01 7.559610490410e-01 7.615955389613e-01 7.652522015963e-01 7.668335151200e-01 7.663066510738e-01 7.636952345980e-01 7.590803732134e-01 7.526076447136e-01 7.444691070251e-01 7.349043906205e-01 7.241938365798e-01 7.126203571825e-01 7.004354607690e-01 6.878696801382e-01 6.756039115937e-01 6.691289052887e-01 6.694993313612e-01 6.767883343247e-01 6.905541610422e-01 7.078570142817e-01 7.253785720773e-01 7.428846575693e-01 7.602368935392e-01 7.771288786596e-01 7.931523972181e-01 8.078790601777e-01 8.209058437108e-01 8.318986720400e-01 8.406273880819e-01 8.469859031135e-01 8.510092790455e-01 8.528662450587e-01 8.528598719052e-01 8.513946866865e-01 8.489519655735e-01 8.460408272395e-01 8.431614249350e-01 8.407519885093e-01 8.391580426240e-01 8.385995142126e-01 8.391568082499e-01 8.407511585780e-01 8.431619750742e-01 8.460426733665e-01 8.489544361325e-01 8.513970248738e-01 8.528612553833e-01 8.528675534886e-01 8.510091757163e-01 8.469864693250e-01 8.406284341152e-01 8.318994833449e-01 8.209045783134e-01 8.078795768085e-01 7.931526810603e-01 7.771288483366e-01 7.602374674043e-01 7.428861732392e-01 7.253803190599e-01 7.078574236764e-01 6.905536774642e-01 6.767875404830e-01 6.694984239790e-01 6.691295927624e-01 6.756039111646e-01 6.878694124139e-01 7.004345062485e-01 7.126185887610e-01 7.241935351760e-01 7.349058395155e-01 7.444680642781e-01 7.526069655410e-01 7.590795756076e-01 7.636948969615e-01 7.663060122158e-01 7.668338615159e-01 7.652510778241e-01 7.615938143374e-01 7.559619312437e-01 7.485059361772e-01 7.394418406675e-01 7.290237487535e-01 7.175473250267e-01 7.053405140154e-01 6.927414453215e-01 6.800971633731e-01 6.677430021259e-01 6.560115596477e-01 6.452006837269e-01 6.355796454016e-01 6.273699209950e-01 6.207259343444e-01 6.157169451894e-01 6.123070297242e-01 6.103323229240e-01 6.094996527488e-01 6.093926070129e-01 6.094933305946e-01 6.092398704238e-01 6.080619044951e-01 6.054478361924e-01 6.009865242867e-01 5.943996205911e-01 5.855534211148e-01 5.744421403307e-01 5.611559937948e-01 5.458332933202e-01 5.289934370487e-01 5.144892886878e-01 5.035261415997e-01 4.962159289309e-01 4.925446762290e-01
 4.891940778865e-01 4.927296640000e-01 4.996143380447e-01 5.096380920726e-01 5.222765200892e-01 5.363662598415e-01 5.500600713327e-01 5.624093068260e-01 5.729466963345e-01 5.814559786412e-01 5.878952868496e-01 5.923809312687e-01 5.951698252046e-01 5.966484477403e-01 5.972888608645e-01 5.976070604379e-01 5.981173962682e-01 5.992773122514e-01 6.014592928399e-01 6.049289448033e-01 6.098253850647e-01 6.161925142850e-01 6.239700147131e-01 6.330333653157e-01 6.431937402203e-01 6.542156340978e-01 6.658403766818e-01 6.777633173316e-01 6.896742548344e-01 7.012384487322e-01 7.121246144930e-01 7.220146337363e-01 7.306051699204e-01 7.376373411308e-01 7.428915283938e-01 7.462069649977e-01 7.474834540665e-01 7.466858713854e-01 7.438409140638e-01 7.390344633636e-01 7.324170193267e-01 7.241897972803e-01 7.146046888435e-01 7.039688279026e-01 6.926420126896e-01 6.810780404756e-01 6.699636063771e-01 6.605519883979e-01 6.552429084640e-01 6.552299933999e-01 6.607465621324e-01 6.712120739756e-01 6.850014611168e-01 7.003267515555e-01 7.163317128427e-01 7.325145882744e-01 7.484506599144e-01 7.637142930160e-01 7.778898765228e-01 7.905876110775e-01 8.014845668792e-01 8.103471381324e-01 8.170553225710e-01 8.216181456216e-01 8.241715511114e-01 8.249698820271e-01 8.243657523631e-01 8.227851966931e-01 8.206771636466e-01 8.184885600640e-01 8.166096775006e-01 8.153485571633e-01 8.149053459623e-01 8.153484334119e-01 8.166090538717e-01 8.184892139674e-01 8.206780860152e-01 8.227861018886e-01 8.243676984861e-01 8.249703730268e-01 8.241717831938e-01 8.216173724357e-01 8.170549306371e-01 8.103472294235e-01 8.014844227215e-01 7.905874616126e-01 7.778902420176e-01 7.637158228867e-01 7.484505752353e-01 7.325148287091e-01 7.163331496351e-01 7.003278870128e-01 6.850020197656e-01 6.712101998160e-01 6.607458427083e-01 6.552299005496e-01 6.552452188219e-01 6.605519719906e-01 6.699632450854e-01 6.810772247564e-01 6.926404816407e-01 7.039693738676e-01 7.146061049458e-01 7.241890571755e-01 7.324162749461e-01 7.390333142820e-01 7.438396057626e-01 7.466855836216e-01 7.474827044432e-01 7.462065045823e-01 7.428897471342e-01 7.376377843483e-01 7.306055396322e-01 7.220145196200e-01 7.121268690512e-01 7.012380752359e-01 6.896732149349e-01 6.777638153570e-01 6.658407270208e-01 6.542165702262e-01 6.431922105421e-01 6.330330677902e-01 6.239713948369e-01 6.161927140838e-01 6.098268975697e-01 6.049289667952e-01 6.014617357436e-01 5.992772159547e-01 5.981163496450e-01 5.976085916485e-01 5.972885980047e-01 5.966495769323e-01 5.951694653709e-01 5.923805870259e-01 5.878950894604e-01 5.814559820193e-01 5.729460332566e-01 5.624092553854e-01 5.500623779996e-01 5.363647908184e-01 5.222766104492e-01 5.096377790535e-01 4.996148251579e-01 4.927310484868e-01 4.891940778865e-01
 4.852836799527e-01 4.887418167891e-01 4.953873395202e-01 5.049461111669e-01 5.168181551112e-01 5.299213400366e-01 5.428440147865e-01 5.546397737923e-01 5.647831673551e-01 5.730332020132e-01 5.793390619666e-01 5.838173412830e-01 5.867201479732e-01 5.884186697390e-01 5.893579084704e-01 5.900195589536e-01 5.908684672186e-01 5.923238365868e-01 5.947125777597e-01 5.982686990000e-01 6.031103233858e-01 6.092721688675e-01 6.167048607963e-01 6.252985477330e-01 6.348914254799e-01 6.452805421382e-01 6.562391764755e-01 6.674964232630e-01 6.787687950715e-01 6.897422652773e-01 7.001010704564e-01 7.095319366709e-01 7.177347483937e-01 7.244428316247e-01 7.294259259079e-01 7.325151468347e-01 7.335980740357e-01 7.326310068818e-01 7.296356881342e-01 7.246955495547e-01 7.179607497156e-01 7.096360210994e-01 6.999798654843e-01 6.893071042500e-01 6.780138016246e-01 6.666188741930e-01 6.559136245340e-01 6.471472655167e-01 6.420518403124e-01 6.417002831318e-01 6.463397807500e-01 6.554383232210e-01 6.677397545895e-01 6.818530611617e-01 6.968748950657e-01 7.122224483633e-01 7.274466012822e-01 7.421262317757e-01 7.558682062316e-01 7.683006433185e-01 7.791176600686e-01 7.880918102710e-01 7.950979880309e-01 8.001295737231e-01 8.032966629887e-01 8.048166406303e-01 8.049950886973e-01 8.042047621813e-01 8.028416763799e-01 8.012983367031e-01 7.999172899717e-01 7.989713417789e-01 7.986363364067e-01 7.989712038278e-01 7.999164865393e-01 8.012980273320e-01 8.028419589164e-01 8.042052382287e-01 8.049951939396e-01 8.048153802700e-01 8.032959588834e-01 8.001292443818e-01 7.950977084892e-01 7.880912882084e-01 7.791173557601e-01 7.683011654554e-01 7.558686416294e-01 7.421280745583e-01 7.274450685156e-01 7.122220302367e-01 6.968755146939e-01 6.818541424398e-01 6.677401121108e-01 6.554375009954e-01 6.463394791847e-01 6.417009219150e-01 6.420537752641e-01 6.471473718185e-01 6.559133652671e-01 6.666191295688e-01 6.780135784827e-01 6.893092968264e-01 6.999801049677e-01 7.096345926541e-01 7.179597875117e-01 7.246945912368e-01 7.296352653789e-01 7.326311699753e-01 7.335970215252e-01 7.325152305908e-01 7.294249458498e-01 7.244422937882e-01 7.177350545174e-01 7.095319916014e-01 7.001027309395e-01 6.897422550329e-01 6.787662582313e-01 6.674971129343e-01 6.562385107473e-01 6.452812692574e-01 6.348891922393e-01 6.252976324987e-01 6.167068690652e-01 6.092731576725e-01 6.031104731898e-01 5.982673173682e-01 5.947143247114e-01 5.923233904978e-01 5.908679124850e-01 5.900197350326e-01 5.893580455696e-01 5.884204120096e-01 5.867205620259e-01 5.838178825756e-01 5.793391788271e-01 5.730327506924e-01 5.647824322505e-01 5.546380635491e-01 5.428455910694e-01 5.299199095135e-01 5.168178969781e-01 5.049462097178e-01 4.953863029393e-01 4.887437777865e-01 4.852836799527e-01
```
