## Supplementary Data 1 for "Heart cockle shells transmit sunlight to photosymbiotic algae using bundled fiber optic cables and condensing lenses": VaryPlanarvsColumnar_20percentlamellar_19April2023_transmissionlower_efield_693nm.txt

```
transmission_lower:E: Re(E) vs position, z=-1.25067e-05(m), lambda=6.93e-07(m) 

x(m)(143,1)
 -1.700000000000e-06
 -1.676056338028e-06
 -1.652112676056e-06
 -1.628169014085e-06
 -1.604225352113e-06
 -1.580281690141e-06
 -1.556338028169e-06
 -1.532394366197e-06
 -1.508450704225e-06
 -1.484507042254e-06
 -1.460563380282e-06
 -1.436619718310e-06
 -1.412676056338e-06
 -1.388732394366e-06
 -1.364788732394e-06
 -1.340845070423e-06
 -1.316901408451e-06
 -1.292957746479e-06
 -1.269014084507e-06
 -1.245070422535e-06
 -1.221126760563e-06
 -1.197183098592e-06
 -1.173239436620e-06
 -1.149295774648e-06
 -1.125352112676e-06
 -1.101408450704e-06
 -1.077464788732e-06
 -1.053521126761e-06
 -1.029577464789e-06
 -1.005633802817e-06
 -9.816901408451e-07
 -9.577464788732e-07
 -9.338028169014e-07
 -9.098591549296e-07
 -8.859154929577e-07
 -8.619718309859e-07
 -8.380281690141e-07
 -8.140845070423e-07
 -7.901408450704e-07
 -7.661971830986e-07
 -7.422535211268e-07
 -7.183098591549e-07
 -6.943661971831e-07
 -6.704225352113e-07
 -6.464788732394e-07
 -6.225352112676e-07
 -5.985915492958e-07
 -5.746478873239e-07
 -5.507042253521e-07
 -5.267605633803e-07
 -5.028169014085e-07
 -4.788732394366e-07
 -4.549295774648e-07
 -4.309859154930e-07
 -4.070422535211e-07
 -3.830985915493e-07
 -3.591549295775e-07
 -3.352112676056e-07
 -3.112676056338e-07
 -2.873239436620e-07
 -2.633802816901e-07
 -2.394366197183e-07
 -2.154929577465e-07
 -1.915492957746e-07
 -1.676056338028e-07
 -1.436619718310e-07
 -1.197183098592e-07
 -9.577464788733e-08
 -7.183098591549e-08
 -4.788732394366e-08
 -2.394366197183e-08
 -1.687448449608e-21
 2.394366197183e-08
 4.788732394366e-08
 7.183098591549e-08
 9.577464788732e-08
 1.197183098592e-07
 1.436619718310e-07
 1.676056338028e-07
 1.915492957746e-07
 2.154929577465e-07
 2.394366197183e-07
 2.633802816901e-07
 2.873239436620e-07
 3.112676056338e-07
 3.352112676056e-07
 3.591549295775e-07
 3.830985915493e-07
 4.070422535211e-07
 4.309859154930e-07
 4.549295774648e-07
 4.788732394366e-07
 5.028169014084e-07
 5.267605633803e-07
 5.507042253521e-07
 5.746478873239e-07
 5.985915492958e-07
 6.225352112676e-07
 6.464788732394e-07
 6.704225352113e-07
 6.943661971831e-07
 7.183098591549e-07
 7.422535211268e-07
 7.661971830986e-07
 7.901408450704e-07
 8.140845070423e-07
 8.380281690141e-07
 8.619718309859e-07
 8.859154929577e-07
 9.098591549296e-07
 9.338028169014e-07
 9.577464788732e-07
 9.816901408451e-07
 1.005633802817e-06
 1.029577464789e-06
 1.053521126761e-06
 1.077464788732e-06
 1.101408450704e-06
 1.125352112676e-06
 1.149295774648e-06
 1.173239436620e-06
 1.197183098592e-06
 1.221126760563e-06
 1.245070422535e-06
 1.269014084507e-06
 1.292957746479e-06
 1.316901408451e-06
 1.340845070423e-06
 1.364788732394e-06
 1.388732394366e-06
 1.412676056338e-06
 1.436619718310e-06
 1.460563380282e-06
 1.484507042254e-06
 1.508450704225e-06
 1.532394366197e-06
 1.556338028169e-06
 1.580281690141e-06
 1.604225352113e-06
 1.628169014085e-06
 1.652112676056e-06
 1.676056338028e-06
 1.700000000000e-06

y(m)(143,1)
 -1.700000000000e-06
 -1.676056338028e-06
 -1.652112676056e-06
 -1.628169014085e-06
 -1.604225352113e-06
 -1.580281690141e-06
 -1.556338028169e-06
 -1.532394366197e-06
 -1.508450704225e-06
 -1.484507042254e-06
 -1.460563380282e-06
 -1.436619718310e-06
 -1.412676056338e-06
 -1.388732394366e-06
 -1.364788732394e-06
 -1.340845070423e-06
 -1.316901408451e-06
 -1.292957746479e-06
 -1.269014084507e-06
 -1.245070422535e-06
 -1.221126760563e-06
 -1.197183098592e-06
 -1.173239436620e-06
 -1.149295774648e-06
 -1.125352112676e-06
 -1.101408450704e-06
 -1.077464788732e-06
 -1.053521126761e-06
 -1.029577464789e-06
 -1.005633802817e-06
 -9.816901408451e-07
 -9.577464788732e-07
 -9.338028169014e-07
 -9.098591549296e-07
 -8.859154929577e-07
 -8.619718309859e-07
 -8.380281690141e-07
 -8.140845070423e-07
 -7.901408450704e-07
 -7.661971830986e-07
 -7.422535211268e-07
 -7.183098591549e-07
 -6.943661971831e-07
 -6.704225352113e-07
 -6.464788732394e-07
 -6.225352112676e-07
 -5.985915492958e-07
 -5.746478873239e-07
 -5.507042253521e-07
 -5.267605633803e-07
 -5.028169014085e-07
 -4.788732394366e-07
 -4.549295774648e-07
 -4.309859154930e-07
 -4.070422535211e-07
 -3.830985915493e-07
 -3.591549295775e-07
 -3.352112676056e-07
 -3.112676056338e-07
 -2.873239436620e-07
 -2.633802816901e-07
 -2.394366197183e-07
 -2.154929577465e-07
 -1.915492957746e-07
 -1.676056338028e-07
 -1.436619718310e-07
 -1.197183098592e-07
 -9.577464788733e-08
 -7.183098591549e-08
 -4.788732394366e-08
 -2.394366197183e-08
 -1.687448449608e-21
 2.394366197183e-08
 4.788732394366e-08
 7.183098591549e-08
 9.577464788732e-08
 1.197183098592e-07
 1.436619718310e-07
 1.676056338028e-07
 1.915492957746e-07
 2.154929577465e-07
 2.394366197183e-07
 2.633802816901e-07
 2.873239436620e-07
 3.112676056338e-07
 3.352112676056e-07
 3.591549295775e-07
 3.830985915493e-07
 4.070422535211e-07
 4.309859154930e-07
 4.549295774648e-07
 4.788732394366e-07
 5.028169014084e-07
 5.267605633803e-07
 5.507042253521e-07
 5.746478873239e-07
 5.985915492958e-07
 6.225352112676e-07
 6.464788732394e-07
 6.704225352113e-07
 6.943661971831e-07
 7.183098591549e-07
 7.422535211268e-07
 7.661971830986e-07
 7.901408450704e-07
 8.140845070423e-07
 8.380281690141e-07
 8.619718309859e-07
 8.859154929577e-07
 9.098591549296e-07
 9.338028169014e-07
 9.577464788732e-07
 9.816901408451e-07
 1.005633802817e-06
 1.029577464789e-06
 1.053521126761e-06
 1.077464788732e-06
 1.101408450704e-06
 1.125352112676e-06
 1.149295774648e-06
 1.173239436620e-06
 1.197183098592e-06
 1.221126760563e-06
 1.245070422535e-06
 1.269014084507e-06
 1.292957746479e-06
 1.316901408451e-06
 1.340845070423e-06
 1.364788732394e-06
 1.388732394366e-06
 1.412676056338e-06
 1.436619718310e-06
 1.460563380282e-06
 1.484507042254e-06
 1.508450704225e-06
 1.532394366197e-06
 1.556338028169e-06
 1.580281690141e-06
 1.604225352113e-06
 1.628169014085e-06
 1.652112676056e-06
 1.676056338028e-06
 1.700000000000e-06

transmission_lower:E: Re(E) vs position, z=-1.25067e-05(m), lambda=6.93e-07(m) (143,143)
 1.566218191644e-01 1.581523268858e-01 1.616680966350e-01 1.669313936960e-01 1.735822348130e-01 1.811366154288e-01 1.890730958868e-01 1.970037045012e-01 2.047403207162e-01 2.122808083285e-01 2.197865835801e-01 2.275304534894e-01 2.358198531921e-01 2.449378463148e-01 2.550447131370e-01 2.661292326639e-01 2.779820959066e-01 2.902207512786e-01 3.023159456845e-01 3.136639324491e-01 3.236221105518e-01 3.315881553668e-01 3.370297033772e-01 3.395205465447e-01 3.387802363888e-01 3.347020639575e-01 3.273520017529e-01 3.169860068050e-01 3.040349341856e-01 2.890605699881e-01 2.727325140965e-01 2.557523727882e-01 2.388143769119e-01 2.225353427174e-01 2.074172635931e-01 1.938314590801e-01 1.820077086282e-01 1.720530762450e-01 1.639845010360e-01 1.577526421453e-01 1.532694274330e-01 1.504150561106e-01 1.490637291582e-01 1.490936361220e-01 1.503996237896e-01 1.529195082102e-01 1.566752586638e-01 1.617868902616e-01 1.682532245937e-01 1.757978450739e-01 1.838777401871e-01 1.916897131753e-01 1.983477885995e-01 2.031390017464e-01 2.055289568712e-01 2.052093922100e-01 2.021734802222e-01 1.968100269679e-01 1.899757745438e-01 1.830423442292e-01 1.778295143095e-01 1.763000104189e-01 1.799995053385e-01 1.894249560187e-01 2.038263386220e-01 2.215486143717e-01 2.405862765374e-01 2.590018125417e-01 2.751178121570e-01 2.875955948396e-01 2.954751441063e-01 2.981639133225e-01 2.954751441063e-01 2.875955948396e-01 2.751178121570e-01 2.590018125417e-01 2.405862765374e-01 2.215486143717e-01 2.038263386220e-01 1.894249560187e-01 1.799995053385e-01 1.763000104189e-01 1.778295143095e-01 1.830423442292e-01 1.899757745438e-01 1.968100269679e-01 2.021734802222e-01 2.052093922100e-01 2.055289568712e-01 2.031390017464e-01 1.983477885995e-01 1.916897131753e-01 1.838777401871e-01 1.757978450739e-01 1.682532245937e-01 1.617868902616e-01 1.566752586638e-01 1.529195082102e-01 1.503996237896e-01 1.490936361220e-01 1.490637291582e-01 1.504150561106e-01 1.532694274330e-01 1.577526421453e-01 1.639845010360e-01 1.720530762450e-01 1.820077086282e-01 1.938314590801e-01 2.074172635931e-01 2.225353427174e-01 2.388143769119e-01 2.557523727882e-01 2.727325140965e-01 2.890605699881e-01 3.040349341856e-01 3.169860068050e-01 3.273520017529e-01 3.347020639575e-01 3.387802363888e-01 3.395205465447e-01 3.370297033772e-01 3.315881553668e-01 3.236221105518e-01 3.136639324491e-01 3.023159456845e-01 2.902207512786e-01 2.779820959066e-01 2.661292326639e-01 2.550447131370e-01 2.449378463148e-01 2.358198531921e-01 2.275304534894e-01 2.197865835801e-01 2.122808083285e-01 2.047403207162e-01 1.970037045012e-01 1.890730958868e-01 1.811366154288e-01 1.735822348130e-01 1.669313936960e-01 1.616680966350e-01 1.581523268858e-01 1.566218191644e-01
 1.366062808873e-01 1.379131741688e-01 1.408243566300e-01 1.450996736596e-01 1.503744161266e-01 1.562126779415e-01 1.622283261439e-01 1.682082665579e-01 1.741543173959e-01 1.802695892183e-01 1.869075198134e-01 1.944897018201e-01 2.033954587304e-01 2.138708699944e-01 2.259245598457e-01 2.393132846988e-01 2.535592718131e-01 2.680352196733e-01 2.820311550630e-01 2.948316076564e-01 3.057643071125e-01 3.142628843995e-01 3.198683096416e-01 3.222500492399e-01 3.212274317267e-01 3.167769716038e-01 3.090281021926e-01 2.982714208385e-01 2.849522338654e-01 2.696441500995e-01 2.530427015772e-01 2.359168891084e-01 2.190805364525e-01 2.033395873827e-01 1.894335141492e-01 1.779648719824e-01 1.693116937734e-01 1.635701787823e-01 1.605454168383e-01 1.598045841007e-01 1.607862465310e-01 1.629236154875e-01 1.657278881289e-01 1.688433538730e-01 1.720472372665e-01 1.752481586055e-01 1.785427067093e-01 1.823646936599e-01 1.869413369849e-01 1.921538459193e-01 1.976035873230e-01 2.025899927031e-01 2.062046968775e-01 2.079056577887e-01 2.074047237267e-01 2.046655884472e-01 1.999651616482e-01 1.939677781005e-01 1.877706079062e-01 1.828704162039e-01 1.809800332644e-01 1.836028638562e-01 1.915210887137e-01 2.044828597028e-01 2.213363482782e-01 2.404291867570e-01 2.599935051883e-01 2.783918225214e-01 2.942177045704e-01 3.063396354417e-01 3.139500177693e-01 3.165378366210e-01 3.139500177693e-01 3.063396354417e-01 2.942177045704e-01 2.783918225214e-01 2.599935051883e-01 2.404291867570e-01 2.213363482782e-01 2.044828597028e-01 1.915210887137e-01 1.836028638562e-01 1.809800332644e-01 1.828704162039e-01 1.877706079062e-01 1.939677781005e-01 1.999651616482e-01 2.046655884472e-01 2.074047237267e-01 2.079056577887e-01 2.062046968775e-01 2.025899927031e-01 1.976035873230e-01 1.921538459193e-01 1.869413369849e-01 1.823646936599e-01 1.785427067093e-01 1.752481586055e-01 1.720472372665e-01 1.688433538730e-01 1.657278881289e-01 1.629236154875e-01 1.607862465310e-01 1.598045841007e-01 1.605454168383e-01 1.635701787823e-01 1.693116937734e-01 1.779648719824e-01 1.894335141492e-01 2.033395873827e-01 2.190805364525e-01 2.359168891084e-01 2.530427015772e-01 2.696441500995e-01 2.849522338654e-01 2.982714208385e-01 3.090281021926e-01 3.167769716038e-01 3.212274317267e-01 3.222500492399e-01 3.198683096416e-01 3.142628843995e-01 3.057643071125e-01 2.948316076564e-01 2.820311550630e-01 2.680352196733e-01 2.535592718131e-01 2.393132846988e-01 2.259245598457e-01 2.138708699944e-01 2.033954587304e-01 1.944897018201e-01 1.869075198134e-01 1.802695892183e-01 1.741543173959e-01 1.682082665579e-01 1.622283261439e-01 1.562126779415e-01 1.503744161266e-01 1.450996736596e-01 1.408243566300e-01 1.379131741688e-01 1.366062808873e-01
 1.197392585392e-01 1.207751404418e-01 1.230600292606e-01 1.264105258958e-01 1.305319030578e-01 1.350442864274e-01 1.396109928721e-01 1.442011380393e-01 1.490306812437e-01 1.545224550554e-01 1.612183444045e-01 1.696542939381e-01 1.802134988430e-01 1.930023812259e-01 2.077970511615e-01 2.240753821636e-01 2.411019697113e-01 2.580469642566e-01 2.740729442329e-01 2.884072631574e-01 3.003926315365e-01 3.095168527352e-01 3.154111689781e-01 3.178569847582e-01 3.167872936800e-01 3.122818125982e-01 3.045545291084e-01 2.939589386091e-01 2.809791528982e-01 2.662273942911e-01 2.504204224029e-01 2.343843622076e-01 2.190037078433e-01 2.051831305723e-01 1.937562703803e-01 1.853604206684e-01 1.803169053069e-01 1.785348953015e-01 1.795418279748e-01 1.826232339238e-01 1.869797083255e-01 1.918922694479e-01 1.967825842374e-01 2.012461015030e-01 2.050204377148e-01 2.079122148413e-01 2.098277608524e-01 2.119887550817e-01 2.148459869137e-01 2.182976863942e-01 2.221161747510e-01 2.256530768959e-01 2.274083222065e-01 2.272130621359e-01 2.251243952038e-01 2.213936879083e-01 2.165600579667e-01 2.114760897488e-01 2.073122780053e-01 2.054171723547e-01 2.070758728446e-01 2.131531964162e-01 2.238242445435e-01 2.385085789160e-01 2.560730052483e-01 2.750950122909e-01 2.941007337868e-01 3.117118647222e-01 3.267294754096e-01 3.381740304137e-01 3.453376672517e-01 3.477703204736e-01 3.453376672517e-01 3.381740304137e-01 3.267294754096e-01 3.117118647222e-01 2.941007337868e-01 2.750950122909e-01 2.560730052483e-01 2.385085789160e-01 2.238242445435e-01 2.131531964162e-01 2.070758728446e-01 2.054171723547e-01 2.073122780053e-01 2.114760897488e-01 2.165600579667e-01 2.213936879083e-01 2.251243952038e-01 2.272130621359e-01 2.274083222065e-01 2.256530768959e-01 2.221161747510e-01 2.182976863942e-01 2.148459869137e-01 2.119887550817e-01 2.098277608524e-01 2.079122148413e-01 2.050204377148e-01 2.012461015030e-01 1.967825842374e-01 1.918922694479e-01 1.869797083255e-01 1.826232339238e-01 1.795418279748e-01 1.785348953015e-01 1.803169053069e-01 1.853604206684e-01 1.937562703803e-01 2.051831305723e-01 2.190037078433e-01 2.343843622076e-01 2.504204224029e-01 2.662273942911e-01 2.809791528982e-01 2.939589386091e-01 3.045545291084e-01 3.122818125982e-01 3.167872936800e-01 3.178569847582e-01 3.154111689781e-01 3.095168527352e-01 3.003926315365e-01 2.884072631574e-01 2.740729442329e-01 2.580469642566e-01 2.411019697113e-01 2.240753821636e-01 2.077970511615e-01 1.930023812259e-01 1.802134988430e-01 1.696542939381e-01 1.612183444045e-01 1.545224550554e-01 1.490306812437e-01 1.442011380393e-01 1.396109928721e-01 1.350442864274e-01 1.305319030578e-01 1.264105258958e-01 1.230600292606e-01 1.207751404418e-01 1.197392585392e-01
 1.105737296902e-01 1.113452059147e-01 1.129576721834e-01 1.153940359934e-01 1.185919159239e-01 1.222966550287e-01 1.260314120262e-01 1.300692831888e-01 1.347850985519e-01 1.407730760204e-01 1.486721647341e-01 1.590080174512e-01 1.720378870357e-01 1.876539016882e-01 2.053938095096e-01 2.245249863251e-01 2.441531488146e-01 2.633423815943e-01 2.811993126886e-01 2.969423732545e-01 3.099444491044e-01 3.197503598954e-01 3.260775474648e-01 3.288169697515e-01 3.280154163085e-01 3.238606817241e-01 3.166693157396e-01 3.068704569448e-01 2.950061971294e-01 2.817243954334e-01 2.677510351000e-01 2.539121869177e-01 2.410562184632e-01 2.300197328823e-01 2.215247635048e-01 2.160518570508e-01 2.137463634034e-01 2.143724522075e-01 2.173741996472e-01 2.220227954039e-01 2.275397548423e-01 2.332390958635e-01 2.385735721530e-01 2.431544202999e-01 2.466999677534e-01 2.488162232987e-01 2.478358842102e-01 2.478863923448e-01 2.493162387475e-01 2.515429620226e-01 2.548780957582e-01 2.591740909493e-01 2.600485087364e-01 2.589962270881e-01 2.564890187812e-01 2.529991071188e-01 2.492051830863e-01 2.459980568296e-01 2.444238843470e-01 2.455158854494e-01 2.500855359289e-01 2.585285180156e-01 2.707097499225e-01 2.859947121000e-01 3.034015736870e-01 3.217465478599e-01 3.398049590332e-01 3.564026705425e-01 3.704976889317e-01 3.812188101611e-01 3.879205247339e-01 3.901980925584e-01 3.879205247339e-01 3.812188101611e-01 3.704976889317e-01 3.564026705425e-01 3.398049590332e-01 3.217465478599e-01 3.034015736870e-01 2.859947121000e-01 2.707097499225e-01 2.585285180156e-01 2.500855359289e-01 2.455158854494e-01 2.444238843470e-01 2.459980568296e-01 2.492051830863e-01 2.529991071188e-01 2.564890187812e-01 2.589962270881e-01 2.600485087364e-01 2.591740909493e-01 2.548780957582e-01 2.515429620226e-01 2.493162387475e-01 2.478863923448e-01 2.478358842102e-01 2.488162232987e-01 2.466999677534e-01 2.431544202999e-01 2.385735721530e-01 2.332390958635e-01 2.275397548423e-01 2.220227954039e-01 2.173741996472e-01 2.143724522075e-01 2.137463634034e-01 2.160518570508e-01 2.215247635048e-01 2.300197328823e-01 2.410562184632e-01 2.539121869177e-01 2.677510351000e-01 2.817243954334e-01 2.950061971294e-01 3.068704569448e-01 3.166693157396e-01 3.238606817241e-01 3.280154163085e-01 3.288169697515e-01 3.260775474648e-01 3.197503598954e-01 3.099444491044e-01 2.969423732545e-01 2.811993126886e-01 2.633423815943e-01 2.441531488146e-01 2.245249863251e-01 2.053938095096e-01 1.876539016882e-01 1.720378870357e-01 1.590080174512e-01 1.486721647341e-01 1.407730760204e-01 1.347850985519e-01 1.300692831888e-01 1.260314120262e-01 1.222966550287e-01 1.185919159239e-01 1.153940359934e-01 1.129576721834e-01 1.113452059147e-01 1.105737296902e-01
 1.139426257279e-01 1.144886963140e-01 1.154456505260e-01 1.169769390687e-01 1.192985053264e-01 1.225799848395e-01 1.261591691481e-01 1.305784384681e-01 1.361156028190e-01 1.433787047428e-01 1.529086092875e-01 1.650689670386e-01 1.799389153801e-01 1.972726934335e-01 2.165142960184e-01 2.368868554322e-01 2.574882732104e-01 2.773865349805e-01 2.957084502750e-01 3.117075860417e-01 3.248075182368e-01 3.346256456171e-01 3.409775458589e-01 3.438666490024e-01 3.434557015913e-01 3.400404307679e-01 3.340247070600e-01 3.258900547910e-01 3.161899067362e-01 3.055280073430e-01 2.945427067967e-01 2.839112447735e-01 2.742850441110e-01 2.662757304564e-01 2.603674621976e-01 2.568513914973e-01 2.557681444835e-01 2.568959559336e-01 2.597953781131e-01 2.638962042553e-01 2.685845374447e-01 2.733007033443e-01 2.775937314320e-01 2.811730088769e-01 2.839320241870e-01 2.860885367047e-01 2.880322814048e-01 2.880922705545e-01 2.888112013482e-01 2.897409840767e-01 2.909995595871e-01 2.908625259746e-01 2.903965175627e-01 2.891982715792e-01 2.872770218336e-01 2.850394359722e-01 2.831277179225e-01 2.823125272746e-01 2.833788697706e-01 2.869892424982e-01 2.935572359630e-01 3.031704562014e-01 3.155661156463e-01 3.301805902257e-01 3.462442986148e-01 3.628386158900e-01 3.790005180465e-01 3.937838761624e-01 4.063151044079e-01 4.158466737152e-01 4.218025950036e-01 4.238310155370e-01 4.218025950036e-01 4.158466737152e-01 4.063151044079e-01 3.937838761624e-01 3.790005180465e-01 3.628386158900e-01 3.462442986148e-01 3.301805902257e-01 3.155661156463e-01 3.031704562014e-01 2.935572359630e-01 2.869892424982e-01 2.833788697706e-01 2.823125272746e-01 2.831277179225e-01 2.850394359722e-01 2.872770218336e-01 2.891982715792e-01 2.903965175627e-01 2.908625259746e-01 2.909995595871e-01 2.897409840767e-01 2.888112013482e-01 2.880922705545e-01 2.880322814048e-01 2.860885367047e-01 2.839320241870e-01 2.811730088769e-01 2.775937314320e-01 2.733007033443e-01 2.685845374447e-01 2.638962042553e-01 2.597953781131e-01 2.568959559336e-01 2.557681444835e-01 2.568513914973e-01 2.603674621976e-01 2.662757304564e-01 2.742850441110e-01 2.839112447735e-01 2.945427067967e-01 3.055280073430e-01 3.161899067362e-01 3.258900547910e-01 3.340247070600e-01 3.400404307679e-01 3.434557015913e-01 3.438666490024e-01 3.409775458589e-01 3.346256456171e-01 3.248075182368e-01 3.117075860417e-01 2.957084502750e-01 2.773865349805e-01 2.574882732104e-01 2.368868554322e-01 2.165142960184e-01 1.972726934335e-01 1.799389153801e-01 1.650689670386e-01 1.529086092875e-01 1.433787047428e-01 1.361156028190e-01 1.305784384681e-01 1.261591691481e-01 1.225799848395e-01 1.192985053264e-01 1.169769390687e-01 1.154456505260e-01 1.144886963140e-01 1.139426257279e-01
 1.321500067788e-01 1.326332738678e-01 1.332921704561e-01 1.343770628767e-01 1.354827535046e-01 1.373325283545e-01 1.409148156760e-01 1.460156689744e-01 1.529188676345e-01 1.620768852728e-01 1.738143934436e-01 1.882689045644e-01 2.053253126500e-01 2.246221321485e-01 2.455545834465e-01 2.673415569151e-01 2.890955202691e-01 3.099050666640e-01 3.289165829472e-01 3.454112586703e-01 3.588521545657e-01 3.689145777470e-01 3.754935153604e-01 3.786901444609e-01 3.787712427952e-01 3.761316609869e-01 3.712436829773e-01 3.646259133746e-01 3.568205103965e-01 3.483544458770e-01 3.397496517644e-01 3.314989407309e-01 3.240578855710e-01 3.178363122827e-01 3.131390790967e-01 3.101560912736e-01 3.089145594424e-01 3.092671204135e-01 3.109248836473e-01 3.134833818320e-01 3.164913909290e-01 3.195183779190e-01 3.222028786299e-01 3.243298137036e-01 3.259071500675e-01 3.274181499628e-01 3.309961017358e-01 3.329683422677e-01 3.334600628977e-01 3.331866525590e-01 3.313132569718e-01 3.283773818504e-01 3.276075302691e-01 3.269797853772e-01 3.262846602848e-01 3.258672325066e-01 3.262935578982e-01 3.281854232050e-01 3.320735591876e-01 3.383107407091e-01 3.470136161374e-01 3.580482141378e-01 3.710656000749e-01 3.855534955599e-01 4.008818306344e-01 4.163416908886e-01 4.311735088354e-01 4.446243440841e-01 4.559724680585e-01 4.645856235449e-01 4.699638601332e-01 4.717948717409e-01 4.699638601332e-01 4.645856235449e-01 4.559724680585e-01 4.446243440841e-01 4.311735088354e-01 4.163416908886e-01 4.008818306344e-01 3.855534955599e-01 3.710656000749e-01 3.580482141378e-01 3.470136161374e-01 3.383107407091e-01 3.320735591876e-01 3.281854232050e-01 3.262935578982e-01 3.258672325066e-01 3.262846602848e-01 3.269797853772e-01 3.276075302691e-01 3.283773818504e-01 3.313132569718e-01 3.331866525590e-01 3.334600628977e-01 3.329683422677e-01 3.309961017358e-01 3.274181499628e-01 3.259071500675e-01 3.243298137036e-01 3.222028786299e-01 3.195183779190e-01 3.164913909290e-01 3.134833818320e-01 3.109248836473e-01 3.092671204135e-01 3.089145594424e-01 3.101560912736e-01 3.131390790967e-01 3.178363122827e-01 3.240578855710e-01 3.314989407309e-01 3.397496517644e-01 3.483544458770e-01 3.568205103965e-01 3.646259133746e-01 3.712436829773e-01 3.761316609869e-01 3.787712427952e-01 3.786901444609e-01 3.754935153604e-01 3.689145777470e-01 3.588521545657e-01 3.454112586703e-01 3.289165829472e-01 3.099050666640e-01 2.890955202691e-01 2.673415569151e-01 2.455545834465e-01 2.246221321485e-01 2.053253126500e-01 1.882689045644e-01 1.738143934436e-01 1.620768852728e-01 1.529188676345e-01 1.460156689744e-01 1.409148156760e-01 1.373325283545e-01 1.354827535046e-01 1.343770628767e-01 1.332921704561e-01 1.326332738678e-01 1.321500067788e-01
 1.632788651389e-01 1.639327197260e-01 1.649216616085e-01 1.665485759744e-01 1.685004344467e-01 1.720583605638e-01 1.770448640301e-01 1.837306569154e-01 1.925170964889e-01 2.037937842928e-01 2.177647206884e-01 2.344421917538e-01 2.536267603466e-01 2.749172455571e-01 2.977190319519e-01 3.212692756561e-01 3.446938773681e-01 3.670842730373e-01 3.875799337276e-01 4.054477253379e-01 4.201448516512e-01 4.313417307011e-01 4.389537093473e-01 4.431156212154e-01 4.441385520223e-01 4.424631598892e-01 4.386024023165e-01 4.330978153519e-01 4.264818810620e-01 4.192495799379e-01 4.118552406453e-01 4.047093387870e-01 3.981634654208e-01 3.925342567805e-01 3.880555830141e-01 3.848814149887e-01 3.830433436498e-01 3.824417882933e-01 3.828749838446e-01 3.840295608408e-01 3.855361332825e-01 3.870205580090e-01 3.881391392378e-01 3.886324109737e-01 3.883439338238e-01 3.872009750807e-01 3.849345695692e-01 3.848474496610e-01 3.843234806971e-01 3.838161770977e-01 3.828870353501e-01 3.845969522131e-01 3.857132563861e-01 3.865070797304e-01 3.873694717337e-01 3.888209033904e-01 3.914430807143e-01 3.957677424767e-01 4.021635858497e-01 4.107916171067e-01 4.215839488680e-01 4.342795561196e-01 4.484701060557e-01 4.636597648379e-01 4.792778129722e-01 4.947221070181e-01 5.093380984464e-01 5.224770553825e-01 5.335018245893e-01 5.418402330896e-01 5.470420278513e-01 5.488081057497e-01 5.470420278513e-01 5.418402330896e-01 5.335018245893e-01 5.224770553825e-01 5.093380984464e-01 4.947221070181e-01 4.792778129722e-01 4.636597648379e-01 4.484701060557e-01 4.342795561196e-01 4.215839488680e-01 4.107916171067e-01 4.021635858497e-01 3.957677424767e-01 3.914430807143e-01 3.888209033904e-01 3.873694717337e-01 3.865070797304e-01 3.857132563861e-01 3.845969522131e-01 3.828870353501e-01 3.838161770977e-01 3.843234806971e-01 3.848474496610e-01 3.849345695692e-01 3.872009750807e-01 3.883439338238e-01 3.886324109737e-01 3.881391392378e-01 3.870205580090e-01 3.855361332825e-01 3.840295608408e-01 3.828749838446e-01 3.824417882933e-01 3.830433436498e-01 3.848814149887e-01 3.880555830141e-01 3.925342567805e-01 3.981634654208e-01 4.047093387870e-01 4.118552406453e-01 4.192495799379e-01 4.264818810620e-01 4.330978153519e-01 4.386024023165e-01 4.424631598892e-01 4.441385520223e-01 4.431156212154e-01 4.389537093473e-01 4.313417307011e-01 4.201448516512e-01 4.054477253379e-01 3.875799337276e-01 3.670842730373e-01 3.446938773681e-01 3.212692756561e-01 2.977190319519e-01 2.749172455571e-01 2.536267603466e-01 2.344421917538e-01 2.177647206884e-01 2.037937842928e-01 1.925170964889e-01 1.837306569154e-01 1.770448640301e-01 1.720583605638e-01 1.685004344467e-01 1.665485759744e-01 1.649216616085e-01 1.639327197260e-01 1.632788651389e-01
 2.038516001867e-01 2.048562651825e-01 2.066661514433e-01 2.096715930345e-01 2.138467408191e-01 2.198947780491e-01 2.270877067567e-01 2.358658889964e-01 2.466977125357e-01 2.599626341450e-01 2.758296810319e-01 2.942785336522e-01 3.150993695737e-01 3.379030504215e-01 3.621291693626e-01 3.870553903810e-01 4.118426346332e-01 4.355933720015e-01 4.574510003717e-01 4.766662915315e-01 4.926737657757e-01 5.051328934995e-01 5.139461359655e-01 5.192434239046e-01 5.213480121702e-01 5.207052713141e-01 5.178350582177e-01 5.132823840542e-01 5.075567879546e-01 5.011300563911e-01 4.944157380352e-01 4.877794743806e-01 4.815235239465e-01 4.759173734363e-01 4.711679333076e-01 4.674152173646e-01 4.647007887321e-01 4.629697575114e-01 4.620614261128e-01 4.617242036834e-01 4.616369192814e-01 4.614452576278e-01 4.607907471064e-01 4.593536869529e-01 4.568469286011e-01 4.529905256948e-01 4.474029968959e-01 4.431055554919e-01 4.409895487564e-01 4.407878157823e-01 4.426497982518e-01 4.469730188819e-01 4.501682621307e-01 4.527561261977e-01 4.553859574534e-01 4.587107703536e-01 4.633400421757e-01 4.697480869611e-01 4.782003236889e-01 4.887368224663e-01 5.011722901141e-01 5.151793672802e-01 5.303104269970e-01 5.460868891972e-01 5.619865419070e-01 5.774734140722e-01 5.919762323832e-01 6.049205944413e-01 6.157287160762e-01 6.238806702535e-01 6.289600550631e-01 6.306822552688e-01 6.289600550631e-01 6.238806702535e-01 6.157287160762e-01 6.049205944413e-01 5.919762323832e-01 5.774734140722e-01 5.619865419070e-01 5.460868891972e-01 5.303104269970e-01 5.151793672802e-01 5.011722901141e-01 4.887368224663e-01 4.782003236889e-01 4.697480869611e-01 4.633400421757e-01 4.587107703536e-01 4.553859574534e-01 4.527561261977e-01 4.501682621307e-01 4.469730188819e-01 4.426497982518e-01 4.407878157823e-01 4.409895487564e-01 4.431055554919e-01 4.474029968959e-01 4.529905256948e-01 4.568469286011e-01 4.593536869529e-01 4.607907471064e-01 4.614452576278e-01 4.616369192814e-01 4.617242036834e-01 4.620614261128e-01 4.629697575114e-01 4.647007887321e-01 4.674152173646e-01 4.711679333076e-01 4.759173734363e-01 4.815235239465e-01 4.877794743806e-01 4.944157380352e-01 5.011300563911e-01 5.075567879546e-01 5.132823840542e-01 5.178350582177e-01 5.207052713141e-01 5.213480121702e-01 5.192434239046e-01 5.139461359655e-01 5.051328934995e-01 4.926737657757e-01 4.766662915315e-01 4.574510003717e-01 4.355933720015e-01 4.118426346332e-01 3.870553903810e-01 3.621291693626e-01 3.379030504215e-01 3.150993695737e-01 2.942785336522e-01 2.758296810319e-01 2.599626341450e-01 2.466977125357e-01 2.358658889964e-01 2.270877067567e-01 2.198947780491e-01 2.138467408191e-01 2.096715930345e-01 2.066661514433e-01 2.048562651825e-01 2.038516001867e-01
 2.509567460063e-01 2.524107294703e-01 2.552913829951e-01 2.600282002802e-01 2.667318454134e-01 2.756149573770e-01 2.853391116274e-01 2.964246096619e-01 3.093728839742e-01 3.245610299339e-01 3.421603494166e-01 3.621540623056e-01 3.843442803226e-01 4.083725883154e-01 4.337251593865e-01 4.597258137815e-01 4.855833964548e-01 5.104309976063e-01 5.334251307017e-01 5.538159114176e-01 5.710215702415e-01 5.846896593710e-01 5.946970107554e-01 6.011562065854e-01 6.043738830757e-01 6.047772894997e-01 6.028683823456e-01 5.991726334374e-01 5.941782405863e-01 5.883309490183e-01 5.820207702284e-01 5.755818645766e-01 5.693036603210e-01 5.634311223969e-01 5.581609414551e-01 5.536355341633e-01 5.499049984642e-01 5.469482769660e-01 5.446293199626e-01 5.427318711244e-01 5.409603699732e-01 5.389687027196e-01 5.363784602855e-01 5.328276136478e-01 5.279588879922e-01 5.214110679232e-01 5.127894454532e-01 5.055234259006e-01 5.020064902411e-01 5.020055099275e-01 5.056208954589e-01 5.121816065206e-01 5.174112280412e-01 5.218786266698e-01 5.263237852278e-01 5.314636608342e-01 5.379095921783e-01 5.460956826402e-01 5.562125480792e-01 5.682213363184e-01 5.818688279837e-01 5.967842118571e-01 6.125063730840e-01 6.285747771135e-01 6.445108760047e-01 6.598419071151e-01 6.740668850000e-01 6.866778296819e-01 6.971589358517e-01 7.050459690054e-01 7.099511561678e-01 7.116135890730e-01 7.099511561678e-01 7.050459690054e-01 6.971589358517e-01 6.866778296819e-01 6.740668850000e-01 6.598419071151e-01 6.445108760047e-01 6.285747771135e-01 6.125063730840e-01 5.967842118571e-01 5.818688279837e-01 5.682213363184e-01 5.562125480792e-01 5.460956826402e-01 5.379095921783e-01 5.314636608342e-01 5.263237852278e-01 5.218786266698e-01 5.174112280412e-01 5.121816065206e-01 5.056208954589e-01 5.020055099275e-01 5.020064902411e-01 5.055234259006e-01 5.127894454532e-01 5.214110679232e-01 5.279588879922e-01 5.328276136478e-01 5.363784602855e-01 5.389687027196e-01 5.409603699732e-01 5.427318711244e-01 5.446293199626e-01 5.469482769660e-01 5.499049984642e-01 5.536355341633e-01 5.581609414551e-01 5.634311223969e-01 5.693036603210e-01 5.755818645766e-01 5.820207702284e-01 5.883309490183e-01 5.941782405863e-01 5.991726334374e-01 6.028683823456e-01 6.047772894997e-01 6.043738830757e-01 6.011562065854e-01 5.946970107554e-01 5.846896593710e-01 5.710215702415e-01 5.538159114176e-01 5.334251307017e-01 5.104309976063e-01 4.855833964548e-01 4.597258137815e-01 4.337251593865e-01 4.083725883154e-01 3.843442803226e-01 3.621540623056e-01 3.421603494166e-01 3.245610299339e-01 3.093728839742e-01 2.964246096619e-01 2.853391116274e-01 2.756149573770e-01 2.667318454134e-01 2.600282002802e-01 2.552913829951e-01 2.524107294703e-01 2.509567460063e-01
 3.024769364456e-01 3.044320563585e-01 3.085048253538e-01 3.151391480945e-01 3.245351423137e-01 3.364321962993e-01 3.488561500568e-01 3.623732160503e-01 3.775037970150e-01 3.946272296683e-01 4.139252543701e-01 4.353948024700e-01 4.588647824824e-01 4.840110947043e-01 5.103653498158e-01 5.372985285183e-01 5.640703642938e-01 5.898590018938e-01 6.138370885029e-01 6.352766641843e-01 6.535890578155e-01 6.684041335536e-01 6.795780540230e-01 6.871953633943e-01 6.915230796824e-01 6.929588787093e-01 6.919728333349e-01 6.890531495317e-01 6.846689349344e-01 6.792399285201e-01 6.731415773430e-01 6.666981538747e-01 6.601958585706e-01 6.538752208751e-01 6.479412248871e-01 6.425400035871e-01 6.377328617990e-01 6.335158893691e-01 6.297749685935e-01 6.263015872420e-01 6.228101087445e-01 6.189574250895e-01 6.143517704279e-01 6.086014654823e-01 6.013214865701e-01 5.921286160364e-01 5.806596101041e-01 5.709056436339e-01 5.661636667575e-01 5.662801304495e-01 5.712733204690e-01 5.798397602536e-01 5.869999663557e-01 5.933105543285e-01 5.995221579775e-01 6.063645174772e-01 6.144322938378e-01 6.241232573909e-01 6.355752251649e-01 6.486973640491e-01 6.631989653935e-01 6.786825029569e-01 6.946898470182e-01 7.107786288924e-01 7.265092630758e-01 7.414710913681e-01 7.552265864865e-01 7.673358170745e-01 7.773515029546e-01 7.848647878713e-01 7.895265351117e-01 7.911064097858e-01 7.895265351117e-01 7.848647878713e-01 7.773515029546e-01 7.673358170745e-01 7.552265864865e-01 7.414710913681e-01 7.265092630758e-01 7.107786288924e-01 6.946898470182e-01 6.786825029569e-01 6.631989653935e-01 6.486973640491e-01 6.355752251649e-01 6.241232573909e-01 6.144322938378e-01 6.063645174772e-01 5.995221579775e-01 5.933105543285e-01 5.869999663557e-01 5.798397602536e-01 5.712733204690e-01 5.662801304495e-01 5.661636667575e-01 5.709056436339e-01 5.806596101041e-01 5.921286160364e-01 6.013214865701e-01 6.086014654823e-01 6.143517704279e-01 6.189574250895e-01 6.228101087445e-01 6.263015872420e-01 6.297749685935e-01 6.335158893691e-01 6.377328617990e-01 6.425400035871e-01 6.479412248871e-01 6.538752208751e-01 6.601958585706e-01 6.666981538747e-01 6.731415773430e-01 6.792399285201e-01 6.846689349344e-01 6.890531495317e-01 6.919728333349e-01 6.929588787093e-01 6.915230796824e-01 6.871953633943e-01 6.795780540230e-01 6.684041335536e-01 6.535890578155e-01 6.352766641843e-01 6.138370885029e-01 5.898590018938e-01 5.640703642938e-01 5.372985285183e-01 5.103653498158e-01 4.840110947043e-01 4.588647824824e-01 4.353948024700e-01 4.139252543701e-01 3.946272296683e-01 3.775037970150e-01 3.623732160503e-01 3.488561500568e-01 3.364321962993e-01 3.245351423137e-01 3.151391480945e-01 3.085048253538e-01 3.044320563585e-01 3.024769364456e-01
 3.567955159432e-01 3.592789250446e-01 3.646088788082e-01 3.732342496951e-01 3.854328863245e-01 4.004624560433e-01 4.156933544766e-01 4.317319008462e-01 4.491059597008e-01 4.682051249721e-01 4.892221371649e-01 5.121740313155e-01 5.369210866558e-01 5.631751335572e-01 5.905054921667e-01 6.183337794214e-01 6.459657476170e-01 6.726270796898e-01 6.975230400972e-01 7.199449010752e-01 7.393102806449e-01 7.552343024439e-01 7.675476752728e-01 7.763024588736e-01 7.817188249374e-01 7.841475313566e-01 7.840200277504e-01 7.817839548073e-01 7.778831031109e-01 7.727207693065e-01 7.666631901650e-01 7.600444108071e-01 7.531535108375e-01 7.462462607294e-01 7.395431852703e-01 7.331942803559e-01 7.272776046086e-01 7.217906423588e-01 7.166323939463e-01 7.115903063966e-01 7.063805158419e-01 7.006504665132e-01 6.940013883432e-01 6.860261585090e-01 6.763247261860e-01 6.645217211427e-01 6.502972782166e-01 6.382689802924e-01 6.324118138615e-01 6.326207577832e-01 6.388608671566e-01 6.492938379798e-01 6.582790020300e-01 6.663429786648e-01 6.742201157555e-01 6.826204754822e-01 6.921135592312e-01 7.030603471304e-01 7.155664145853e-01 7.295087741754e-01 7.445744591327e-01 7.603579125288e-01 7.764093883104e-01 7.923047685787e-01 8.076442793691e-01 8.220635413659e-01 8.351939631460e-01 8.466631698644e-01 8.560963485157e-01 8.631427572845e-01 8.675030965777e-01 8.689799347260e-01 8.675030965777e-01 8.631427572845e-01 8.560963485157e-01 8.466631698644e-01 8.351939631460e-01 8.220635413659e-01 8.076442793691e-01 7.923047685787e-01 7.764093883104e-01 7.603579125288e-01 7.445744591327e-01 7.295087741754e-01 7.155664145853e-01 7.030603471304e-01 6.921135592312e-01 6.826204754822e-01 6.742201157555e-01 6.663429786648e-01 6.582790020300e-01 6.492938379798e-01 6.388608671566e-01 6.326207577832e-01 6.324118138615e-01 6.382689802924e-01 6.502972782166e-01 6.645217211427e-01 6.763247261860e-01 6.860261585090e-01 6.940013883432e-01 7.006504665132e-01 7.063805158419e-01 7.115903063966e-01 7.166323939463e-01 7.217906423588e-01 7.272776046086e-01 7.331942803559e-01 7.395431852703e-01 7.462462607294e-01 7.531535108375e-01 7.600444108071e-01 7.666631901650e-01 7.727207693065e-01 7.778831031109e-01 7.817839548073e-01 7.840200277504e-01 7.841475313566e-01 7.817188249374e-01 7.763024588736e-01 7.675476752728e-01 7.552343024439e-01 7.393102806449e-01 7.199449010752e-01 6.975230400972e-01 6.726270796898e-01 6.459657476170e-01 6.183337794214e-01 5.905054921667e-01 5.631751335572e-01 5.369210866558e-01 5.121740313155e-01 4.892221371649e-01 4.682051249721e-01 4.491059597008e-01 4.317319008462e-01 4.156933544766e-01 4.004624560433e-01 3.854328863245e-01 3.732342496951e-01 3.646088788082e-01 3.592789250446e-01 3.567955159432e-01
 4.125599684982e-01 4.155849411525e-01 4.222062301682e-01 4.328721271659e-01 4.479364458884e-01 4.661602670317e-01 4.842585192043e-01 5.028765654897e-01 5.225403304925e-01 5.436536838618e-01 5.664250515412e-01 5.908964924340e-01 6.169567638570e-01 6.443560357558e-01 6.726996807985e-01 7.014530312058e-01 7.299669055567e-01 7.575098628373e-01 7.833323709501e-01 8.067348221799e-01 8.271465280647e-01 8.441716154891e-01 8.576141808120e-01 8.674816250640e-01 8.739426630565e-01 8.772989629933e-01 8.779336986642e-01 8.762545233145e-01 8.726828584631e-01 8.676165628647e-01 8.614207734991e-01 8.544514748816e-01 8.470165082895e-01 8.393951921322e-01 8.318242289137e-01 8.244699740390e-01 8.174199778227e-01 8.106641467939e-01 8.041051310870e-01 7.975223154579e-01 7.906223125987e-01 7.830393425544e-01 7.743644134579e-01 7.641814019268e-01 7.520847638519e-01 7.377128116239e-01 7.207870922509e-01 7.066007077703e-01 6.997015406758e-01 7.000067692267e-01 7.074503674447e-01 7.196403159303e-01 7.303334762485e-01 7.400239407252e-01 7.494233883974e-01 7.592068306840e-01 7.699164257995e-01 7.818825766842e-01 7.951925769376e-01 8.097068106695e-01 8.251060692402e-01 8.409866502123e-01 8.569117326314e-01 8.724733516659e-01 8.873084875839e-01 9.010906419815e-01 9.135138294566e-01 9.242716084844e-01 9.330632728191e-01 9.395973907059e-01 9.436265145656e-01 9.449873743636e-01 9.436265145656e-01 9.395973907059e-01 9.330632728191e-01 9.242716084844e-01 9.135138294566e-01 9.010906419815e-01 8.873084875839e-01 8.724733516659e-01 8.569117326314e-01 8.409866502123e-01 8.251060692402e-01 8.097068106695e-01 7.951925769376e-01 7.818825766842e-01 7.699164257995e-01 7.592068306840e-01 7.494233883974e-01 7.400239407252e-01 7.303334762485e-01 7.196403159303e-01 7.074503674447e-01 7.000067692267e-01 6.997015406758e-01 7.066007077703e-01 7.207870922509e-01 7.377128116239e-01 7.520847638519e-01 7.641814019268e-01 7.743644134579e-01 7.830393425544e-01 7.906223125987e-01 7.975223154579e-01 8.041051310870e-01 8.106641467939e-01 8.174199778227e-01 8.244699740390e-01 8.318242289137e-01 8.393951921322e-01 8.470165082895e-01 8.544514748816e-01 8.614207734991e-01 8.676165628647e-01 8.726828584631e-01 8.762545233145e-01 8.779336986642e-01 8.772989629933e-01 8.739426630565e-01 8.674816250640e-01 8.576141808120e-01 8.441716154891e-01 8.271465280647e-01 8.067348221799e-01 7.833323709501e-01 7.575098628373e-01 7.299669055567e-01 7.014530312058e-01 6.726996807985e-01 6.443560357558e-01 6.169567638570e-01 5.908964924340e-01 5.664250515412e-01 5.436536838618e-01 5.225403304925e-01 5.028765654897e-01 4.842585192043e-01 4.661602670317e-01 4.479364458884e-01 4.328721271659e-01 4.222062301682e-01 4.155849411525e-01 4.125599684982e-01
 4.685641707007e-01 4.721322008295e-01 4.800460480223e-01 4.927602802825e-01 5.106951710521e-01 5.321129956189e-01 5.530854913327e-01 5.742893536471e-01 5.962540025894e-01 6.193938283843e-01 6.439365480477e-01 6.699552483901e-01 6.973713180905e-01 7.259655596284e-01 7.553833467597e-01 7.851296751216e-01 8.145966377187e-01 8.430888594083e-01 8.698935795554e-01 8.943274522535e-01 9.158256227004e-01 9.339729245469e-01 9.485445833116e-01 9.594966530783e-01 9.669424645966e-01 9.711322629645e-01 9.723977532492e-01 9.711149737674e-01 9.676883515010e-01 9.625200777610e-01 9.559935787165e-01 9.484901788165e-01 9.403520212632e-01 9.318902000015e-01 9.233606696574e-01 9.149509975994e-01 9.067487374727e-01 8.987401458802e-01 8.908191176149e-01 8.827522550167e-01 8.742243075835e-01 8.648547313719e-01 8.542223778991e-01 8.418978850098e-01 8.274775443396e-01 8.106071870048e-01 7.910453134884e-01 7.747946563042e-01 7.669085774377e-01 7.673200359269e-01 7.759374104688e-01 7.897614602795e-01 8.020096239434e-01 8.131588632392e-01 8.238888115050e-01 8.348414903947e-01 8.465329024154e-01 8.592757679011e-01 8.731494733770e-01 8.880101826899e-01 9.035504014390e-01 9.193743649028e-01 9.350606268675e-01 9.502182484470e-01 9.645102986720e-01 9.776451442889e-01 9.893635924869e-01 9.994238980156e-01 1.007584483925e+00 1.013614613956e+00 1.017319264596e+00 1.018566909287e+00 1.017319264596e+00 1.013614613956e+00 1.007584483925e+00 9.994238980156e-01 9.893635924869e-01 9.776451442889e-01 9.645102986720e-01 9.502182484470e-01 9.350606268675e-01 9.193743649028e-01 9.035504014390e-01 8.880101826899e-01 8.731494733770e-01 8.592757679011e-01 8.465329024154e-01 8.348414903947e-01 8.238888115050e-01 8.131588632392e-01 8.020096239434e-01 7.897614602795e-01 7.759374104688e-01 7.673200359269e-01 7.669085774377e-01 7.747946563042e-01 7.910453134884e-01 8.106071870048e-01 8.274775443396e-01 8.418978850098e-01 8.542223778991e-01 8.648547313719e-01 8.742243075835e-01 8.827522550167e-01 8.908191176149e-01 8.987401458802e-01 9.067487374727e-01 9.149509975994e-01 9.233606696574e-01 9.318902000015e-01 9.403520212632e-01 9.484901788165e-01 9.559935787165e-01 9.625200777610e-01 9.676883515010e-01 9.711149737674e-01 9.723977532492e-01 9.711322629645e-01 9.669424645966e-01 9.594966530783e-01 9.485445833116e-01 9.339729245469e-01 9.158256227004e-01 8.943274522535e-01 8.698935795554e-01 8.430888594083e-01 8.145966377187e-01 7.851296751216e-01 7.553833467597e-01 7.259655596284e-01 6.973713180905e-01 6.699552483901e-01 6.439365480477e-01 6.193938283843e-01 5.962540025894e-01 5.742893536471e-01 5.530854913327e-01 5.321129956189e-01 5.106951710521e-01 4.927602802825e-01 4.800460480223e-01 4.721322008295e-01 4.685641707007e-01
 5.237057856812e-01 5.278060911606e-01 5.369830023687e-01 5.517016302838e-01 5.724408449533e-01 5.969753942305e-01 6.207606576559e-01 6.444950441503e-01 6.687135229929e-01 6.938406867923e-01 7.201314749492e-01 7.476896400058e-01 7.764770328194e-01 8.063003655400e-01 8.368458829704e-01 8.676575269800e-01 8.981599862342e-01 9.276926565783e-01 9.555656894385e-01 9.811119346462e-01 1.003759560619e+00 1.023070262453e+00 1.038777599848e+00 1.050781716107e+00 1.059138591153e+00 1.064043247786e+00 1.065781875903e+00 1.064706991459e+00 1.061218239906e+00 1.055731504913e+00 1.048666774786e+00 1.040442634047e+00 1.031446514504e+00 1.022027613545e+00 1.012464824292e+00 1.002963607192e+00 9.936122354192e-01 9.843928707906e-01 9.751775454085e-01 9.657162453869e-01 9.556689574029e-01 9.446295870217e-01 9.321644214101e-01 9.178266337524e-01 9.012094798882e-01 8.819604294405e-01 8.598663230250e-01 8.416572010941e-01 8.328387343170e-01 8.333538184269e-01 8.430948629670e-01 8.583916834027e-01 8.719938935849e-01 8.843776643006e-01 8.961887865742e-01 9.080471593073e-01 9.204496266978e-01 9.337020752969e-01 9.478864081107e-01 9.628737623804e-01 9.783771802115e-01 9.940159313565e-01 1.009387694583e+00 1.024118828412e+00 1.037889394482e+00 1.050433422515e+00 1.061525634234e+00 1.070972515947e+00 1.078577267586e+00 1.084165753067e+00 1.087585522302e+00 1.088733703428e+00 1.087585522302e+00 1.084165753067e+00 1.078577267586e+00 1.070972515947e+00 1.061525634234e+00 1.050433422515e+00 1.037889394482e+00 1.024118828412e+00 1.009387694583e+00 9.940159313565e-01 9.783771802115e-01 9.628737623804e-01 9.478864081107e-01 9.337020752969e-01 9.204496266978e-01 9.080471593073e-01 8.961887865742e-01 8.843776643006e-01 8.719938935849e-01 8.583916834027e-01 8.430948629670e-01 8.333538184269e-01 8.328387343170e-01 8.416572010941e-01 8.598663230250e-01 8.819604294405e-01 9.012094798882e-01 9.178266337524e-01 9.321644214101e-01 9.446295870217e-01 9.556689574029e-01 9.657162453869e-01 9.751775454085e-01 9.843928707906e-01 9.936122354192e-01 1.002963607192e+00 1.012464824292e+00 1.022027613545e+00 1.031446514504e+00 1.040442634047e+00 1.048666774786e+00 1.055731504913e+00 1.061218239906e+00 1.064706991459e+00 1.065781875903e+00 1.064043247786e+00 1.059138591153e+00 1.050781716107e+00 1.038777599848e+00 1.023070262453e+00 1.003759560619e+00 9.811119346462e-01 9.555656894385e-01 9.276926565783e-01 8.981599862342e-01 8.676575269800e-01 8.368458829704e-01 8.063003655400e-01 7.764770328194e-01 7.476896400058e-01 7.201314749492e-01 6.938406867923e-01 6.687135229929e-01 6.444950441503e-01 6.207606576559e-01 5.969753942305e-01 5.724408449533e-01 5.517016302838e-01 5.369830023687e-01 5.278060911606e-01 5.237057856812e-01
 5.769769529606e-01 5.815839743195e-01 5.919609480806e-01 6.085836615568e-01 6.319861219393e-01 6.594819074541e-01 6.859365891697e-01 7.120711720145e-01 7.384271107762e-01 7.654392450474e-01 7.933967390347e-01 8.224330925994e-01 8.525531990433e-01 8.835992823312e-01 9.152943582369e-01 9.472155782296e-01 9.788179913839e-01 1.009472506603e+00 1.038501005879e+00 1.065243296774e+00 1.089107009148e+00 1.109620145058e+00 1.126466334533e+00 1.139482972048e+00 1.148664537313e+00 1.154152277293e+00 1.156191478321e+00 1.155121431532e+00 1.151353718224e+00 1.145331555305e+00 1.137523497162e+00 1.128402331403e+00 1.118410461152e+00 1.107938704219e+00 1.097291937035e+00 1.086691468294e+00 1.076228750063e+00 1.065872310578e+00 1.055470415886e+00 1.044746463477e+00 1.033335102644e+00 1.020802493328e+00 1.006691951542e+00 9.905343472301e-01 9.719085920655e-01 9.504616313540e-01 9.259936761049e-01 9.059585183024e-01 8.962667346892e-01 8.968619329194e-01 9.076394207748e-01 9.241993079400e-01 9.389001475153e-01 9.522336215787e-01 9.648254513359e-01 9.772752137289e-01 9.900744535297e-01 1.003537092472e+00 1.017757965113e+00 1.032636575728e+00 1.047917551599e+00 1.063246048024e+00 1.078239763801e+00 1.092540778256e+00 1.105842766439e+00 1.117888253355e+00 1.128478733958e+00 1.137443903800e+00 1.144617494646e+00 1.149865547609e+00 1.153066979721e+00 1.154140270159e+00 1.153066979721e+00 1.149865547609e+00 1.144617494646e+00 1.137443903800e+00 1.128478733958e+00 1.117888253355e+00 1.105842766439e+00 1.092540778256e+00 1.078239763801e+00 1.063246048024e+00 1.047917551599e+00 1.032636575728e+00 1.017757965113e+00 1.003537092472e+00 9.900744535297e-01 9.772752137289e-01 9.648254513359e-01 9.522336215787e-01 9.389001475153e-01 9.241993079400e-01 9.076394207748e-01 8.968619329194e-01 8.962667346892e-01 9.059585183024e-01 9.259936761049e-01 9.504616313540e-01 9.719085920655e-01 9.905343472301e-01 1.006691951542e+00 1.020802493328e+00 1.033335102644e+00 1.044746463477e+00 1.055470415886e+00 1.065872310578e+00 1.076228750063e+00 1.086691468294e+00 1.097291937035e+00 1.107938704219e+00 1.118410461152e+00 1.128402331403e+00 1.137523497162e+00 1.145331555305e+00 1.151353718224e+00 1.155121431532e+00 1.156191478321e+00 1.154152277293e+00 1.148664537313e+00 1.139482972048e+00 1.126466334533e+00 1.109620145058e+00 1.089107009148e+00 1.065243296774e+00 1.038501005879e+00 1.009472506603e+00 9.788179913839e-01 9.472155782296e-01 9.152943582369e-01 8.835992823312e-01 8.525531990433e-01 8.224330925994e-01 7.933967390347e-01 7.654392450474e-01 7.384271107762e-01 7.120711720145e-01 6.859365891697e-01 6.594819074541e-01 6.319861219393e-01 6.085836615568e-01 5.919609480806e-01 5.815839743195e-01 5.769769529606e-01
 6.274649080914e-01 6.325434615657e-01 6.440233549088e-01 6.623996514183e-01 6.882494144934e-01 7.184723005234e-01 7.473760119985e-01 7.757027944748e-01 8.040030027173e-01 8.327271876636e-01 8.621969167985e-01 8.925850794711e-01 9.239389804406e-01 9.561428799181e-01 9.889517707731e-01 1.021979981154e+00 1.054710274397e+00 1.086532087714e+00 1.116776092056e+00 1.144773483107e+00 1.169902159685e+00 1.191641172142e+00 1.209615654843e+00 1.223593313826e+00 1.233502108112e+00 1.239431640948e+00 1.241596029679e+00 1.240333244766e+00 1.236076484405e+00 1.229316334155e+00 1.220584756597e+00 1.210418225983e+00 1.199320586568e+00 1.187730475406e+00 1.175986343903e+00 1.164318516303e+00 1.152819213553e+00 1.141439086337e+00 1.130001516209e+00 1.118197584707e+00 1.105630270167e+00 1.091840640836e+00 1.076329685454e+00 1.058604581842e+00 1.038220861243e+00 1.014817273559e+00 9.881919712454e-01 9.664950263123e-01 9.559917601440e-01 9.566247056197e-01 9.683082728923e-01 9.858783781961e-01 1.001376484672e+00 1.015328376334e+00 1.028352100699e+00 1.041040197918e+00 1.053888978229e+00 1.067229054419e+00 1.081187348176e+00 1.095701960241e+00 1.110556924528e+00 1.125433483670e+00 1.139975583212e+00 1.153838833049e+00 1.166725229862e+00 1.178375501929e+00 1.188599201562e+00 1.197231280221e+00 1.204120465784e+00 1.209147898222e+00 1.212208955909e+00 1.213237145906e+00 1.212208955909e+00 1.209147898222e+00 1.204120465784e+00 1.197231280221e+00 1.188599201562e+00 1.178375501929e+00 1.166725229862e+00 1.153838833049e+00 1.139975583212e+00 1.125433483670e+00 1.110556924528e+00 1.095701960241e+00 1.081187348176e+00 1.067229054419e+00 1.053888978229e+00 1.041040197918e+00 1.028352100699e+00 1.015328376334e+00 1.001376484672e+00 9.858783781961e-01 9.683082728923e-01 9.566247056197e-01 9.559917601440e-01 9.664950263123e-01 9.881919712454e-01 1.014817273559e+00 1.038220861243e+00 1.058604581842e+00 1.076329685454e+00 1.091840640836e+00 1.105630270167e+00 1.118197584707e+00 1.130001516209e+00 1.141439086337e+00 1.152819213553e+00 1.164318516303e+00 1.175986343903e+00 1.187730475406e+00 1.199320586568e+00 1.210418225983e+00 1.220584756597e+00 1.229316334155e+00 1.236076484405e+00 1.240333244766e+00 1.241596029679e+00 1.239431640948e+00 1.233502108112e+00 1.223593313826e+00 1.209615654843e+00 1.191641172142e+00 1.169902159685e+00 1.144773483107e+00 1.116776092056e+00 1.086532087714e+00 1.054710274397e+00 1.021979981154e+00 9.889517707731e-01 9.561428799181e-01 9.239389804406e-01 8.925850794711e-01 8.621969167985e-01 8.327271876636e-01 8.040030027173e-01 7.757027944748e-01 7.473760119985e-01 7.184723005234e-01 6.882494144934e-01 6.623996514183e-01 6.440233549088e-01 6.325434615657e-01 6.274649080914e-01
 6.743666531055e-01 6.798681449253e-01 6.923296993538e-01 7.122616938251e-01 7.402777010924e-01 7.729199155054e-01 8.039824804187e-01 8.342223926483e-01 8.641998306814e-01 8.943932893046e-01 9.251530392408e-01 9.566997695213e-01 9.891208442273e-01 1.022347821350e+00 1.056172410959e+00 1.090244483222e+00 1.124072367678e+00 1.157057269936e+00 1.188529829523e+00 1.217797861272e+00 1.244204290542e+00 1.267167449287e+00 1.286235445728e+00 1.301105247793e+00 1.311635765560e+00 1.317864940089e+00 1.319989710435e+00 1.318353847449e+00 1.313424148427e+00 1.305755133662e+00 1.295955848147e+00 1.284634687340e+00 1.272364320916e+00 1.259635414512e+00 1.246822522731e+00 1.234163826628e+00 1.221745765605e+00 1.209498681811e+00 1.197216583651e+00 1.184563907470e+00 1.171099402003e+00 1.156331872088e+00 1.139716346930e+00 1.120729548140e+00 1.098892979400e+00 1.073824628773e+00 1.045310543201e+00 1.022143655218e+00 1.010900104781e+00 1.011511891824e+00 1.023935539849e+00 1.042229203410e+00 1.058193613918e+00 1.072407091487e+00 1.085487130096e+00 1.098037704980e+00 1.110568952122e+00 1.123439316750e+00 1.136819047866e+00 1.150693893543e+00 1.164901223755e+00 1.179164431555e+00 1.193156926894e+00 1.206552350485e+00 1.219053355650e+00 1.230395897837e+00 1.240374842525e+00 1.248815407275e+00 1.255560708406e+00 1.260482816092e+00 1.263481349092e+00 1.264491315168e+00 1.263481349092e+00 1.260482816092e+00 1.255560708406e+00 1.248815407275e+00 1.240374842525e+00 1.230395897837e+00 1.219053355650e+00 1.206552350485e+00 1.193156926894e+00 1.179164431555e+00 1.164901223755e+00 1.150693893543e+00 1.136819047866e+00 1.123439316750e+00 1.110568952122e+00 1.098037704980e+00 1.085487130096e+00 1.072407091487e+00 1.058193613918e+00 1.042229203410e+00 1.023935539849e+00 1.011511891824e+00 1.010900104781e+00 1.022143655218e+00 1.045310543201e+00 1.073824628773e+00 1.098892979400e+00 1.120729548140e+00 1.139716346930e+00 1.156331872088e+00 1.171099402003e+00 1.184563907470e+00 1.197216583651e+00 1.209498681811e+00 1.221745765605e+00 1.234163826628e+00 1.246822522731e+00 1.259635414512e+00 1.272364320916e+00 1.284634687340e+00 1.295955848147e+00 1.305755133662e+00 1.313424148427e+00 1.318353847449e+00 1.319989710435e+00 1.317864940089e+00 1.311635765560e+00 1.301105247793e+00 1.286235445728e+00 1.267167449287e+00 1.244204290542e+00 1.217797861272e+00 1.188529829523e+00 1.157057269936e+00 1.124072367678e+00 1.090244483222e+00 1.056172410959e+00 1.022347821350e+00 9.891208442273e-01 9.566997695213e-01 9.251530392408e-01 8.943932893046e-01 8.641998306814e-01 8.342223926483e-01 8.039824804187e-01 7.729199155054e-01 7.402777010924e-01 7.122616938251e-01 6.923296993538e-01 6.798681449253e-01 6.743666531055e-01
 7.169875473466e-01 7.228555114532e-01 7.361543693854e-01 7.574062614391e-01 7.872561888126e-01 8.219559814737e-01 8.548259223984e-01 8.866380916783e-01 9.179683949305e-01 9.493265177674e-01 9.810953274424e-01 1.013543724986e+00 1.046804977062e+00 1.080856314103e+00 1.115534111049e+00 1.150521481723e+00 1.185351075929e+00 1.219431792775e+00 1.252085126382e+00 1.282589366429e+00 1.310234936058e+00 1.334374685762e+00 1.354471403908e+00 1.370145984190e+00 1.381186044869e+00 1.387582103725e+00 1.389520654163e+00 1.387359500475e+00 1.381614340674e+00 1.372911660898e+00 1.361948720045e+00 1.349415061972e+00 1.335957570071e+00 1.322123311958e+00 1.308317710009e+00 1.294789769485e+00 1.281612665873e+00 1.268695817250e+00 1.255801189253e+00 1.242562841303e+00 1.228497153431e+00 1.213063927346e+00 1.195678784992e+00 1.175775018785e+00 1.152829965557e+00 1.126427612642e+00 1.096330024792e+00 1.071906945678e+00 1.059996543792e+00 1.060522890376e+00 1.073490350922e+00 1.092208087668e+00 1.108302020459e+00 1.122417613154e+00 1.135183835754e+00 1.147223812176e+00 1.159073269097e+00 1.171130827752e+00 1.183616238893e+00 1.196574069974e+00 1.209900446302e+00 1.223369825682e+00 1.236691071580e+00 1.249558848569e+00 1.261670902286e+00 1.272754799049e+00 1.282579189347e+00 1.290939011786e+00 1.297654161080e+00 1.302569258220e+00 1.305571697322e+00 1.306582176239e+00 1.305571697322e+00 1.302569258220e+00 1.297654161080e+00 1.290939011786e+00 1.282579189347e+00 1.272754799049e+00 1.261670902286e+00 1.249558848569e+00 1.236691071580e+00 1.223369825682e+00 1.209900446302e+00 1.196574069974e+00 1.183616238893e+00 1.171130827752e+00 1.159073269097e+00 1.147223812176e+00 1.135183835754e+00 1.122417613154e+00 1.108302020459e+00 1.092208087668e+00 1.073490350922e+00 1.060522890376e+00 1.059996543792e+00 1.071906945678e+00 1.096330024792e+00 1.126427612642e+00 1.152829965557e+00 1.175775018785e+00 1.195678784992e+00 1.213063927346e+00 1.228497153431e+00 1.242562841303e+00 1.255801189253e+00 1.268695817250e+00 1.281612665873e+00 1.294789769485e+00 1.308317710009e+00 1.322123311958e+00 1.335957570071e+00 1.349415061972e+00 1.361948720045e+00 1.372911660898e+00 1.381614340674e+00 1.387359500475e+00 1.389520654163e+00 1.387582103725e+00 1.381186044869e+00 1.370145984190e+00 1.354471403908e+00 1.334374685762e+00 1.310234936058e+00 1.282589366429e+00 1.252085126382e+00 1.219431792775e+00 1.185351075929e+00 1.150521481723e+00 1.115534111049e+00 1.080856314103e+00 1.046804977062e+00 1.013543724986e+00 9.810953274424e-01 9.493265177674e-01 9.179683949305e-01 8.866380916783e-01 8.548259223984e-01 8.219559814737e-01 7.872561888126e-01 7.574062614391e-01 7.361543693854e-01 7.228555114532e-01 7.169875473466e-01
 7.547353258135e-01 7.609083370283e-01 7.748835290069e-01 7.971936325787e-01 8.285108552767e-01 8.648640782429e-01 8.991456508127e-01 9.321446506706e-01 9.644587920794e-01 9.966252406919e-01 1.029076470979e+00 1.062122443202e+00 1.095946139350e+00 1.130573112513e+00 1.165883855822e+00 1.201596681495e+00 1.237267852520e+00 1.272310867040e+00 1.306032554541e+00 1.337676172017e+00 1.366467944405e+00 1.391688911887e+00 1.412713932121e+00 1.429082166876e+00 1.440513551746e+00 1.446954987724e+00 1.448583421296e+00 1.445783445831e+00 1.439128608086e+00 1.429324321034e+00 1.417160245449e+00 1.403416356632e+00 1.388816320789e+00 1.373963776700e+00 1.359291369676e+00 1.345058077718e+00 1.331321091199e+00 1.317965624430e+00 1.304722008412e+00 1.291183508330e+00 1.276831417730e+00 1.261067707457e+00 1.243267447471e+00 1.222808824309e+00 1.199116997918e+00 1.171734141637e+00 1.140384437611e+00 1.114933215649e+00 1.102433616800e+00 1.102809053264e+00 1.116107187751e+00 1.134955507954e+00 1.150860851962e+00 1.164543538507e+00 1.176653416008e+00 1.187841631821e+00 1.198677992247e+00 1.209608211232e+00 1.220905746259e+00 1.232686208229e+00 1.244903473542e+00 1.257392337306e+00 1.269903338751e+00 1.282151318739e+00 1.293837123195e+00 1.304668544501e+00 1.314379882298e+00 1.322727710771e+00 1.329486765981e+00 1.334462951455e+00 1.337515856143e+00 1.338545604459e+00 1.337515856143e+00 1.334462951455e+00 1.329486765981e+00 1.322727710771e+00 1.314379882298e+00 1.304668544501e+00 1.293837123195e+00 1.282151318739e+00 1.269903338751e+00 1.257392337306e+00 1.244903473542e+00 1.232686208229e+00 1.220905746259e+00 1.209608211232e+00 1.198677992247e+00 1.187841631821e+00 1.176653416008e+00 1.164543538507e+00 1.150860851962e+00 1.134955507954e+00 1.116107187751e+00 1.102809053264e+00 1.102433616800e+00 1.114933215649e+00 1.140384437611e+00 1.171734141637e+00 1.199116997918e+00 1.222808824309e+00 1.243267447471e+00 1.261067707457e+00 1.276831417730e+00 1.291183508330e+00 1.304722008412e+00 1.317965624430e+00 1.331321091199e+00 1.345058077718e+00 1.359291369676e+00 1.373963776700e+00 1.388816320789e+00 1.403416356632e+00 1.417160245449e+00 1.429324321034e+00 1.439128608086e+00 1.445783445831e+00 1.448583421296e+00 1.446954987724e+00 1.440513551746e+00 1.429082166876e+00 1.412713932121e+00 1.391688911887e+00 1.366467944405e+00 1.337676172017e+00 1.306032554541e+00 1.272310867040e+00 1.237267852520e+00 1.201596681495e+00 1.165883855822e+00 1.130573112513e+00 1.095946139350e+00 1.062122443202e+00 1.029076470979e+00 9.966252406919e-01 9.644587920794e-01 9.321446506706e-01 8.991456508127e-01 8.648640782429e-01 8.285108552767e-01 7.971936325787e-01 7.748835290069e-01 7.609083370283e-01 7.547353258135e-01
 7.871206864861e-01 7.935287861874e-01 8.080087744954e-01 8.311013421049e-01 8.634997706583e-01 9.010730507160e-01 9.363430919331e-01 9.701139192917e-01 1.003013906089e+00 1.035607401435e+00 1.068378530265e+00 1.101684838590e+00 1.135756456268e+00 1.170668334733e+00 1.206346113228e+00 1.242544780221e+00 1.278840741881e+00 1.314649903099e+00 1.349264632421e+00 1.381885999841e+00 1.411674718046e+00 1.437831576375e+00 1.459646287378e+00 1.476572814766e+00 1.488271543901e+00 1.494647241328e+00 1.495869911485e+00 1.492361888100e+00 1.484754463645e+00 1.473840378545e+00 1.460501672491e+00 1.445615873378e+00 1.429978491084e+00 1.414245420980e+00 1.398879932809e+00 1.384143146622e+00 1.370077436657e+00 1.356540695233e+00 1.343227702626e+00 1.329689892686e+00 1.315368047759e+00 1.299614952454e+00 1.281751906384e+00 1.261099370182e+00 1.237025130549e+00 1.209020193657e+00 1.176764653236e+00 1.150521138456e+00 1.137517713615e+00 1.137678914087e+00 1.151093924084e+00 1.169801479998e+00 1.185234631640e+00 1.198193186068e+00 1.209354671210e+00 1.219406905525e+00 1.228953228442e+00 1.238492703155e+00 1.248357687957e+00 1.258732199042e+00 1.269635889001e+00 1.280965662219e+00 1.292520855289e+00 1.304038423808e+00 1.315223103506e+00 1.325766067596e+00 1.335359833588e+00 1.343713030826e+00 1.350544931173e+00 1.355619073390e+00 1.358743241718e+00 1.359801757377e+00 1.358743241718e+00 1.355619073390e+00 1.350544931173e+00 1.343713030826e+00 1.335359833588e+00 1.325766067596e+00 1.315223103506e+00 1.304038423808e+00 1.292520855289e+00 1.280965662219e+00 1.269635889001e+00 1.258732199042e+00 1.248357687957e+00 1.238492703155e+00 1.228953228442e+00 1.219406905525e+00 1.209354671210e+00 1.198193186068e+00 1.185234631640e+00 1.169801479998e+00 1.151093924084e+00 1.137678914087e+00 1.137517713615e+00 1.150521138456e+00 1.176764653236e+00 1.209020193657e+00 1.237025130549e+00 1.261099370182e+00 1.281751906384e+00 1.299614952454e+00 1.315368047759e+00 1.329689892686e+00 1.343227702626e+00 1.356540695233e+00 1.370077436657e+00 1.384143146622e+00 1.398879932809e+00 1.414245420980e+00 1.429978491084e+00 1.445615873378e+00 1.460501672491e+00 1.473840378545e+00 1.484754463645e+00 1.492361888100e+00 1.495869911485e+00 1.494647241328e+00 1.488271543901e+00 1.476572814766e+00 1.459646287378e+00 1.437831576375e+00 1.411674718046e+00 1.381885999841e+00 1.349264632421e+00 1.314649903099e+00 1.278840741881e+00 1.242544780221e+00 1.206346113228e+00 1.170668334733e+00 1.135756456268e+00 1.101684838590e+00 1.068378530265e+00 1.035607401435e+00 1.003013906089e+00 9.701139192917e-01 9.363430919331e-01 9.010730507160e-01 8.634997706583e-01 8.311013421049e-01 8.080087744954e-01 7.935287861874e-01 7.871206864861e-01
 8.137402594071e-01 8.203122860622e-01 8.351217443101e-01 8.587162604714e-01 8.918033267383e-01 9.301471900456e-01 9.659697649201e-01 1.000087324876e+00 1.033158283851e+00 1.065786545071e+00 1.098500948862e+00 1.131710215298e+00 1.165689815490e+00 1.200569402361e+00 1.236318275112e+00 1.272718727178e+00 1.309374161854e+00 1.345701926841e+00 1.380977846345e+00 1.414353767834e+00 1.444931964142e+00 1.471829971641e+00 1.494257608152e+00 1.511584063055e+00 1.523416129526e+00 1.529622943708e+00 1.530374529277e+00 1.526129658417e+00 1.517580437680e+00 1.505610816025e+00 1.491190122490e+00 1.475289675188e+00 1.458776671414e+00 1.442354324711e+00 1.426513092598e+00 1.411507580772e+00 1.397367885090e+00 1.383921229486e+00 1.370821960060e+00 1.357586427829e+00 1.343606718047e+00 1.328193885040e+00 1.310606328054e+00 1.290107151015e+00 1.266004707213e+00 1.237730236083e+00 1.204918024687e+00 1.178122330754e+00 1.164706376094e+00 1.164598394301e+00 1.177922951610e+00 1.196250035520e+00 1.210974000955e+00 1.222974846900e+00 1.232961746878e+00 1.241657649487e+00 1.249707662494e+00 1.257658704606e+00 1.265906670821e+00 1.274696249765e+00 1.284120558895e+00 1.294136266522e+00 1.304593484170e+00 1.315261800012e+00 1.325846819270e+00 1.336026809048e+00 1.345455535487e+00 1.353786005604e+00 1.360677866570e+00 1.365844229470e+00 1.369043102023e+00 1.370131919381e+00 1.369043102023e+00 1.365844229470e+00 1.360677866570e+00 1.353786005604e+00 1.345455535487e+00 1.336026809048e+00 1.325846819270e+00 1.315261800012e+00 1.304593484170e+00 1.294136266522e+00 1.284120558895e+00 1.274696249765e+00 1.265906670821e+00 1.257658704606e+00 1.249707662494e+00 1.241657649487e+00 1.232961746878e+00 1.222974846900e+00 1.210974000955e+00 1.196250035520e+00 1.177922951610e+00 1.164598394301e+00 1.164706376094e+00 1.178122330754e+00 1.204918024687e+00 1.237730236083e+00 1.266004707213e+00 1.290107151015e+00 1.310606328054e+00 1.328193885040e+00 1.343606718047e+00 1.357586427829e+00 1.370821960060e+00 1.383921229486e+00 1.397367885090e+00 1.411507580772e+00 1.426513092598e+00 1.442354324711e+00 1.458776671414e+00 1.475289675188e+00 1.491190122490e+00 1.505610816025e+00 1.517580437680e+00 1.526129658417e+00 1.530374529277e+00 1.529622943708e+00 1.523416129526e+00 1.511584063055e+00 1.494257608152e+00 1.471829971641e+00 1.444931964142e+00 1.414353767834e+00 1.380977846345e+00 1.345701926841e+00 1.309374161854e+00 1.272718727178e+00 1.236318275112e+00 1.200569402361e+00 1.165689815490e+00 1.131710215298e+00 1.098500948862e+00 1.065786545071e+00 1.033158283851e+00 1.000087324876e+00 9.659697649201e-01 9.301471900456e-01 8.918033267383e-01 8.587162604714e-01 8.351217443101e-01 8.203122860622e-01 8.137402594071e-01
 8.342792967159e-01 8.409460825625e-01 8.559105093738e-01 8.797268763767e-01 9.131121038418e-01 9.517793232786e-01 9.877147808078e-01 1.021752251057e+00 1.054579204275e+00 1.086846175128e+00 1.119126715460e+00 1.151877777514e+00 1.185417585457e+00 1.219930653466e+00 1.255428867193e+00 1.291720559239e+00 1.328434269885e+00 1.364988840226e+00 1.400642423179e+00 1.434498143660e+00 1.465605597313e+00 1.493005410259e+00 1.515828183779e+00 1.533373733944e+00 1.545198429990e+00 1.551142334064e+00 1.551380276375e+00 1.546405591442e+00 1.536977423222e+00 1.524059880283e+00 1.508707593719e+00 1.491976145277e+00 1.474801730507e+00 1.457925796178e+00 1.441859824445e+00 1.426849779596e+00 1.412907981231e+00 1.399828222843e+00 1.387227243529e+00 1.374584973103e+00 1.361247605764e+00 1.346481347727e+00 1.329486380709e+00 1.309464985512e+00 1.285666415718e+00 1.257464112351e+00 1.224442543853e+00 1.197335943182e+00 1.183608425550e+00 1.183186958722e+00 1.196226278298e+00 1.213962967091e+00 1.227792313483e+00 1.238661637656e+00 1.247315622133e+00 1.254504434144e+00 1.260924357241e+00 1.267159767581e+00 1.273668296660e+00 1.280755808791e+00 1.288578501054e+00 1.297158771305e+00 1.306394973880e+00 1.316090644073e+00 1.325964440925e+00 1.335680883393e+00 1.344858998832e+00 1.353098158163e+00 1.360001980804e+00 1.365222060861e+00 1.368476890047e+00 1.369585234710e+00 1.368476890047e+00 1.365222060861e+00 1.360001980804e+00 1.353098158163e+00 1.344858998832e+00 1.335680883393e+00 1.325964440925e+00 1.316090644073e+00 1.306394973880e+00 1.297158771305e+00 1.288578501054e+00 1.280755808791e+00 1.273668296660e+00 1.267159767581e+00 1.260924357241e+00 1.254504434144e+00 1.247315622133e+00 1.238661637656e+00 1.227792313483e+00 1.213962967091e+00 1.196226278298e+00 1.183186958722e+00 1.183608425550e+00 1.197335943182e+00 1.224442543853e+00 1.257464112351e+00 1.285666415718e+00 1.309464985512e+00 1.329486380709e+00 1.346481347727e+00 1.361247605764e+00 1.374584973103e+00 1.387227243529e+00 1.399828222843e+00 1.412907981231e+00 1.426849779596e+00 1.441859824445e+00 1.457925796178e+00 1.474801730507e+00 1.491976145277e+00 1.508707593719e+00 1.524059880283e+00 1.536977423222e+00 1.546405591442e+00 1.551380276375e+00 1.551142334064e+00 1.545198429990e+00 1.533373733944e+00 1.515828183779e+00 1.493005410259e+00 1.465605597313e+00 1.434498143660e+00 1.400642423179e+00 1.364988840226e+00 1.328434269885e+00 1.291720559239e+00 1.255428867193e+00 1.219930653466e+00 1.185417585457e+00 1.151877777514e+00 1.119126715460e+00 1.086846175128e+00 1.054579204275e+00 1.021752251057e+00 9.877147808078e-01 9.517793232786e-01 9.131121038418e-01 8.797268763767e-01 8.559105093738e-01 8.409460825625e-01 8.342792967159e-01
 8.485172212060e-01 8.552102291618e-01 8.701605994700e-01 8.939257592816e-01 9.272302972377e-01 9.657807627900e-01 1.001398813398e+00 1.034937145933e+00 1.067117327440e+00 1.098636549288e+00 1.130110816018e+00 1.162043945645e+00 1.194800504124e+00 1.228607453448e+00 1.263515212453e+00 1.299369922958e+00 1.335813221195e+00 1.372269249884e+00 1.407974502867e+00 1.441996087585e+00 1.473326027092e+00 1.500945507501e+00 1.523914151853e+00 1.541475893542e+00 1.553141025764e+00 1.558733556018e+00 1.558435713025e+00 1.552772330017e+00 1.542567195122e+00 1.528855272668e+00 1.512771487192e+00 1.495441114986e+00 1.477858952204e+00 1.460799649802e+00 1.444786821542e+00 1.430056653200e+00 1.416594779540e+00 1.404164136923e+00 1.392344535204e+00 1.380572726323e+00 1.368160691563e+00 1.354324211711e+00 1.338212556071e+00 1.318968566244e+00 1.295782678172e+00 1.267975814695e+00 1.235085558465e+00 1.207910763830e+00 1.193981312901e+00 1.193215717722e+00 1.205791421267e+00 1.222759361535e+00 1.235555457340e+00 1.245171184772e+00 1.252389036224e+00 1.257985992095e+00 1.262701071779e+00 1.267159748927e+00 1.271866874237e+00 1.277185883975e+00 1.283328747816e+00 1.290384595189e+00 1.298297320001e+00 1.306906403615e+00 1.315950853720e+00 1.325084640868e+00 1.333898472401e+00 1.341944430778e+00 1.348777227134e+00 1.353989915800e+00 1.357262657213e+00 1.358376618705e+00 1.357262657213e+00 1.353989915800e+00 1.348777227134e+00 1.341944430778e+00 1.333898472401e+00 1.325084640868e+00 1.315950853720e+00 1.306906403615e+00 1.298297320001e+00 1.290384595189e+00 1.283328747816e+00 1.277185883975e+00 1.271866874237e+00 1.267159748927e+00 1.262701071779e+00 1.257985992095e+00 1.252389036224e+00 1.245171184772e+00 1.235555457340e+00 1.222759361535e+00 1.205791421267e+00 1.193215717722e+00 1.193981312901e+00 1.207910763830e+00 1.235085558465e+00 1.267975814695e+00 1.295782678172e+00 1.318968566244e+00 1.338212556071e+00 1.354324211711e+00 1.368160691563e+00 1.380572726323e+00 1.392344535204e+00 1.404164136923e+00 1.416594779540e+00 1.430056653200e+00 1.444786821542e+00 1.460799649802e+00 1.477858952204e+00 1.495441114986e+00 1.512771487192e+00 1.528855272668e+00 1.542567195122e+00 1.552772330017e+00 1.558435713025e+00 1.558733556018e+00 1.553141025764e+00 1.541475893542e+00 1.523914151853e+00 1.500945507501e+00 1.473326027092e+00 1.441996087585e+00 1.407974502867e+00 1.372269249884e+00 1.335813221195e+00 1.299369922958e+00 1.263515212453e+00 1.228607453448e+00 1.194800504124e+00 1.162043945645e+00 1.130110816018e+00 1.098636549288e+00 1.067117327440e+00 1.034937145933e+00 1.001398813398e+00 9.657807627900e-01 9.272302972377e-01 8.939257592816e-01 8.701605994700e-01 8.552102291618e-01 8.485172212060e-01
 8.563349984135e-01 8.629867797143e-01 8.777608513463e-01 9.012160511514e-01 9.340785442112e-01 9.720836213789e-01 1.006972789485e+00 1.039612177700e+00 1.070763442524e+00 1.101165621449e+00 1.131474808015e+00 1.162239840586e+00 1.193871080821e+00 1.226631988223e+00 1.260608662226e+00 1.295685134001e+00 1.331509418209e+00 1.367512945287e+00 1.402911770897e+00 1.436749576756e+00 1.467962245690e+00 1.495485867231e+00 1.518323997479e+00 1.535676988648e+00 1.547021805617e+00 1.552175616886e+00 1.551331164571e+00 1.545047038947e+00 1.534197191992e+00 1.519882149224e+00 1.503301393017e+00 1.485639785435e+00 1.467935570597e+00 1.450991067564e+00 1.435329580208e+00 1.421174854337e+00 1.408480936875e+00 1.396983133238e+00 1.386221257752e+00 1.375590445338e+00 1.364369951482e+00 1.351726766484e+00 1.336764872636e+00 1.318575386987e+00 1.296294473538e+00 1.269188754337e+00 1.236755245281e+00 1.209756844402e+00 1.195739955685e+00 1.194619490732e+00 1.206570786527e+00 1.222622342308e+00 1.234281444175e+00 1.242565743562e+00 1.248284823260e+00 1.252251358742e+00 1.255232445957e+00 1.257896730729e+00 1.260784125512e+00 1.264305133038e+00 1.268728199279e+00 1.274195901125e+00 1.280698446651e+00 1.288117153250e+00 1.296208499547e+00 1.304625399017e+00 1.312940217281e+00 1.320667924403e+00 1.327319842319e+00 1.332442616266e+00 1.335678101089e+00 1.336784040863e+00 1.335678101089e+00 1.332442616266e+00 1.327319842319e+00 1.320667924403e+00 1.312940217281e+00 1.304625399017e+00 1.296208499547e+00 1.288117153250e+00 1.280698446651e+00 1.274195901125e+00 1.268728199279e+00 1.264305133038e+00 1.260784125512e+00 1.257896730729e+00 1.255232445957e+00 1.252251358742e+00 1.248284823260e+00 1.242565743562e+00 1.234281444175e+00 1.222622342308e+00 1.206570786527e+00 1.194619490732e+00 1.195739955685e+00 1.209756844402e+00 1.236755245281e+00 1.269188754337e+00 1.296294473538e+00 1.318575386987e+00 1.336764872636e+00 1.351726766484e+00 1.364369951482e+00 1.375590445338e+00 1.386221257752e+00 1.396983133238e+00 1.408480936875e+00 1.421174854337e+00 1.435329580208e+00 1.450991067564e+00 1.467935570597e+00 1.485639785435e+00 1.503301393017e+00 1.519882149224e+00 1.534197191992e+00 1.545047038947e+00 1.551331164571e+00 1.552175616886e+00 1.547021805617e+00 1.535676988648e+00 1.518323997479e+00 1.495485867231e+00 1.467962245690e+00 1.436749576756e+00 1.402911770897e+00 1.367512945287e+00 1.331509418209e+00 1.295685134001e+00 1.260608662226e+00 1.226631988223e+00 1.193871080821e+00 1.162239840586e+00 1.131474808015e+00 1.101165621449e+00 1.070763442524e+00 1.039612177700e+00 1.006972789485e+00 9.720836213789e-01 9.340785442112e-01 9.012160511514e-01 8.777608513463e-01 8.629867797143e-01 8.563349984135e-01
 8.577210354978e-01 8.642684787790e-01 8.787121094459e-01 9.016145539939e-01 9.336956597561e-01 9.707518939019e-01 1.004524836742e+00 1.035891493920e+00 1.065656115641e+00 1.094595791418e+00 1.123403531558e+00 1.152664503745e+00 1.182833259046e+00 1.214213345685e+00 1.246920936530e+00 1.280865565118e+00 1.315711491639e+00 1.350891526748e+00 1.385606716925e+00 1.418879920179e+00 1.449612578147e+00 1.476700802336e+00 1.499110512762e+00 1.516014753289e+00 1.526872776674e+00 1.531500671819e+00 1.530104446567e+00 1.523278502456e+00 1.511935737633e+00 1.497233317672e+00 1.480414595450e+00 1.462711256265e+00 1.445191640048e+00 1.428675091748e+00 1.413674829648e+00 1.400398761790e+00 1.388768357647e+00 1.378485213198e+00 1.369051225337e+00 1.359828193300e+00 1.350052863951e+00 1.338853241303e+00 1.325292378798e+00 1.308413697287e+00 1.287309390513e+00 1.261197189378e+00 1.229535886696e+00 1.202958550335e+00 1.188976563153e+00 1.187505712964e+00 1.198692527238e+00 1.213704498814e+00 1.224148971335e+00 1.231050209833e+00 1.235238084713e+00 1.237560436440e+00 1.238805526715e+00 1.239677311501e+00 1.240748248216e+00 1.242466359332e+00 1.245147498248e+00 1.248976856025e+00 1.253993943918e+00 1.260117819619e+00 1.267128537578e+00 1.274684832251e+00 1.282347563829e+00 1.289609955548e+00 1.295950613060e+00 1.300884415191e+00 1.304017454909e+00 1.305095050176e+00 1.304017454909e+00 1.300884415191e+00 1.295950613060e+00 1.289609955548e+00 1.282347563829e+00 1.274684832251e+00 1.267128537578e+00 1.260117819619e+00 1.253993943918e+00 1.248976856025e+00 1.245147498248e+00 1.242466359332e+00 1.240748248216e+00 1.239677311501e+00 1.238805526715e+00 1.237560436440e+00 1.235238084713e+00 1.231050209833e+00 1.224148971335e+00 1.213704498814e+00 1.198692527238e+00 1.187505712964e+00 1.188976563153e+00 1.202958550335e+00 1.229535886696e+00 1.261197189378e+00 1.287309390513e+00 1.308413697287e+00 1.325292378798e+00 1.338853241303e+00 1.350052863951e+00 1.359828193300e+00 1.369051225337e+00 1.378485213198e+00 1.388768357647e+00 1.400398761790e+00 1.413674829648e+00 1.428675091748e+00 1.445191640048e+00 1.462711256265e+00 1.480414595450e+00 1.497233317672e+00 1.511935737633e+00 1.523278502456e+00 1.530104446567e+00 1.531500671819e+00 1.526872776674e+00 1.516014753289e+00 1.499110512762e+00 1.476700802336e+00 1.449612578147e+00 1.418879920179e+00 1.385606716925e+00 1.350891526748e+00 1.315711491639e+00 1.280865565118e+00 1.246920936530e+00 1.214213345685e+00 1.182833259046e+00 1.152664503745e+00 1.123403531558e+00 1.094595791418e+00 1.065656115641e+00 1.035891493920e+00 1.004524836742e+00 9.707518939019e-01 9.336956597561e-01 9.016145539939e-01 8.787121094459e-01 8.642684787790e-01 8.577210354978e-01
 8.527762881194e-01 8.591600053287e-01 8.731346348576e-01 8.952592276973e-01 9.262460108648e-01 9.619821101202e-01 9.942823935695e-01 1.024039278295e+00 1.052090606620e+00 1.079248712146e+00 1.106238749281e+00 1.133680402595e+00 1.162069609951e+00 1.191742653273e+00 1.222845878831e+00 1.255307958913e+00 1.288809358863e+00 1.322785730413e+00 1.356431459358e+00 1.388747112583e+00 1.418620176056e+00 1.444917788596e+00 1.466589444395e+00 1.482795980138e+00 1.492991661589e+00 1.497003430962e+00 1.495055633420e+00 1.487772457326e+00 1.476098045161e+00 1.461226569086e+00 1.444440512072e+00 1.426997017593e+00 1.409976577560e+00 1.394205416152e+00 1.380181610359e+00 1.368090429828e+00 1.357819693744e+00 1.349031944335e+00 1.341195698005e+00 1.333641025075e+00 1.325559309439e+00 1.316044966536e+00 1.304124181620e+00 1.288798847587e+00 1.269122884053e+00 1.244278089816e+00 1.213691990026e+00 1.187781098309e+00 1.173963690271e+00 1.172161671016e+00 1.182466268320e+00 1.196335702508e+00 1.205506961182e+00 1.210987619411e+00 1.213628182722e+00 1.214299978339e+00 1.213815856110e+00 1.212902437741e+00 1.212162002382e+00 1.212075474373e+00 1.212992074264e+00 1.215136694795e+00 1.218594956692e+00 1.223314928390e+00 1.229108714755e+00 1.235647614940e+00 1.242493162790e+00 1.249127900279e+00 1.255013685220e+00 1.259644923331e+00 1.262603234514e+00 1.263623524925e+00 1.262603234514e+00 1.259644923331e+00 1.255013685220e+00 1.249127900279e+00 1.242493162790e+00 1.235647614940e+00 1.229108714755e+00 1.223314928390e+00 1.218594956692e+00 1.215136694795e+00 1.212992074264e+00 1.212075474373e+00 1.212162002382e+00 1.212902437741e+00 1.213815856110e+00 1.214299978339e+00 1.213628182722e+00 1.210987619411e+00 1.205506961182e+00 1.196335702508e+00 1.182466268320e+00 1.172161671016e+00 1.173963690271e+00 1.187781098309e+00 1.213691990026e+00 1.244278089816e+00 1.269122884053e+00 1.288798847587e+00 1.304124181620e+00 1.316044966536e+00 1.325559309439e+00 1.333641025075e+00 1.341195698005e+00 1.349031944335e+00 1.357819693744e+00 1.368090429828e+00 1.380181610359e+00 1.394205416152e+00 1.409976577560e+00 1.426997017593e+00 1.444440512072e+00 1.461226569086e+00 1.476098045161e+00 1.487772457326e+00 1.495055633420e+00 1.497003430962e+00 1.492991661589e+00 1.482795980138e+00 1.466589444395e+00 1.444917788596e+00 1.418620176056e+00 1.388747112583e+00 1.356431459358e+00 1.322785730413e+00 1.288809358863e+00 1.255307958913e+00 1.222845878831e+00 1.191742653273e+00 1.162069609951e+00 1.133680402595e+00 1.106238749281e+00 1.079248712146e+00 1.052090606620e+00 1.024039278295e+00 9.942823935695e-01 9.619821101202e-01 9.262460108648e-01 8.952592276973e-01 8.731346348576e-01 8.591600053287e-01 8.527762881194e-01
 8.417206888476e-01 8.478856745039e-01 8.612665469305e-01 8.824119102233e-01 9.120212545509e-01 9.461011320994e-01 9.766108759148e-01 1.004461367490e+00 1.030510024865e+00 1.055600253133e+00 1.080486950068e+00 1.105820571794e+00 1.132132124647e+00 1.159789694901e+00 1.188964929282e+00 1.219604449744e+00 1.251401068442e+00 1.283799197253e+00 1.315986839386e+00 1.346954495732e+00 1.375585478112e+00 1.400737185515e+00 1.421359910355e+00 1.436617815844e+00 1.445974484633e+00 1.449279596212e+00 1.446778430803e+00 1.439118284507e+00 1.427271919214e+00 1.412448721021e+00 1.395960515095e+00 1.379070271452e+00 1.362858276686e+00 1.348145639402e+00 1.335408350404e+00 1.324802127982e+00 1.316180879049e+00 1.309169485862e+00 1.303201151403e+00 1.297566935948e+00 1.291422470043e+00 1.283827622028e+00 1.273773732137e+00 1.260232510159e+00 1.242223036597e+00 1.218901206189e+00 1.189673362627e+00 1.164668407142e+00 1.151150070424e+00 1.149051024831e+00 1.158386307966e+00 1.171031959124e+00 1.178883345700e+00 1.182914478439e+00 1.183993405428e+00 1.183008961182e+00 1.180795848246e+00 1.178097660308e+00 1.175542796677e+00 1.173637341687e+00 1.172758929566e+00 1.173166291433e+00 1.174980977640e+00 1.178181641983e+00 1.182613302367e+00 1.187966950191e+00 1.193818963539e+00 1.199653137401e+00 1.204930315740e+00 1.209134189745e+00 1.211840441560e+00 1.212775123049e+00 1.211840441560e+00 1.209134189745e+00 1.204930315740e+00 1.199653137401e+00 1.193818963539e+00 1.187966950191e+00 1.182613302367e+00 1.178181641983e+00 1.174980977640e+00 1.173166291433e+00 1.172758929566e+00 1.173637341687e+00 1.175542796677e+00 1.178097660308e+00 1.180795848246e+00 1.183008961182e+00 1.183993405428e+00 1.182914478439e+00 1.178883345700e+00 1.171031959124e+00 1.158386307966e+00 1.149051024831e+00 1.151150070424e+00 1.164668407142e+00 1.189673362627e+00 1.218901206189e+00 1.242223036597e+00 1.260232510159e+00 1.273773732137e+00 1.283827622028e+00 1.291422470043e+00 1.297566935948e+00 1.303201151403e+00 1.309169485862e+00 1.316180879049e+00 1.324802127982e+00 1.335408350404e+00 1.348145639402e+00 1.362858276686e+00 1.379070271452e+00 1.395960515095e+00 1.412448721021e+00 1.427271919214e+00 1.439118284507e+00 1.446778430803e+00 1.449279596212e+00 1.445974484633e+00 1.436617815844e+00 1.421359910355e+00 1.400737185515e+00 1.375585478112e+00 1.346954495732e+00 1.315986839386e+00 1.283799197253e+00 1.251401068442e+00 1.219604449744e+00 1.188964929282e+00 1.159789694901e+00 1.132132124647e+00 1.105820571794e+00 1.080486950068e+00 1.055600253133e+00 1.030510024865e+00 1.004461367490e+00 9.766108759148e-01 9.461011320994e-01 9.120212545509e-01 8.824119102233e-01 8.612665469305e-01 8.478856745039e-01 8.417206888476e-01
 8.248799708449e-01 8.307766933144e-01 8.434516681747e-01 8.634423358291e-01 8.914248141859e-01 9.235538699125e-01 9.519997543169e-01 9.776871426651e-01 1.001488186559e+00 1.024263486623e+00 1.046797683244e+00 1.069770514006e+00 1.093736094993e+00 1.119095163552e+00 1.146040704102e+00 1.174538328447e+00 1.204294417511e+00 1.234759240517e+00 1.265118453650e+00 1.294367474877e+00 1.321389040012e+00 1.345052341336e+00 1.364324977514e+00 1.378391260113e+00 1.386739187134e+00 1.389245928773e+00 1.386183800554e+00 1.378220034101e+00 1.366345742949e+00 1.351778282478e+00 1.335834429509e+00 1.319770617378e+00 1.304659923628e+00 1.291300213712e+00 1.280141039889e+00 1.271305290912e+00 1.264611611976e+00 1.259646734100e+00 1.255804730035e+00 1.252333614045e+00 1.248357925908e+00 1.242905794458e+00 1.234934563051e+00 1.223391229212e+00 1.207268348019e+00 1.185707785276e+00 1.158103035418e+00 1.134228093300e+00 1.121145084728e+00 1.118790440008e+00 1.127102918322e+00 1.138464392729e+00 1.144964520529e+00 1.147528074751e+00 1.147030464284e+00 1.144382316236e+00 1.140432712616e+00 1.135941058514e+00 1.131556913698e+00 1.127805681540e+00 1.125092405582e+00 1.123698549742e+00 1.123775148425e+00 1.125335800102e+00 1.128254098563e+00 1.132249493916e+00 1.136923557266e+00 1.141778358804e+00 1.146283195641e+00 1.149931890173e+00 1.152304290560e+00 1.153127033933e+00 1.152304290560e+00 1.149931890173e+00 1.146283195641e+00 1.141778358804e+00 1.136923557266e+00 1.132249493916e+00 1.128254098563e+00 1.125335800102e+00 1.123775148425e+00 1.123698549742e+00 1.125092405582e+00 1.127805681540e+00 1.131556913698e+00 1.135941058514e+00 1.140432712616e+00 1.144382316236e+00 1.147030464284e+00 1.147528074751e+00 1.144964520529e+00 1.138464392729e+00 1.127102918322e+00 1.118790440008e+00 1.121145084728e+00 1.134228093300e+00 1.158103035418e+00 1.185707785276e+00 1.207268348019e+00 1.223391229212e+00 1.234934563051e+00 1.242905794458e+00 1.248357925908e+00 1.252333614045e+00 1.255804730035e+00 1.259646734100e+00 1.264611611976e+00 1.271305290912e+00 1.280141039889e+00 1.291300213712e+00 1.304659923628e+00 1.319770617378e+00 1.335834429509e+00 1.351778282478e+00 1.366345742949e+00 1.378220034101e+00 1.386183800554e+00 1.389245928773e+00 1.386739187134e+00 1.378391260113e+00 1.364324977514e+00 1.345052341336e+00 1.321389040012e+00 1.294367474877e+00 1.265118453650e+00 1.234759240517e+00 1.204294417511e+00 1.174538328447e+00 1.146040704102e+00 1.119095163552e+00 1.093736094993e+00 1.069770514006e+00 1.046797683244e+00 1.024263486623e+00 1.001488186559e+00 9.776871426651e-01 9.519997543169e-01 9.235538699125e-01 8.914248141859e-01 8.634423358291e-01 8.434516681747e-01 8.307766933144e-01 8.248799708449e-01
 8.026712546739e-01 8.082551409709e-01 8.201280101342e-01 8.388123473273e-01 8.649510347835e-01 8.948785701007e-01 9.210378625399e-01 9.443501656866e-01 9.657019459491e-01 9.859626515027e-01 1.005938023202e+00 1.026337567091e+00 1.047732932395e+00 1.070549144818e+00 1.095004164227e+00 1.121079899694e+00 1.148498097020e+00 1.176710150539e+00 1.204911061704e+00 1.232104422645e+00 1.257185787550e+00 1.279050739538e+00 1.296697087000e+00 1.309347616453e+00 1.316529194469e+00 1.318149873313e+00 1.314513249381e+00 1.306306766529e+00 1.294527221602e+00 1.280394712943e+00 1.265211721447e+00 1.250219947478e+00 1.236471312886e+00 1.224727521533e+00 1.215409942174e+00 1.208604002343e+00 1.204092306802e+00 1.201417990602e+00 1.199932918208e+00 1.198848747479e+00 1.197253754784e+00 1.194144669422e+00 1.188451084041e+00 1.179098127895e+00 1.165060822121e+00 1.145475274684e+00 1.119732356476e+00 1.097192980780e+00 1.084674939968e+00 1.082116142524e+00 1.089380460930e+00 1.099422135363e+00 1.104556757553e+00 1.105646127609e+00 1.103570117068e+00 1.099255021620e+00 1.093560964322e+00 1.087265746683e+00 1.081035223646e+00 1.075408494969e+00 1.070812749650e+00 1.067550663030e+00 1.065796173951e+00 1.065595571944e+00 1.066852439727e+00 1.069320663824e+00 1.072634453904e+00 1.076332555640e+00 1.079902727573e+00 1.082871481339e+00 1.084827674335e+00 1.085511079186e+00 1.084827674335e+00 1.082871481339e+00 1.079902727573e+00 1.076332555640e+00 1.072634453904e+00 1.069320663824e+00 1.066852439727e+00 1.065595571944e+00 1.065796173951e+00 1.067550663030e+00 1.070812749650e+00 1.075408494969e+00 1.081035223646e+00 1.087265746683e+00 1.093560964322e+00 1.099255021620e+00 1.103570117068e+00 1.105646127609e+00 1.104556757553e+00 1.099422135363e+00 1.089380460930e+00 1.082116142524e+00 1.084674939968e+00 1.097192980780e+00 1.119732356476e+00 1.145475274684e+00 1.165060822121e+00 1.179098127895e+00 1.188451084041e+00 1.194144669422e+00 1.197253754784e+00 1.198848747479e+00 1.199932918208e+00 1.201417990602e+00 1.204092306802e+00 1.208604002343e+00 1.215409942174e+00 1.224727521533e+00 1.236471312886e+00 1.250219947478e+00 1.265211721447e+00 1.280394712943e+00 1.294527221602e+00 1.306306766529e+00 1.314513249381e+00 1.318149873313e+00 1.316529194469e+00 1.309347616453e+00 1.296697087000e+00 1.279050739538e+00 1.257185787550e+00 1.232104422645e+00 1.204911061704e+00 1.176710150539e+00 1.148498097020e+00 1.121079899694e+00 1.095004164227e+00 1.070549144818e+00 1.047732932395e+00 1.026337567091e+00 1.005938023202e+00 9.859626515027e-01 9.657019459491e-01 9.443501656866e-01 9.210378625399e-01 8.948785701007e-01 8.649510347835e-01 8.388123473273e-01 8.201280101342e-01 8.082551409709e-01 8.026712546739e-01
 7.755833657320e-01 7.808174873437e-01 7.918063488387e-01 8.090550334316e-01 8.331679331408e-01 8.606861907926e-01 8.843790945184e-01 9.051531048048e-01 9.238990455060e-01 9.414964365552e-01 9.587616334384e-01 9.764244638390e-01 9.950787182950e-01 1.015165287078e+00 1.036926439486e+00 1.060357035168e+00 1.085193497549e+00 1.110889559936e+00 1.136658545194e+00 1.161513272244e+00 1.184379299941e+00 1.204186002012e+00 1.219974011130e+00 1.231017117858e+00 1.236892308333e+00 1.237547889908e+00 1.233318088902e+00 1.224909056793e+00 1.213321123155e+00 1.199763677088e+00 1.185517432507e+00 1.171800311370e+00 1.159627387644e+00 1.149720476135e+00 1.142465882647e+00 1.137907940688e+00 1.135790939399e+00 1.135612128434e+00 1.136679976701e+00 1.138169689257e+00 1.139131988995e+00 1.138531974500e+00 1.135278550079e+00 1.128277469647e+00 1.116497076468e+00 1.099067968715e+00 1.075391072118e+00 1.054369958335e+00 1.042538700551e+00 1.039836398864e+00 1.046055334903e+00 1.054768174157e+00 1.058545269989e+00 1.058172289853e+00 1.054533553281e+00 1.048563575664e+00 1.041135853684e+00 1.033040200620e+00 1.024956250891e+00 1.017438636641e+00 1.010926431087e+00 1.005741704546e+00 1.002078102726e+00 1.000009868340e+00 9.994720588613e-01 1.000258903466e+00 1.002047539936e+00 1.004422610594e+00 1.006911807980e+00 1.009081979340e+00 1.010546779233e+00 1.011065023128e+00 1.010546779233e+00 1.009081979340e+00 1.006911807980e+00 1.004422610594e+00 1.002047539936e+00 1.000258903466e+00 9.994720588613e-01 1.000009868340e+00 1.002078102726e+00 1.005741704546e+00 1.010926431087e+00 1.017438636641e+00 1.024956250891e+00 1.033040200620e+00 1.041135853684e+00 1.048563575664e+00 1.054533553281e+00 1.058172289853e+00 1.058545269989e+00 1.054768174157e+00 1.046055334903e+00 1.039836398864e+00 1.042538700551e+00 1.054369958335e+00 1.075391072118e+00 1.099067968715e+00 1.116497076468e+00 1.128277469647e+00 1.135278550079e+00 1.138531974500e+00 1.139131988995e+00 1.138169689257e+00 1.136679976701e+00 1.135612128434e+00 1.135790939399e+00 1.137907940688e+00 1.142465882647e+00 1.149720476135e+00 1.159627387644e+00 1.171800311370e+00 1.185517432507e+00 1.199763677088e+00 1.213321123155e+00 1.224909056793e+00 1.233318088902e+00 1.237547889908e+00 1.236892308333e+00 1.231017117858e+00 1.219974011130e+00 1.204186002012e+00 1.184379299941e+00 1.161513272244e+00 1.136658545194e+00 1.110889559936e+00 1.085193497549e+00 1.060357035168e+00 1.036926439486e+00 1.015165287078e+00 9.950787182950e-01 9.764244638390e-01 9.587616334384e-01 9.414964365552e-01 9.238990455060e-01 9.051531048048e-01 8.843790945184e-01 8.606861907926e-01 8.331679331408e-01 8.090550334316e-01 7.918063488387e-01 7.808174873437e-01 7.755833657320e-01
 7.441626421520e-01 7.490164388499e-01 7.590495333857e-01 7.747520795848e-01 7.966867004234e-01 8.216340701542e-01 8.427214633700e-01 8.608394603965e-01 8.768740044072e-01 8.917097295607e-01 9.061714754731e-01 9.209978998675e-01 9.368036842078e-01 9.540418635406e-01 9.729741231527e-01 9.936092365066e-01 1.015692441776e+00 1.038687019194e+00 1.061821698070e+00 1.084129187293e+00 1.104573628402e+00 1.122124156925e+00 1.135876635498e+00 1.145162567698e+00 1.149618180045e+00 1.149237367221e+00 1.144390035964e+00 1.135798855827e+00 1.124465640327e+00 1.111581420431e+00 1.098400153867e+00 1.086104031384e+00 1.075666343264e+00 1.067763835283e+00 1.062738709482e+00 1.060594853129e+00 1.061027937959e+00 1.063492678792e+00 1.067257502650e+00 1.071453974651e+00 1.075099466010e+00 1.077127886944e+00 1.076432940515e+00 1.071903389781e+00 1.062512462570e+00 1.047386935173e+00 1.025946619370e+00 1.006600455651e+00 9.955632511848e-01 9.927811751515e-01 9.979826792351e-01 1.005387897501e+00 1.007836994661e+00 1.006043004450e+00 1.000887063411e+00 9.933056954935e-01 9.841889623569e-01 9.743316696029e-01 9.644222091912e-01 9.550313015129e-01 9.466058726252e-01 9.394779652926e-01 9.338608621125e-01 9.298512612855e-01 9.274144889343e-01 9.263956939669e-01 9.265237559830e-01 9.274339137371e-01 9.287197129980e-01 9.299861075849e-01 9.308940764946e-01 9.312241781501e-01 9.308940764946e-01 9.299861075849e-01 9.287197129980e-01 9.274339137371e-01 9.265237559830e-01 9.263956939669e-01 9.274144889343e-01 9.298512612855e-01 9.338608621125e-01 9.394779652926e-01 9.466058726252e-01 9.550313015129e-01 9.644222091912e-01 9.743316696029e-01 9.841889623569e-01 9.933056954935e-01 1.000887063411e+00 1.006043004450e+00 1.007836994661e+00 1.005387897501e+00 9.979826792351e-01 9.927811751515e-01 9.955632511848e-01 1.006600455651e+00 1.025946619370e+00 1.047386935173e+00 1.062512462570e+00 1.071903389781e+00 1.076432940515e+00 1.077127886944e+00 1.075099466010e+00 1.071453974651e+00 1.067257502650e+00 1.063492678792e+00 1.061027937959e+00 1.060594853129e+00 1.062738709482e+00 1.067763835283e+00 1.075666343264e+00 1.086104031384e+00 1.098400153867e+00 1.111581420431e+00 1.124465640327e+00 1.135798855827e+00 1.144390035964e+00 1.149237367221e+00 1.149618180045e+00 1.145162567698e+00 1.135876635498e+00 1.122124156925e+00 1.104573628402e+00 1.084129187293e+00 1.061821698070e+00 1.038687019194e+00 1.015692441776e+00 9.936092365066e-01 9.729741231527e-01 9.540418635406e-01 9.368036842078e-01 9.209978998675e-01 9.061714754731e-01 8.917097295607e-01 8.768740044072e-01 8.608394603965e-01 8.427214633700e-01 8.216340701542e-01 7.966867004234e-01 7.747520795848e-01 7.590495333857e-01 7.490164388499e-01 7.441626421520e-01
 7.089923148102e-01 7.134406780845e-01 7.224602771231e-01 7.365222628864e-01 7.561503338944e-01 7.784031455107e-01 7.967873711265e-01 8.121741419492e-01 8.254425670878e-01 8.374737777255e-01 8.490989129083e-01 8.610579262195e-01 8.739786839133e-01 8.883265745250e-01 9.043746745496e-01 9.221457234735e-01 9.413865777995e-01 9.615785308209e-01 9.819611801180e-01 1.001598824629e+00 1.019490452509e+00 1.034655545708e+00 1.046255031928e+00 1.053681897530e+00 1.056637205415e+00 1.055163468173e+00 1.049669265600e+00 1.040896716240e+00 1.029845389853e+00 1.017687998189e+00 1.005646963530e+00 9.948603611954e-01 9.862592700147e-01 9.804696009867e-01 9.777810251340e-01 9.781520481984e-01 9.812264496531e-01 9.864187847261e-01 9.929538083342e-01 9.999208447189e-01 1.006310146024e+00 1.011026001981e+00 1.012950111195e+00 1.010963428603e+00 1.004047525459e+00 9.913337420731e-01 9.722667025778e-01 9.547260076089e-01 9.445736309448e-01 9.417746562529e-01 9.460030364897e-01 9.521495621927e-01 9.533284391527e-01 9.501909235288e-01 9.436073445057e-01 9.345112532128e-01 9.238003958789e-01 9.122766133941e-01 9.006312852547e-01 8.894393480467e-01 8.791574507277e-01 8.701195280006e-01 8.625538342288e-01 8.565756829192e-01 8.521847253975e-01 8.492794114667e-01 8.476461809602e-01 8.469864857762e-01 8.469697738530e-01 8.472502852339e-01 8.475500656452e-01 8.476750162948e-01 8.475500656452e-01 8.472502852339e-01 8.469697738530e-01 8.469864857762e-01 8.476461809602e-01 8.492794114667e-01 8.521847253975e-01 8.565756829192e-01 8.625538342288e-01 8.701195280006e-01 8.791574507277e-01 8.894393480467e-01 9.006312852547e-01 9.122766133941e-01 9.238003958789e-01 9.345112532128e-01 9.436073445057e-01 9.501909235288e-01 9.533284391527e-01 9.521495621927e-01 9.460030364897e-01 9.417746562529e-01 9.445736309448e-01 9.547260076089e-01 9.722667025778e-01 9.913337420731e-01 1.004047525459e+00 1.010963428603e+00 1.012950111195e+00 1.011026001981e+00 1.006310146024e+00 9.999208447189e-01 9.929538083342e-01 9.864187847261e-01 9.812264496531e-01 9.781520481984e-01 9.777810251340e-01 9.804696009867e-01 9.862592700147e-01 9.948603611954e-01 1.005646963530e+00 1.017687998189e+00 1.029845389853e+00 1.040896716240e+00 1.049669265600e+00 1.055163468173e+00 1.056637205415e+00 1.053681897530e+00 1.046255031928e+00 1.034655545708e+00 1.019490452509e+00 1.001598824629e+00 9.819611801180e-01 9.615785308209e-01 9.413865777995e-01 9.221457234735e-01 9.043746745496e-01 8.883265745250e-01 8.739786839133e-01 8.610579262195e-01 8.490989129083e-01 8.374737777255e-01 8.254425670878e-01 8.121741419492e-01 7.967873711265e-01 7.784031455107e-01 7.561503338944e-01 7.365222628864e-01 7.224602771231e-01 7.134406780845e-01 7.089923148102e-01
 6.706928561567e-01 6.747133968441e-01 6.826715274083e-01 6.950169743563e-01 7.122329558856e-01 7.317009084412e-01 7.473235550796e-01 7.599460838379e-01 7.704399599059e-01 7.796812512277e-01 7.884983541835e-01 7.976293375569e-01 8.077067219810e-01 8.192025660327e-01 8.323930302051e-01 8.473108203686e-01 8.637060993297e-01 8.810753692692e-01 8.986720934501e-01 9.155957065109e-01 9.308822304928e-01 9.436054868660e-01 9.529944301305e-01 9.585114069754e-01 9.599163506611e-01 9.573099993804e-01 9.511374042800e-01 9.421615522122e-01 9.313850343704e-01 9.199641139237e-01 9.090885857570e-01 8.998503040341e-01 8.931316279818e-01 8.895052652678e-01 8.892018851824e-01 8.921228393972e-01 8.978637373513e-01 9.057933781366e-01 9.150943175500e-01 9.248198767900e-01 9.339361904171e-01 9.413277001722e-01 9.458649956038e-01 9.464367967902e-01 9.420324380523e-01 9.317991640115e-01 9.152055513125e-01 8.995709390695e-01 8.903821968937e-01 8.876288457718e-01 8.909446739124e-01 8.959030947095e-01 8.959062239126e-01 8.915456015233e-01 8.836783305344e-01 8.732309567967e-01 8.610947584550e-01 8.480742871735e-01 8.348596519467e-01 8.220175973998e-01 8.100054004696e-01 7.991575500188e-01 7.897086870202e-01 7.817905381217e-01 7.754443102868e-01 7.706165811959e-01 7.671616495777e-01 7.648650913578e-01 7.634717427869e-01 7.627107116362e-01 7.623601280670e-01 7.622647986998e-01 7.623601280670e-01 7.627107116362e-01 7.634717427869e-01 7.648650913578e-01 7.671616495777e-01 7.706165811959e-01 7.754443102868e-01 7.817905381217e-01 7.897086870202e-01 7.991575500188e-01 8.100054004696e-01 8.220175973998e-01 8.348596519467e-01 8.480742871735e-01 8.610947584550e-01 8.732309567967e-01 8.836783305344e-01 8.915456015233e-01 8.959062239126e-01 8.959030947095e-01 8.909446739124e-01 8.876288457718e-01 8.903821968937e-01 8.995709390695e-01 9.152055513125e-01 9.317991640115e-01 9.420324380523e-01 9.464367967902e-01 9.458649956038e-01 9.413277001722e-01 9.339361904171e-01 9.248198767900e-01 9.150943175500e-01 9.057933781366e-01 8.978637373513e-01 8.921228393972e-01 8.892018851824e-01 8.895052652678e-01 8.931316279818e-01 8.998503040341e-01 9.090885857570e-01 9.199641139237e-01 9.313850343704e-01 9.421615522122e-01 9.511374042800e-01 9.573099993804e-01 9.599163506611e-01 9.585114069754e-01 9.529944301305e-01 9.436054868660e-01 9.308822304928e-01 9.155957065109e-01 8.986720934501e-01 8.810753692692e-01 8.637060993297e-01 8.473108203686e-01 8.323930302051e-01 8.192025660327e-01 8.077067219810e-01 7.976293375569e-01 7.884983541835e-01 7.796812512277e-01 7.704399599059e-01 7.599460838379e-01 7.473235550796e-01 7.317009084412e-01 7.122329558856e-01 6.950169743563e-01 6.826715274083e-01 6.747133968441e-01 6.706928561567e-01
 6.299194146979e-01 6.334936212898e-01 6.403497184503e-01 6.509202037009e-01 6.656477243687e-01 6.822761099660e-01 6.951176993403e-01 7.049844356292e-01 7.127436804145e-01 7.192655161378e-01 7.253639270077e-01 7.317757991445e-01 7.391259993295e-01 7.478798126989e-01 7.583150755780e-01 7.704633623462e-01 7.840839759188e-01 7.986798286824e-01 8.135298596887e-01 8.277612680344e-01 8.404575418257e-01 8.507476208407e-01 8.579251431513e-01 8.615221883928e-01 8.613545209559e-01 8.575865094530e-01 8.507019857995e-01 8.414851938608e-01 8.309512687222e-01 8.202417189678e-01 8.105183374150e-01 8.028291020788e-01 7.980002472873e-01 7.965438220209e-01 7.986239275804e-01 8.040766387988e-01 8.124479892068e-01 8.230501999929e-01 8.350350255863e-01 8.474262910557e-01 8.591695387820e-01 8.691454753845e-01 8.762218208675e-01 8.793058224614e-01 8.773976459669e-01 8.696690161697e-01 8.556154708737e-01 8.419606965733e-01 8.338031913966e-01 8.311574241197e-01 8.336413881232e-01 8.375127115790e-01 8.364747501640e-01 8.310622141047e-01 8.221232064648e-01 8.105647577875e-01 7.972611319790e-01 7.830044069035e-01 7.684751109493e-01 7.542243408009e-01 7.406916005959e-01 7.282079853134e-01 7.170072011391e-01 7.072370065816e-01 6.989804566158e-01 6.922348042193e-01 6.869367701413e-01 6.829643896821e-01 6.801469742495e-01 6.783044046326e-01 6.772726778697e-01 6.769452926164e-01 6.772726778697e-01 6.783044046326e-01 6.801469742495e-01 6.829643896821e-01 6.869367701413e-01 6.922348042193e-01 6.989804566158e-01 7.072370065816e-01 7.170072011391e-01 7.282079853134e-01 7.406916005959e-01 7.542243408009e-01 7.684751109493e-01 7.830044069035e-01 7.972611319790e-01 8.105647577875e-01 8.221232064648e-01 8.310622141047e-01 8.364747501640e-01 8.375127115790e-01 8.336413881232e-01 8.311574241197e-01 8.338031913966e-01 8.419606965733e-01 8.556154708737e-01 8.696690161697e-01 8.773976459669e-01 8.793058224614e-01 8.762218208675e-01 8.691454753845e-01 8.591695387820e-01 8.474262910557e-01 8.350350255863e-01 8.230501999929e-01 8.124479892068e-01 8.040766387988e-01 7.986239275804e-01 7.965438220209e-01 7.980002472873e-01 8.028291020788e-01 8.105183374150e-01 8.202417189678e-01 8.309512687222e-01 8.414851938608e-01 8.507019857995e-01 8.575865094530e-01 8.613545209559e-01 8.615221883928e-01 8.579251431513e-01 8.507476208407e-01 8.404575418257e-01 8.277612680344e-01 8.135298596887e-01 7.986798286824e-01 7.840839759188e-01 7.704633623462e-01 7.583150755780e-01 7.478798126989e-01 7.391259993295e-01 7.317757991445e-01 7.253639270077e-01 7.192655161378e-01 7.127436804145e-01 7.049844356292e-01 6.951176993403e-01 6.822761099660e-01 6.656477243687e-01 6.509202037009e-01 6.403497184503e-01 6.334936212898e-01 6.299194146979e-01
 5.873574278356e-01 5.904734767184e-01 5.962042531277e-01 6.049637742222e-01 6.171603980655e-01 6.309354012297e-01 6.410193917288e-01 6.481857487747e-01 6.533017154112e-01 6.572279464608e-01 6.607588952097e-01 6.646209792042e-01 6.694208134740e-01 6.756053791174e-01 6.834476306509e-01 6.929678374518e-01 7.039365697086e-01 7.158601816071e-01 7.280506580602e-01 7.396637114840e-01 7.498314989268e-01 7.577409322552e-01 7.627474390972e-01 7.644423902172e-01 7.627070487552e-01 7.577590400246e-01 7.501296873422e-01 7.406311158016e-01 7.302943874211e-01 7.202544048204e-01 7.116543148507e-01 7.054993643101e-01 7.025527810844e-01 7.032537154883e-01 7.076906287015e-01 7.156212440282e-01 7.265317975042e-01 7.396794764787e-01 7.541906484885e-01 7.690695103306e-01 7.832558477167e-01 7.956415095898e-01 8.051114159718e-01 8.105948748067e-01 8.111125803124e-01 8.058648181362e-01 7.943829114334e-01 7.827598811080e-01 7.756929006637e-01 7.732217815643e-01 7.749785706940e-01 7.779006154064e-01 7.760053923635e-01 7.697816900222e-01 7.600620263359e-01 7.477202191756e-01 7.336048083706e-01 7.184786109872e-01 7.029904758194e-01 6.876645993547e-01 6.729115966927e-01 6.590437286472e-01 6.462876643946e-01 6.348083729803e-01 6.247267535619e-01 6.161034984530e-01 6.089676470080e-01 6.032946900669e-01 5.990208706228e-01 5.960612384838e-01 5.943265118418e-01 5.937577613463e-01 5.943265118418e-01 5.960612384838e-01 5.990208706228e-01 6.032946900669e-01 6.089676470080e-01 6.161034984530e-01 6.247267535619e-01 6.348083729803e-01 6.462876643946e-01 6.590437286472e-01 6.729115966927e-01 6.876645993547e-01 7.029904758194e-01 7.184786109872e-01 7.336048083706e-01 7.477202191756e-01 7.600620263359e-01 7.697816900222e-01 7.760053923635e-01 7.779006154064e-01 7.749785706940e-01 7.732217815643e-01 7.756929006637e-01 7.827598811080e-01 7.943829114334e-01 8.058648181362e-01 8.111125803124e-01 8.105948748067e-01 8.051114159718e-01 7.956415095898e-01 7.832558477167e-01 7.690695103306e-01 7.541906484885e-01 7.396794764787e-01 7.265317975042e-01 7.156212440282e-01 7.076906287015e-01 7.032537154883e-01 7.025527810844e-01 7.054993643101e-01 7.116543148507e-01 7.202544048204e-01 7.302943874211e-01 7.406311158016e-01 7.501296873422e-01 7.577590400246e-01 7.627070487552e-01 7.644423902172e-01 7.627474390972e-01 7.577409322552e-01 7.498314989268e-01 7.396637114840e-01 7.280506580602e-01 7.158601816071e-01 7.039365697086e-01 6.929678374518e-01 6.834476306509e-01 6.756053791174e-01 6.694208134740e-01 6.646209792042e-01 6.607588952097e-01 6.572279464608e-01 6.533017154112e-01 6.481857487747e-01 6.410193917288e-01 6.309354012297e-01 6.171603980655e-01 6.049637742222e-01 5.962042531277e-01 5.904734767184e-01 5.873574278356e-01
 5.437243022813e-01 5.463797127806e-01 5.509838525943e-01 5.579264204826e-01 5.675927794780e-01 5.785524559471e-01 5.859532317675e-01 5.905306839453e-01 5.931511345134e-01 5.946587937685e-01 5.958313054682e-01 5.973662988726e-01 5.998413402778e-01 6.036786682892e-01 6.091278989866e-01 6.161982369375e-01 6.246647746222e-01 6.340462297566e-01 6.436831430907e-01 6.527767968029e-01 6.605035923470e-01 6.661084312064e-01 6.690070100455e-01 6.688430691403e-01 6.655657888281e-01 6.594380286396e-01 6.510428332745e-01 6.412285812313e-01 6.310488509964e-01 6.216506308993e-01 6.141617276249e-01 6.095459542690e-01 6.084940587209e-01 6.113549150995e-01 6.181224100322e-01 6.284585868624e-01 6.417737630411e-01 6.572800041931e-01 6.740817366031e-01 6.911833218520e-01 7.075439397112e-01 7.220814847568e-01 7.337193499308e-01 7.414186016132e-01 7.442346589357e-01 7.413981750892e-01 7.324775204311e-01 7.229141883165e-01 7.169938427225e-01 7.147812985995e-01 7.159505987773e-01 7.181106621989e-01 7.156078846134e-01 7.088950977790e-01 6.987747813569e-01 6.860826818465e-01 6.716219707141e-01 6.561059596561e-01 6.401288309219e-01 6.241665832243e-01 6.085849505873e-01 5.936642215428e-01 5.796180356306e-01 5.666230322036e-01 5.548407842749e-01 5.444098593140e-01 5.354553737646e-01 5.280641130811e-01 5.222991390211e-01 5.181847446626e-01 5.157217043431e-01 5.149010526364e-01 5.157217043431e-01 5.181847446626e-01 5.222991390211e-01 5.280641130811e-01 5.354553737646e-01 5.444098593140e-01 5.548407842749e-01 5.666230322036e-01 5.796180356306e-01 5.936642215428e-01 6.085849505873e-01 6.241665832243e-01 6.401288309219e-01 6.561059596561e-01 6.716219707141e-01 6.860826818465e-01 6.987747813569e-01 7.088950977790e-01 7.156078846134e-01 7.181106621989e-01 7.159505987773e-01 7.147812985995e-01 7.169938427225e-01 7.229141883165e-01 7.324775204311e-01 7.413981750892e-01 7.442346589357e-01 7.414186016132e-01 7.337193499308e-01 7.220814847568e-01 7.075439397112e-01 6.911833218520e-01 6.740817366031e-01 6.572800041931e-01 6.417737630411e-01 6.284585868624e-01 6.181224100322e-01 6.113549150995e-01 6.084940587209e-01 6.095459542690e-01 6.141617276249e-01 6.216506308993e-01 6.310488509964e-01 6.412285812313e-01 6.510428332745e-01 6.594380286396e-01 6.655657888281e-01 6.688430691403e-01 6.690070100455e-01 6.661084312064e-01 6.605035923470e-01 6.527767968029e-01 6.436831430907e-01 6.340462297566e-01 6.246647746222e-01 6.161982369375e-01 6.091278989866e-01 6.036786682892e-01 5.998413402778e-01 5.973662988726e-01 5.958313054682e-01 5.946587937685e-01 5.931511345134e-01 5.905306839453e-01 5.859532317675e-01 5.785524559471e-01 5.675927794780e-01 5.579264204826e-01 5.509838525943e-01 5.463797127806e-01 5.437243022813e-01
 4.997618435847e-01 5.019632791174e-01 5.054634166945e-01 5.106254641458e-01 5.178213369743e-01 5.260656813187e-01 5.309216832881e-01 5.330874500054e-01 5.334202565543e-01 5.327471817837e-01 5.318235454090e-01 5.313023879258e-01 5.317196919071e-01 5.334617919315e-01 5.367391492364e-01 5.415503178447e-01 5.476668861778e-01 5.546370582868e-01 5.618289710987e-01 5.685004629260e-01 5.738793047912e-01 5.772677525233e-01 5.781368578539e-01 5.761831437364e-01 5.714103627158e-01 5.641306861914e-01 5.549762731887e-01 5.448450327936e-01 5.348254081534e-01 5.260924001347e-01 5.197604139235e-01 5.167542727254e-01 5.176739252802e-01 5.227487300370e-01 5.318403840790e-01 5.444986170703e-01 5.600434667266e-01 5.776485016204e-01 5.964183089410e-01 6.153838792380e-01 6.335488518098e-01 6.498860929181e-01 6.633759751037e-01 6.730310708673e-01 6.779526571991e-01 6.774053971379e-01 6.709919488172e-01 6.634909051727e-01 6.587746460789e-01 6.569312949276e-01 6.577015665842e-01 6.593528644944e-01 6.565757898948e-01 6.497906436657e-01 6.397567330312e-01 6.272657895360e-01 6.130497615000e-01 5.977454269345e-01 5.818709088340e-01 5.658289447892e-01 5.499158090335e-01 5.343680873721e-01 5.193783342123e-01 5.051277550976e-01 4.918248544632e-01 4.796913937813e-01 4.689571668976e-01 4.598454363761e-01 4.525576069435e-01 4.472477922698e-01 4.440233228384e-01 4.429412753440e-01 4.440233228384e-01 4.472477922698e-01 4.525576069435e-01 4.598454363761e-01 4.689571668976e-01 4.796913937813e-01 4.918248544632e-01 5.051277550976e-01 5.193783342123e-01 5.343680873721e-01 5.499158090335e-01 5.658289447892e-01 5.818709088340e-01 5.977454269345e-01 6.130497615000e-01 6.272657895360e-01 6.397567330312e-01 6.497906436657e-01 6.565757898948e-01 6.593528644944e-01 6.577015665842e-01 6.569312949276e-01 6.587746460789e-01 6.634909051727e-01 6.709919488172e-01 6.774053971379e-01 6.779526571991e-01 6.730310708673e-01 6.633759751037e-01 6.498860929181e-01 6.335488518098e-01 6.153838792380e-01 5.964183089410e-01 5.776485016204e-01 5.600434667266e-01 5.444986170703e-01 5.318403840790e-01 5.227487300370e-01 5.176739252802e-01 5.167542727254e-01 5.197604139235e-01 5.260924001347e-01 5.348254081534e-01 5.448450327936e-01 5.549762731887e-01 5.641306861914e-01 5.714103627158e-01 5.761831437364e-01 5.781368578539e-01 5.772677525233e-01 5.738793047912e-01 5.685004629260e-01 5.618289710987e-01 5.546370582868e-01 5.476668861778e-01 5.415503178447e-01 5.367391492364e-01 5.334617919315e-01 5.317196919071e-01 5.313023879258e-01 5.318235454090e-01 5.327471817837e-01 5.334202565543e-01 5.330874500054e-01 5.309216832881e-01 5.260656813187e-01 5.178213369743e-01 5.106254641458e-01 5.054634166945e-01 5.019632791174e-01 4.997618435847e-01
 4.562081848889e-01 4.579724407289e-01 4.604207244207e-01 4.638919022004e-01 4.687464616812e-01 4.744472227521e-01 4.769713252493e-01 4.769737112594e-01 4.752972812763e-01 4.727513339498e-01 4.700484602284e-01 4.677888822208e-01 4.664524370785e-01 4.663704481419e-01 4.677095339216e-01 4.704479742583e-01 4.743627404385e-01 4.790378097233e-01 4.838857092074e-01 4.882250559044e-01 4.913508678710e-01 4.926229709101e-01 4.915641903986e-01 4.879234821306e-01 4.817473207595e-01 4.733994890846e-01 4.635595425709e-01 4.531891585529e-01 4.434285596729e-01 4.354905505507e-01 4.304854491292e-01 4.292815485500e-01 4.323529880027e-01 4.397640386285e-01 4.511956305072e-01 4.660567708122e-01 4.835795989810e-01 5.029165837226e-01 5.232040997287e-01 5.435390585329e-01 5.630078767390e-01 5.806749531916e-01 5.955975510256e-01 6.068605101214e-01 6.136197059660e-01 6.151765889253e-01 6.111659081533e-01 6.057036715734e-01 6.022478921353e-01 6.009184539116e-01 6.015372759042e-01 6.030187903288e-01 6.003973850329e-01 5.940625429564e-01 5.847239845236e-01 5.731067375503e-01 5.598503646420e-01 5.454883936845e-01 5.304346472289e-01 5.149919774010e-01 4.993684692057e-01 4.837398095754e-01 4.682668987541e-01 4.531338503907e-01 4.385931560718e-01 4.249517098723e-01 4.125557046651e-01 4.017798530450e-01 3.929790878839e-01 3.864577206641e-01 3.824509188302e-01 3.811017901881e-01 3.824509188302e-01 3.864577206641e-01 3.929790878839e-01 4.017798530450e-01 4.125557046651e-01 4.249517098723e-01 4.385931560718e-01 4.531338503907e-01 4.682668987541e-01 4.837398095754e-01 4.993684692057e-01 5.149919774010e-01 5.304346472289e-01 5.454883936845e-01 5.598503646420e-01 5.731067375503e-01 5.847239845236e-01 5.940625429564e-01 6.003973850329e-01 6.030187903288e-01 6.015372759042e-01 6.009184539116e-01 6.022478921353e-01 6.057036715734e-01 6.111659081533e-01 6.151765889253e-01 6.136197059660e-01 6.068605101214e-01 5.955975510256e-01 5.806749531916e-01 5.630078767390e-01 5.435390585329e-01 5.232040997287e-01 5.029165837226e-01 4.835795989810e-01 4.660567708122e-01 4.511956305072e-01 4.397640386285e-01 4.323529880027e-01 4.292815485500e-01 4.304854491292e-01 4.354905505507e-01 4.434285596729e-01 4.531891585529e-01 4.635595425709e-01 4.733994890846e-01 4.817473207595e-01 4.879234821306e-01 4.915641903986e-01 4.926229709101e-01 4.913508678710e-01 4.882250559044e-01 4.838857092074e-01 4.790378097233e-01 4.743627404385e-01 4.704479742583e-01 4.677095339216e-01 4.663704481419e-01 4.664524370785e-01 4.677888822208e-01 4.700484602284e-01 4.727513339498e-01 4.752972812763e-01 4.769737112594e-01 4.769713252493e-01 4.744472227521e-01 4.687464616812e-01 4.638919022004e-01 4.604207244207e-01 4.579724407289e-01 4.562081848889e-01
 4.137525835131e-01 4.151088405498e-01 4.165920595505e-01 4.185160543647e-01 4.212368665718e-01 4.246442259951e-01 4.251278879775e-01 4.232941114234e-01 4.199680286547e-01 4.159275804115e-01 4.118284766190e-01 4.082041235467e-01 4.054603030031e-01 4.038577520391e-01 4.035091469953e-01 4.043685318799e-01 4.062343013808e-01 4.087258913155e-01 4.113294341549e-01 4.134410427951e-01 4.144325553324e-01 4.137283953542e-01 4.109070123626e-01 4.057613973809e-01 3.983777274259e-01 3.891694331581e-01 3.788685534250e-01 3.685050925131e-01 3.592933991055e-01 3.524879199274e-01 3.491893121837e-01 3.501615197270e-01 3.556891809647e-01 3.655936318780e-01 3.793282399823e-01 3.961422217232e-01 4.152039840996e-01 4.356967100659e-01 4.568365618851e-01 4.778433661037e-01 4.979369186484e-01 5.163070043419e-01 5.321133543802e-01 5.445245327432e-01 5.527620404940e-01 5.561637342200e-01 5.543870782277e-01 5.509025016599e-01 5.487659655636e-01 5.481260464648e-01 5.489103301994e-01 5.506522493293e-01 5.487148830608e-01 5.434553853877e-01 5.355278554618e-01 5.255636408732e-01 5.140912656847e-01 5.015113810922e-01 4.881065668446e-01 4.740553516811e-01 4.594662248910e-01 4.444372933717e-01 4.290929521257e-01 4.136216159707e-01 3.983109283644e-01 3.835498134520e-01 3.698040704978e-01 3.575927615153e-01 3.474320456909e-01 3.397925132538e-01 3.350498399878e-01 3.334437288521e-01 3.350498399878e-01 3.397925132538e-01 3.474320456909e-01 3.575927615153e-01 3.698040704978e-01 3.835498134520e-01 3.983109283644e-01 4.136216159707e-01 4.290929521257e-01 4.444372933717e-01 4.594662248910e-01 4.740553516811e-01 4.881065668446e-01 5.015113810922e-01 5.140912656847e-01 5.255636408732e-01 5.355278554618e-01 5.434553853877e-01 5.487148830608e-01 5.506522493293e-01 5.489103301994e-01 5.481260464648e-01 5.487659655636e-01 5.509025016599e-01 5.543870782277e-01 5.561637342200e-01 5.527620404940e-01 5.445245327432e-01 5.321133543802e-01 5.163070043419e-01 4.979369186484e-01 4.778433661037e-01 4.568365618851e-01 4.356967100659e-01 4.152039840996e-01 3.961422217232e-01 3.793282399823e-01 3.655936318780e-01 3.556891809647e-01 3.501615197270e-01 3.491893121837e-01 3.524879199274e-01 3.592933991055e-01 3.685050925131e-01 3.788685534250e-01 3.891694331581e-01 3.983777274259e-01 4.057613973809e-01 4.109070123626e-01 4.137283953542e-01 4.144325553324e-01 4.134410427951e-01 4.113294341549e-01 4.087258913155e-01 4.062343013808e-01 4.043685318799e-01 4.035091469953e-01 4.038577520391e-01 4.054603030031e-01 4.082041235467e-01 4.118284766190e-01 4.159275804115e-01 4.199680286547e-01 4.232941114234e-01 4.251278879775e-01 4.246442259951e-01 4.212368665718e-01 4.185160543647e-01 4.165920595505e-01 4.151088405498e-01 4.137525835131e-01
 3.729961531427e-01 3.739864188353e-01 3.746175348000e-01 3.751885713175e-01 3.760545149795e-01 3.774943641202e-01 3.763066151149e-01 3.730492723018e-01 3.685204593778e-01 3.634458247120e-01 3.584153743268e-01 3.538782617224e-01 3.501449323208e-01 3.473890610951e-01 3.456608166678e-01 3.448944068587e-01 3.449076181809e-01 3.453819221257e-01 3.458976452962e-01 3.459546633757e-01 3.450178969523e-01 3.425952229858e-01 3.383258368878e-01 3.320484377192e-01 3.238890322737e-01 3.143052471568e-01 3.040913534722e-01 2.943435273102e-01 2.863484530368e-01 2.813855827203e-01 2.804850474737e-01 2.841977222075e-01 2.925051308746e-01 3.049066643832e-01 3.206118040694e-01 3.387565707394e-01 3.585233630706e-01 3.792086812985e-01 4.001900578837e-01 4.208744481515e-01 4.406621934265e-01 4.588972542470e-01 4.748671905604e-01 4.878296277353e-01 4.970714408377e-01 5.019662540961e-01 5.021745379596e-01 5.005561370314e-01 4.997874134618e-01 5.000373485767e-01 5.013584236788e-01 5.038661015433e-01 5.032140272072e-01 4.997233549458e-01 4.939814131572e-01 4.865034284818e-01 4.776803973166e-01 4.677584509453e-01 4.568674381507e-01 4.450461568425e-01 4.323004768770e-01 4.186485016213e-01 4.041835624533e-01 3.891019676090e-01 3.737255669506e-01 3.585093635818e-01 3.440243606892e-01 3.309127198750e-01 3.198300209256e-01 3.113979153515e-01 3.061163414842e-01 3.043177983973e-01 3.061163414842e-01 3.113979153515e-01 3.198300209256e-01 3.309127198750e-01 3.440243606892e-01 3.585093635818e-01 3.737255669506e-01 3.891019676090e-01 4.041835624533e-01 4.186485016213e-01 4.323004768770e-01 4.450461568425e-01 4.568674381507e-01 4.677584509453e-01 4.776803973166e-01 4.865034284818e-01 4.939814131572e-01 4.997233549458e-01 5.032140272072e-01 5.038661015433e-01 5.013584236788e-01 5.000373485767e-01 4.997874134618e-01 5.005561370314e-01 5.021745379596e-01 5.019662540961e-01 4.970714408377e-01 4.878296277353e-01 4.748671905604e-01 4.588972542470e-01 4.406621934265e-01 4.208744481515e-01 4.001900578837e-01 3.792086812985e-01 3.585233630706e-01 3.387565707394e-01 3.206118040694e-01 3.049066643832e-01 2.925051308746e-01 2.841977222075e-01 2.804850474737e-01 2.813855827203e-01 2.863484530368e-01 2.943435273102e-01 3.040913534722e-01 3.143052471568e-01 3.238890322737e-01 3.320484377192e-01 3.383258368878e-01 3.425952229858e-01 3.450178969523e-01 3.459546633757e-01 3.458976452962e-01 3.453819221257e-01 3.449076181809e-01 3.448944068587e-01 3.456608166678e-01 3.473890610951e-01 3.501449323208e-01 3.538782617224e-01 3.584153743268e-01 3.634458247120e-01 3.685204593778e-01 3.730492723018e-01 3.763066151149e-01 3.774943641202e-01 3.760545149795e-01 3.751885713175e-01 3.746175348000e-01 3.739864188353e-01 3.729961531427e-01
 3.344147903044e-01 3.350881658281e-01 3.350023066484e-01 3.344490433282e-01 3.337948695342e-01 3.336519205430e-01 3.312322180420e-01 3.270469452925e-01 3.218542468611e-01 3.163117120338e-01 3.109279135909e-01 3.060467346092e-01 3.018664481322e-01 2.984577279839e-01 2.958003514274e-01 2.938064675330e-01 2.923199303126e-01 2.911126201608e-01 2.898761412688e-01 2.882505457932e-01 2.858244102579e-01 2.822173837337e-01 2.771508872201e-01 2.705268423137e-01 2.625193601408e-01 2.536303496221e-01 2.447081445982e-01 2.368854511721e-01 2.314418382218e-01 2.295492206281e-01 2.319784974875e-01 2.388936187930e-01 2.498710519060e-01 2.641142071361e-01 2.807102257461e-01 2.988338274128e-01 3.178225074846e-01 3.371862044678e-01 3.565447153813e-01 3.755379668434e-01 3.937810507145e-01 4.107904510174e-01 4.259922570278e-01 4.387400018906e-01 4.483728408800e-01 4.542915412350e-01 4.561404960327e-01 4.562128501391e-01 4.568308780591e-01 4.581666707563e-01 4.604089965957e-01 4.642091691233e-01 4.654532868830e-01 4.644151179931e-01 4.615945270739e-01 4.573726821385e-01 4.519761226777e-01 4.454813706297e-01 4.378563755743e-01 4.290065414791e-01 4.188372587241e-01 4.073088971365e-01 3.944956406505e-01 3.806039178776e-01 3.659971468664e-01 3.511888597139e-01 3.368196885569e-01 3.236203770660e-01 3.123365484706e-01 3.036789654358e-01 2.982246713572e-01 2.963639105669e-01 2.982246713572e-01 3.036789654358e-01 3.123365484706e-01 3.236203770660e-01 3.368196885569e-01 3.511888597139e-01 3.659971468664e-01 3.806039178776e-01 3.944956406505e-01 4.073088971365e-01 4.188372587241e-01 4.290065414791e-01 4.378563755743e-01 4.454813706297e-01 4.519761226777e-01 4.573726821385e-01 4.615945270739e-01 4.644151179931e-01 4.654532868830e-01 4.642091691233e-01 4.604089965957e-01 4.581666707563e-01 4.568308780591e-01 4.562128501391e-01 4.561404960327e-01 4.542915412350e-01 4.483728408800e-01 4.387400018906e-01 4.259922570278e-01 4.107904510174e-01 3.937810507145e-01 3.755379668434e-01 3.565447153813e-01 3.371862044678e-01 3.178225074846e-01 2.988338274128e-01 2.807102257461e-01 2.641142071361e-01 2.498710519060e-01 2.388936187930e-01 2.319784974875e-01 2.295492206281e-01 2.314418382218e-01 2.368854511721e-01 2.447081445982e-01 2.536303496221e-01 2.625193601408e-01 2.705268423137e-01 2.771508872201e-01 2.822173837337e-01 2.858244102579e-01 2.882505457932e-01 2.898761412688e-01 2.911126201608e-01 2.923199303126e-01 2.938064675330e-01 2.958003514274e-01 2.984577279839e-01 3.018664481322e-01 3.060467346092e-01 3.109279135909e-01 3.163117120338e-01 3.218542468611e-01 3.270469452925e-01 3.312322180420e-01 3.336519205430e-01 3.337948695342e-01 3.344490433282e-01 3.350023066484e-01 3.350881658281e-01 3.344147903044e-01
 2.983505494106e-01 2.987595938788e-01 2.981029480692e-01 2.966703861519e-01 2.948595329372e-01 2.935622151795e-01 2.904081265113e-01 2.858751827833e-01 2.806656971299e-01 2.753573560578e-01 2.703569994791e-01 2.658801264456e-01 2.619997026815e-01 2.586708836539e-01 2.557980695116e-01 2.532680394804e-01 2.509648011729e-01 2.487594900938e-01 2.464929119297e-01 2.439763584967e-01 2.409690830600e-01 2.372470830111e-01 2.326562748577e-01 2.271920778781e-01 2.210927547659e-01 2.148830211089e-01 2.093835382693e-01 2.056034119121e-01 2.045480947058e-01 2.069627763922e-01 2.131056491479e-01 2.226960238441e-01 2.350564591873e-01 2.493544634500e-01 2.648140985596e-01 2.808293453566e-01 2.970032544347e-01 3.131167222054e-01 3.290586509909e-01 3.447172397823e-01 3.599322257464e-01 3.744064771553e-01 3.877078557686e-01 3.992915221424e-01 4.085479326118e-01 4.148885066172e-01 4.179203867242e-01 4.194360108141e-01 4.214092683955e-01 4.239758479544e-01 4.274645645051e-01 4.330103053632e-01 4.366558858488e-01 4.386144417054e-01 4.392741694145e-01 4.388582157570e-01 4.374136150020e-01 4.348456144924e-01 4.309623990268e-01 4.255559186598e-01 4.184552314069e-01 4.095853922923e-01 3.990148887348e-01 3.869763989326e-01 3.738674303989e-01 3.602513747749e-01 3.468113819292e-01 3.343227850970e-01 3.235631875492e-01 3.152675784955e-01 3.100274063214e-01 3.082360904708e-01 3.100274063214e-01 3.152675784955e-01 3.235631875492e-01 3.343227850970e-01 3.468113819292e-01 3.602513747749e-01 3.738674303989e-01 3.869763989326e-01 3.990148887348e-01 4.095853922923e-01 4.184552314069e-01 4.255559186598e-01 4.309623990268e-01 4.348456144924e-01 4.374136150020e-01 4.388582157570e-01 4.392741694145e-01 4.386144417054e-01 4.366558858488e-01 4.330103053632e-01 4.274645645051e-01 4.239758479544e-01 4.214092683955e-01 4.194360108141e-01 4.179203867242e-01 4.148885066172e-01 4.085479326118e-01 3.992915221424e-01 3.877078557686e-01 3.744064771553e-01 3.599322257464e-01 3.447172397823e-01 3.290586509909e-01 3.131167222054e-01 2.970032544347e-01 2.808293453566e-01 2.648140985596e-01 2.493544634500e-01 2.350564591873e-01 2.226960238441e-01 2.131056491479e-01 2.069627763922e-01 2.045480947058e-01 2.056034119121e-01 2.093835382693e-01 2.148830211089e-01 2.210927547659e-01 2.271920778781e-01 2.326562748577e-01 2.372470830111e-01 2.409690830600e-01 2.439763584967e-01 2.464929119297e-01 2.487594900938e-01 2.509648011729e-01 2.532680394804e-01 2.557980695116e-01 2.586708836539e-01 2.619997026815e-01 2.658801264456e-01 2.703569994791e-01 2.753573560578e-01 2.806656971299e-01 2.858751827833e-01 2.904081265113e-01 2.935622151795e-01 2.948595329372e-01 2.966703861519e-01 2.981029480692e-01 2.987595938788e-01 2.983505494106e-01
 2.650623997844e-01 2.652615115951e-01 2.641803012514e-01 2.621129227671e-01 2.595070692268e-01 2.575136109698e-01 2.541886573097e-01 2.499952956739e-01 2.455648724195e-01 2.413767572406e-01 2.377063823258e-01 2.346277242926e-01 2.320702485350e-01 2.298687889039e-01 2.278577179418e-01 2.259044783468e-01 2.239426237117e-01 2.219534786609e-01 2.199534165519e-01 2.179405834082e-01 2.158875264305e-01 2.137573537527e-01 2.115417403320e-01 2.093308638892e-01 2.073694740369e-01 2.060761701031e-01 2.060065206353e-01 2.077443622455e-01 2.117401817994e-01 2.181676208479e-01 2.268614681449e-01 2.373713056992e-01 2.490814725986e-01 2.613596629017e-01 2.736979506103e-01 2.857582366101e-01 2.973928807684e-01 3.086307366315e-01 3.196054022011e-01 3.304474420707e-01 3.412181450827e-01 3.518365911082e-01 3.620362712556e-01 3.713935236554e-01 3.793713116985e-01 3.854041718550e-01 3.890492671603e-01 3.917215126963e-01 3.949521118084e-01 3.987863021644e-01 4.036611410810e-01 4.112025098566e-01 4.175179735754e-01 4.227477953514e-01 4.271409559317e-01 4.307399744678e-01 4.334070610125e-01 4.348834284297e-01 4.348497569811e-01 4.330086888112e-01 4.291399465683e-01 4.231507637715e-01 4.151133189670e-01 4.052898235969e-01 3.941058962598e-01 3.821542736957e-01 3.701428031186e-01 3.588511989446e-01 3.490568459099e-01 3.414773657114e-01 3.366818847657e-01 3.350388786830e-01 3.366818847657e-01 3.414773657114e-01 3.490568459099e-01 3.588511989446e-01 3.701428031186e-01 3.821542736957e-01 3.941058962598e-01 4.052898235969e-01 4.151133189670e-01 4.231507637715e-01 4.291399465683e-01 4.330086888112e-01 4.348497569811e-01 4.348834284297e-01 4.334070610125e-01 4.307399744678e-01 4.271409559317e-01 4.227477953514e-01 4.175179735754e-01 4.112025098566e-01 4.036611410810e-01 3.987863021644e-01 3.949521118084e-01 3.917215126963e-01 3.890492671603e-01 3.854041718550e-01 3.793713116985e-01 3.713935236554e-01 3.620362712556e-01 3.518365911082e-01 3.412181450827e-01 3.304474420707e-01 3.196054022011e-01 3.086307366315e-01 2.973928807684e-01 2.857582366101e-01 2.736979506103e-01 2.613596629017e-01 2.490814725986e-01 2.373713056992e-01 2.268614681449e-01 2.181676208479e-01 2.117401817994e-01 2.077443622455e-01 2.060065206353e-01 2.060761701031e-01 2.073694740369e-01 2.093308638892e-01 2.115417403320e-01 2.137573537527e-01 2.158875264305e-01 2.179405834082e-01 2.199534165519e-01 2.219534786609e-01 2.239426237117e-01 2.259044783468e-01 2.278577179418e-01 2.298687889039e-01 2.320702485350e-01 2.346277242926e-01 2.377063823258e-01 2.413767572406e-01 2.455648724195e-01 2.499952956739e-01 2.541886573097e-01 2.575136109698e-01 2.595070692268e-01 2.621129227671e-01 2.641803012514e-01 2.652615115951e-01 2.650623997844e-01
 2.348479080747e-01 2.348908852710e-01 2.335398905688e-01 2.310880205445e-01 2.280210563020e-01 2.258259303172e-01 2.230085992870e-01 2.200148235915e-01 2.173725195542e-01 2.154172247319e-01 2.142582476571e-01 2.138039792925e-01 2.138256633021e-01 2.140518405800e-01 2.142546220882e-01 2.143032136726e-01 2.141873870353e-01 2.139970969526e-01 2.138978765838e-01 2.140567341707e-01 2.146297514188e-01 2.157205404712e-01 2.174016637253e-01 2.197609195430e-01 2.229078672128e-01 2.270006206260e-01 2.322065627280e-01 2.386514704060e-01 2.463457037514e-01 2.551342417564e-01 2.647177674676e-01 2.746696840717e-01 2.845188006652e-01 2.938434751297e-01 3.023368604613e-01 3.098546807019e-01 3.164212289120e-01 3.222403632250e-01 3.276226603756e-01 3.329116919701e-01 3.383864356578e-01 3.441999808168e-01 3.502937617416e-01 3.564227465445e-01 3.621894798996e-01 3.671183136099e-01 3.707316296785e-01 3.743830601118e-01 3.787186868563e-01 3.836967561449e-01 3.897187999515e-01 3.991704829787e-01 4.080931497628e-01 4.165395571776e-01 4.245694962708e-01 4.320254910796e-01 4.385979319743e-01 4.438842030680e-01 4.474753542288e-01 4.490156905564e-01 4.482498736299e-01 4.450794367203e-01 4.395845825077e-01 4.320383255591e-01 4.228892220079e-01 4.127391535214e-01 4.023057386902e-01 3.923530356319e-01 3.836482122922e-01 3.768774140395e-01 3.725840953165e-01 3.711121346258e-01 3.725840953165e-01 3.768774140395e-01 3.836482122922e-01 3.923530356319e-01 4.023057386902e-01 4.127391535214e-01 4.228892220079e-01 4.320383255591e-01 4.395845825077e-01 4.450794367203e-01 4.482498736299e-01 4.490156905564e-01 4.474753542288e-01 4.438842030680e-01 4.385979319743e-01 4.320254910796e-01 4.245694962708e-01 4.165395571776e-01 4.080931497628e-01 3.991704829787e-01 3.897187999515e-01 3.836967561449e-01 3.787186868563e-01 3.743830601118e-01 3.707316296785e-01 3.671183136099e-01 3.621894798996e-01 3.564227465445e-01 3.502937617416e-01 3.441999808168e-01 3.383864356578e-01 3.329116919701e-01 3.276226603756e-01 3.222403632250e-01 3.164212289120e-01 3.098546807019e-01 3.023368604613e-01 2.938434751297e-01 2.845188006652e-01 2.746696840717e-01 2.647177674676e-01 2.551342417564e-01 2.463457037514e-01 2.386514704060e-01 2.322065627280e-01 2.270006206260e-01 2.229078672128e-01 2.197609195430e-01 2.174016637253e-01 2.157205404712e-01 2.146297514188e-01 2.140567341707e-01 2.138978765838e-01 2.139970969526e-01 2.141873870353e-01 2.143032136726e-01 2.142546220882e-01 2.140518405800e-01 2.138256633021e-01 2.138039792925e-01 2.142582476571e-01 2.154172247319e-01 2.173725195542e-01 2.200148235915e-01 2.230085992870e-01 2.258259303172e-01 2.280210563020e-01 2.310880205445e-01 2.335398905688e-01 2.348908852710e-01 2.348479080747e-01
 2.082286178079e-01 2.081850257469e-01 2.067701416647e-01 2.042680438562e-01 2.009866276664e-01 1.991778480796e-01 1.977620400792e-01 1.970964560611e-01 1.974945848794e-01 1.990673691845e-01 2.017034390499e-01 2.051058549762e-01 2.089032114238e-01 2.127373452749e-01 2.163452548793e-01 2.196160975189e-01 2.225906496692e-01 2.254368832895e-01 2.284041282772e-01 2.317659246594e-01 2.357556816787e-01 2.405329742117e-01 2.461834387095e-01 2.527182775834e-01 2.601014601211e-01 2.682701772976e-01 2.771283228316e-01 2.865277255856e-01 2.962647945426e-01 3.060572942039e-01 3.155614605959e-01 3.244041861943e-01 3.322200069438e-01 3.387166433757e-01 3.437015894789e-01 3.471449780608e-01 3.491679057057e-01 3.500643718521e-01 3.502450946869e-01 3.501894272679e-01 3.503478025850e-01 3.510772700775e-01 3.525448631027e-01 3.547318444743e-01 3.574854202325e-01 3.605661450124e-01 3.633909288621e-01 3.685031375585e-01 3.737156828192e-01 3.796306709920e-01 3.857683021494e-01 3.966788502246e-01 4.078059405942e-01 4.191389374093e-01 4.304442187726e-01 4.413304735378e-01 4.513373635253e-01 4.599712124334e-01 4.667542059785e-01 4.712934977158e-01 4.733174541609e-01 4.727181820470e-01 4.695767447799e-01 4.641640179213e-01 4.569381855967e-01 4.484975303841e-01 4.395570804847e-01 4.308671554995e-01 4.231782495073e-01 4.171540150259e-01 4.133198058054e-01 4.120035273187e-01 4.133198058054e-01 4.171540150259e-01 4.231782495073e-01 4.308671554995e-01 4.395570804847e-01 4.484975303841e-01 4.569381855967e-01 4.641640179213e-01 4.695767447799e-01 4.727181820470e-01 4.733174541609e-01 4.712934977158e-01 4.667542059785e-01 4.599712124334e-01 4.513373635253e-01 4.413304735378e-01 4.304442187726e-01 4.191389374093e-01 4.078059405942e-01 3.966788502246e-01 3.857683021494e-01 3.796306709920e-01 3.737156828192e-01 3.685031375585e-01 3.633909288621e-01 3.605661450124e-01 3.574854202325e-01 3.547318444743e-01 3.525448631027e-01 3.510772700775e-01 3.503478025850e-01 3.501894272679e-01 3.502450946869e-01 3.500643718521e-01 3.491679057057e-01 3.471449780608e-01 3.437015894789e-01 3.387166433757e-01 3.322200069438e-01 3.244041861943e-01 3.155614605959e-01 3.060572942039e-01 2.962647945426e-01 2.865277255856e-01 2.771283228316e-01 2.682701772976e-01 2.601014601211e-01 2.527182775834e-01 2.461834387095e-01 2.405329742117e-01 2.357556816787e-01 2.317659246594e-01 2.284041282772e-01 2.254368832895e-01 2.225906496692e-01 2.196160975189e-01 2.163452548793e-01 2.127373452749e-01 2.089032114238e-01 2.051058549762e-01 2.017034390499e-01 1.990673691845e-01 1.974945848794e-01 1.970964560611e-01 1.977620400792e-01 1.991778480796e-01 2.009866276664e-01 2.042680438562e-01 2.067701416647e-01 2.081850257469e-01 2.082286178079e-01
 1.861991383969e-01 1.861750906606e-01 1.850319445628e-01 1.832368863592e-01 1.813609994317e-01 1.793894366835e-01 1.805585266994e-01 1.835889976846e-01 1.883207524466e-01 1.945579765927e-01 2.019346303057e-01 2.099742444956e-01 2.182017783625e-01 2.262154851187e-01 2.337662455038e-01 2.407691815161e-01 2.473009932920e-01 2.535676481226e-01 2.598506742895e-01 2.664548299571e-01 2.736353125900e-01 2.815733420540e-01 2.903472010371e-01 2.999245217584e-01 3.101990959325e-01 3.209851244552e-01 3.320516881940e-01 3.431224771628e-01 3.538800272625e-01 3.639859706556e-01 3.730748228341e-01 3.808111775489e-01 3.868887916224e-01 3.910817514432e-01 3.932769634505e-01 3.934984686599e-01 3.919154971775e-01 3.888556291459e-01 3.847707704794e-01 3.801948626711e-01 3.756732793087e-01 3.716893491813e-01 3.685831745682e-01 3.665328115939e-01 3.656878128058e-01 3.665711932630e-01 3.720825540704e-01 3.754914826292e-01 3.805694961420e-01 3.879716000055e-01 3.968440485590e-01 4.042226896455e-01 4.168514133037e-01 4.307434980726e-01 4.449052648378e-01 4.587103216541e-01 4.716038127828e-01 4.830459445700e-01 4.925206296720e-01 4.996102348186e-01 5.040294018393e-01 5.056565497650e-01 5.045631476826e-01 5.010127581832e-01 4.954564539704e-01 4.884850161949e-01 4.808082365896e-01 4.731744552172e-01 4.663213806368e-01 4.609012492633e-01 4.574335706700e-01 4.562412813393e-01 4.574335706700e-01 4.609012492633e-01 4.663213806368e-01 4.731744552172e-01 4.808082365896e-01 4.884850161949e-01 4.954564539704e-01 5.010127581832e-01 5.045631476826e-01 5.056565497650e-01 5.040294018393e-01 4.996102348186e-01 4.925206296720e-01 4.830459445700e-01 4.716038127828e-01 4.587103216541e-01 4.449052648378e-01 4.307434980726e-01 4.168514133037e-01 4.042226896455e-01 3.968440485590e-01 3.879716000055e-01 3.805694961420e-01 3.754914826292e-01 3.720825540704e-01 3.665711932630e-01 3.656878128058e-01 3.665328115939e-01 3.685831745682e-01 3.716893491813e-01 3.756732793087e-01 3.801948626711e-01 3.847707704794e-01 3.888556291459e-01 3.919154971775e-01 3.934984686599e-01 3.932769634505e-01 3.910817514432e-01 3.868887916224e-01 3.808111775489e-01 3.730748228341e-01 3.639859706556e-01 3.538800272625e-01 3.431224771628e-01 3.320516881940e-01 3.209851244552e-01 3.101990959325e-01 2.999245217584e-01 2.903472010371e-01 2.815733420540e-01 2.736353125900e-01 2.664548299571e-01 2.598506742895e-01 2.535676481226e-01 2.473009932920e-01 2.407691815161e-01 2.337662455038e-01 2.262154851187e-01 2.182017783625e-01 2.099742444956e-01 2.019346303057e-01 1.945579765927e-01 1.883207524466e-01 1.835889976846e-01 1.805585266994e-01 1.793894366835e-01 1.813609994317e-01 1.832368863592e-01 1.850319445628e-01 1.861750906606e-01 1.861991383969e-01
 1.704032475271e-01 1.705233111724e-01 1.700248925325e-01 1.697419944377e-01 1.714154780745e-01 1.751299636634e-01 1.802469061366e-01 1.875629827807e-01 1.968878752540e-01 2.078875451278e-01 2.200325359042e-01 2.327269440306e-01 2.454207951393e-01 2.576910736439e-01 2.692773711909e-01 2.800956460976e-01 2.902263450949e-01 2.998734891310e-01 3.093283742043e-01 3.189036467809e-01 3.288879964417e-01 3.394977903990e-01 3.508406304669e-01 3.629057347320e-01 3.755769346768e-01 3.886358326620e-01 4.017851985281e-01 4.146681366985e-01 4.268882095105e-01 4.380338072319e-01 4.476950781697e-01 4.555023314613e-01 4.611471332028e-01 4.644075894190e-01 4.651939627744e-01 4.635475377513e-01 4.596665516237e-01 4.539006423789e-01 4.467341864471e-01 4.387527513919e-01 4.305670482918e-01 4.227488648077e-01 4.157363942348e-01 4.097509474767e-01 4.048038408627e-01 4.007743100044e-01 3.968863655352e-01 3.942083245815e-01 3.980495681873e-01 4.074716885676e-01 4.236337511819e-01 4.405854163626e-01 4.574397142052e-01 4.748147351037e-01 4.921595597133e-01 5.090095229135e-01 5.248342471815e-01 5.390662490644e-01 5.511566370004e-01 5.606410642749e-01 5.672003694207e-01 5.706936570239e-01 5.711749426632e-01 5.689097384349e-01 5.643603973158e-01 5.581488913691e-01 5.510146556797e-01 5.437472849467e-01 5.371268895386e-01 5.318414772404e-01 5.284432824638e-01 5.272701522469e-01 5.284432824638e-01 5.318414772404e-01 5.371268895386e-01 5.437472849467e-01 5.510146556797e-01 5.581488913691e-01 5.643603973158e-01 5.689097384349e-01 5.711749426632e-01 5.706936570239e-01 5.672003694207e-01 5.606410642749e-01 5.511566370004e-01 5.390662490644e-01 5.248342471815e-01 5.090095229135e-01 4.921595597133e-01 4.748147351037e-01 4.574397142052e-01 4.405854163626e-01 4.236337511819e-01 4.074716885676e-01 3.980495681873e-01 3.942083245815e-01 3.968863655352e-01 4.007743100044e-01 4.048038408627e-01 4.097509474767e-01 4.157363942348e-01 4.227488648077e-01 4.305670482918e-01 4.387527513919e-01 4.467341864471e-01 4.539006423789e-01 4.596665516237e-01 4.635475377513e-01 4.651939627744e-01 4.644075894190e-01 4.611471332028e-01 4.555023314613e-01 4.476950781697e-01 4.380338072319e-01 4.268882095105e-01 4.146681366985e-01 4.017851985281e-01 3.886358326620e-01 3.755769346768e-01 3.629057347320e-01 3.508406304669e-01 3.394977903990e-01 3.288879964417e-01 3.189036467809e-01 3.093283742043e-01 2.998734891310e-01 2.902263450949e-01 2.800956460976e-01 2.692773711909e-01 2.576910736439e-01 2.454207951393e-01 2.327269440306e-01 2.200325359042e-01 2.078875451278e-01 1.968878752540e-01 1.875629827807e-01 1.802469061366e-01 1.751299636634e-01 1.714154780745e-01 1.697419944377e-01 1.700248925325e-01 1.705233111724e-01 1.704032475271e-01
 1.629706262678e-01 1.633412973395e-01 1.636936162042e-01 1.649344798139e-01 1.687168826301e-01 1.759598238865e-01 1.838183243645e-01 1.939553012456e-01 2.063913013833e-01 2.207041425395e-01 2.362410521276e-01 2.522996325638e-01 2.682548780683e-01 2.836307090754e-01 2.981216626948e-01 3.116119000433e-01 3.241575765758e-01 3.359508221060e-01 3.472887215352e-01 3.585149781660e-01 3.699742614110e-01 3.819560263009e-01 3.946471177643e-01 4.081038036141e-01 4.222495843228e-01 4.368780150958e-01 4.516647568271e-01 4.661995152803e-01 4.800202180283e-01 4.926380855899e-01 5.035791938688e-01 5.124063405391e-01 5.187664629284e-01 5.224041599589e-01 5.231976468998e-01 5.211723098981e-01 5.165167306954e-01 5.095808073128e-01 5.008606124013e-01 4.909680278806e-01 4.805684810116e-01 4.703064126902e-01 4.606977829760e-01 4.520098834503e-01 4.441142692824e-01 4.361537203324e-01 4.249934406389e-01 4.200426233898e-01 4.229733139312e-01 4.330013884494e-01 4.512615020919e-01 4.762794642698e-01 4.970625872736e-01 5.170680502815e-01 5.366464423641e-01 5.555719209377e-01 5.733662819890e-01 5.894568184853e-01 6.032755207311e-01 6.143300357506e-01 6.222744540344e-01 6.269503223634e-01 6.284007701698e-01 6.268927065334e-01 6.228956919279e-01 6.170583348261e-01 6.101454968080e-01 6.029855511145e-01 5.963964344895e-01 5.911037161144e-01 5.876880507461e-01 5.865056170721e-01 5.876880507461e-01 5.911037161144e-01 5.963964344895e-01 6.029855511145e-01 6.101454968080e-01 6.170583348261e-01 6.228956919279e-01 6.268927065334e-01 6.284007701698e-01 6.269503223634e-01 6.222744540344e-01 6.143300357506e-01 6.032755207311e-01 5.894568184853e-01 5.733662819890e-01 5.555719209377e-01 5.366464423641e-01 5.170680502815e-01 4.970625872736e-01 4.762794642698e-01 4.512615020919e-01 4.330013884494e-01 4.229733139312e-01 4.200426233898e-01 4.249934406389e-01 4.361537203324e-01 4.441142692824e-01 4.520098834503e-01 4.606977829760e-01 4.703064126902e-01 4.805684810116e-01 4.909680278806e-01 5.008606124013e-01 5.095808073128e-01 5.165167306954e-01 5.211723098981e-01 5.231976468998e-01 5.224041599589e-01 5.187664629284e-01 5.124063405391e-01 5.035791938688e-01 4.926380855899e-01 4.800202180283e-01 4.661995152803e-01 4.516647568271e-01 4.368780150958e-01 4.222495843228e-01 4.081038036141e-01 3.946471177643e-01 3.819560263009e-01 3.699742614110e-01 3.585149781660e-01 3.472887215352e-01 3.359508221060e-01 3.241575765758e-01 3.116119000433e-01 2.981216626948e-01 2.836307090754e-01 2.682548780683e-01 2.522996325638e-01 2.362410521276e-01 2.207041425395e-01 2.063913013833e-01 1.939553012456e-01 1.838183243645e-01 1.759598238865e-01 1.687168826301e-01 1.649344798139e-01 1.636936162042e-01 1.633412973395e-01 1.629706262678e-01
 1.657057440977e-01 1.664145620391e-01 1.677351170639e-01 1.704594494983e-01 1.757460616953e-01 1.842762973168e-01 1.948364123348e-01 2.077490327052e-01 2.229570209674e-01 2.399953754801e-01 2.581826998003e-01 2.767947096327e-01 2.951951967707e-01 3.128960355555e-01 3.295766635189e-01 3.450975863423e-01 3.594860873594e-01 3.729108052536e-01 3.856522898823e-01 3.980511866028e-01 4.104688309722e-01 4.232296907142e-01 4.365641140591e-01 4.505784206630e-01 4.652303452328e-01 4.803338399703e-01 4.955712298692e-01 5.105185935514e-01 5.247008313344e-01 5.376067917670e-01 5.487480379015e-01 5.576679125806e-01 5.640022494144e-01 5.674843402161e-01 5.679753630251e-01 5.654823166004e-01 5.601662857246e-01 5.523518102774e-01 5.425088296753e-01 5.312369228776e-01 5.192043130085e-01 5.070905505872e-01 4.954763216802e-01 4.847345336468e-01 4.748865466981e-01 4.654712217698e-01 4.558914866820e-01 4.512098741023e-01 4.535437406702e-01 4.630164244829e-01 4.797799187313e-01 5.020569832859e-01 5.237524648160e-01 5.448628930360e-01 5.655162215061e-01 5.854852644753e-01 6.042967591748e-01 6.213789777586e-01 6.361585099505e-01 6.481356894140e-01 6.569536051590e-01 6.624378602420e-01 6.646227506579e-01 6.637642308627e-01 6.603225236937e-01 6.549446381679e-01 6.483993609084e-01 6.415214798506e-01 6.351382220352e-01 6.299845132738e-01 6.266462287082e-01 6.254872650433e-01 6.266462287082e-01 6.299845132738e-01 6.351382220352e-01 6.415214798506e-01 6.483993609084e-01 6.549446381679e-01 6.603225236937e-01 6.637642308627e-01 6.646227506579e-01 6.624378602420e-01 6.569536051590e-01 6.481356894140e-01 6.361585099505e-01 6.213789777586e-01 6.042967591748e-01 5.854852644753e-01 5.655162215061e-01 5.448628930360e-01 5.237524648160e-01 5.020569832859e-01 4.797799187313e-01 4.630164244829e-01 4.535437406702e-01 4.512098741023e-01 4.558914866820e-01 4.654712217698e-01 4.748865466981e-01 4.847345336468e-01 4.954763216802e-01 5.070905505872e-01 5.192043130085e-01 5.312369228776e-01 5.425088296753e-01 5.523518102774e-01 5.601662857246e-01 5.654823166004e-01 5.679753630251e-01 5.674843402161e-01 5.640022494144e-01 5.576679125806e-01 5.487480379015e-01 5.376067917670e-01 5.247008313344e-01 5.105185935514e-01 4.955712298692e-01 4.803338399703e-01 4.652303452328e-01 4.505784206630e-01 4.365641140591e-01 4.232296907142e-01 4.104688309722e-01 3.980511866028e-01 3.856522898823e-01 3.729108052536e-01 3.594860873594e-01 3.450975863423e-01 3.295766635189e-01 3.128960355555e-01 2.951951967707e-01 2.767947096327e-01 2.581826998003e-01 2.399953754801e-01 2.229570209674e-01 2.077490327052e-01 1.948364123348e-01 1.842762973168e-01 1.757460616953e-01 1.704594494983e-01 1.677351170639e-01 1.664145620391e-01 1.657057440977e-01
 1.789965681156e-01 1.800907686825e-01 1.824298890176e-01 1.867072717785e-01 1.942454823377e-01 2.066161549476e-01 2.200167837803e-01 2.354346723588e-01 2.530447850002e-01 2.724356849246e-01 2.929487041936e-01 3.138628065344e-01 3.345347114245e-01 3.544536304790e-01 3.732723480855e-01 3.908114965182e-01 4.070551710047e-01 4.221330574881e-01 4.362949821394e-01 4.498690572739e-01 4.632235351248e-01 4.767100539527e-01 4.906005778335e-01 5.050520224523e-01 5.200677836192e-01 5.354948988097e-01 5.510397086459e-01 5.662836902997e-01 5.807486459679e-01 5.939109474977e-01 6.052657852949e-01 6.143427071752e-01 6.207525086640e-01 6.242075415599e-01 6.245434081620e-01 6.217382367970e-01 6.159165890758e-01 6.073753543335e-01 5.965609368216e-01 5.840624593983e-01 5.705572249465e-01 5.567700146969e-01 5.433727517765e-01 5.309022656521e-01 5.195913170065e-01 5.089971188515e-01 4.952301789148e-01 4.880445451923e-01 4.893279045656e-01 4.981100906428e-01 5.155063697679e-01 5.416433170220e-01 5.644445246000e-01 5.864509209475e-01 6.080891478679e-01 6.290862458011e-01 6.489157830987e-01 6.669718565101e-01 6.826603929966e-01 6.954674808592e-01 7.050256120495e-01 7.111506237913e-01 7.138703696594e-01 7.134341647746e-01 7.103060194901e-01 7.051402849111e-01 6.987252473775e-01 6.919108104893e-01 6.855498079630e-01 6.803951421623e-01 6.770481025168e-01 6.758845565342e-01 6.770481025168e-01 6.803951421623e-01 6.855498079630e-01 6.919108104893e-01 6.987252473775e-01 7.051402849111e-01 7.103060194901e-01 7.134341647746e-01 7.138703696594e-01 7.111506237913e-01 7.050256120495e-01 6.954674808592e-01 6.826603929966e-01 6.669718565101e-01 6.489157830987e-01 6.290862458011e-01 6.080891478679e-01 5.864509209475e-01 5.644445246000e-01 5.416433170220e-01 5.155063697679e-01 4.981100906428e-01 4.893279045656e-01 4.880445451923e-01 4.952301789148e-01 5.089971188515e-01 5.195913170065e-01 5.309022656521e-01 5.433727517765e-01 5.567700146969e-01 5.705572249465e-01 5.840624593983e-01 5.965609368216e-01 6.073753543335e-01 6.159165890758e-01 6.217382367970e-01 6.245434081620e-01 6.242075415599e-01 6.207525086640e-01 6.143427071752e-01 6.052657852949e-01 5.939109474977e-01 5.807486459679e-01 5.662836902997e-01 5.510397086459e-01 5.354948988097e-01 5.200677836192e-01 5.050520224523e-01 4.906005778335e-01 4.767100539527e-01 4.632235351248e-01 4.498690572739e-01 4.362949821394e-01 4.221330574881e-01 4.070551710047e-01 3.908114965182e-01 3.732723480855e-01 3.544536304790e-01 3.345347114245e-01 3.138628065344e-01 2.929487041936e-01 2.724356849246e-01 2.530447850002e-01 2.354346723588e-01 2.200167837803e-01 2.066161549476e-01 1.942454823377e-01 1.867072717785e-01 1.824298890176e-01 1.800907686825e-01 1.789965681156e-01
 2.016363875611e-01 2.031245750893e-01 2.063826257630e-01 2.117016205104e-01 2.194710960600e-01 2.312743183411e-01 2.457089436913e-01 2.623748123619e-01 2.811775669758e-01 3.016777218469e-01 3.232454795596e-01 3.452039176041e-01 3.669333677993e-01 3.879260076136e-01 4.078216695656e-01 4.264083655582e-01 4.436257613652e-01 4.595569077962e-01 4.744013825944e-01 4.884572427522e-01 5.020729157340e-01 5.155990929001e-01 5.293337317711e-01 5.434600997236e-01 5.580275866853e-01 5.729216196462e-01 5.878847593751e-01 6.025341217574e-01 6.164179059017e-01 6.290380105284e-01 6.399054634399e-01 6.485720690976e-01 6.546462182812e-01 6.578385279425e-01 6.579647819571e-01 6.549727850091e-01 6.489445305714e-01 6.401281914145e-01 6.289235030866e-01 6.158755030160e-01 6.016399309441e-01 5.869478871905e-01 5.725414148013e-01 5.591646723295e-01 5.475713053888e-01 5.388865936634e-01 5.343284794420e-01 5.284682625180e-01 5.294357897165e-01 5.364764343635e-01 5.496788415265e-01 5.666278583820e-01 5.866585666403e-01 6.077647727991e-01 6.291168031908e-01 6.500238474583e-01 6.698298625714e-01 6.878909052998e-01 7.036182552390e-01 7.165105688209e-01 7.262040295523e-01 7.325157704037e-01 7.354630859931e-01 7.352799270690e-01 7.324203675035e-01 7.275184000791e-01 7.213513169890e-01 7.147538288420e-01 7.085734212750e-01 7.035518365221e-01 7.002858364890e-01 6.991524997848e-01 7.002858364890e-01 7.035518365221e-01 7.085734212750e-01 7.147538288420e-01 7.213513169890e-01 7.275184000791e-01 7.324203675035e-01 7.352799270690e-01 7.354630859931e-01 7.325157704037e-01 7.262040295523e-01 7.165105688209e-01 7.036182552390e-01 6.878909052998e-01 6.698298625714e-01 6.500238474583e-01 6.291168031908e-01 6.077647727991e-01 5.866585666403e-01 5.666278583820e-01 5.496788415265e-01 5.364764343635e-01 5.294357897165e-01 5.284682625180e-01 5.343284794420e-01 5.388865936634e-01 5.475713053888e-01 5.591646723295e-01 5.725414148013e-01 5.869478871905e-01 6.016399309441e-01 6.158755030160e-01 6.289235030866e-01 6.401281914145e-01 6.489445305714e-01 6.549727850091e-01 6.579647819571e-01 6.578385279425e-01 6.546462182812e-01 6.485720690976e-01 6.399054634399e-01 6.290380105284e-01 6.164179059017e-01 6.025341217574e-01 5.878847593751e-01 5.729216196462e-01 5.580275866853e-01 5.434600997236e-01 5.293337317711e-01 5.155990929001e-01 5.020729157340e-01 4.884572427522e-01 4.744013825944e-01 4.595569077962e-01 4.436257613652e-01 4.264083655582e-01 4.078216695656e-01 3.879260076136e-01 3.669333677993e-01 3.452039176041e-01 3.232454795596e-01 3.016777218469e-01 2.811775669758e-01 2.623748123619e-01 2.457089436913e-01 2.312743183411e-01 2.194710960600e-01 2.117016205104e-01 2.063826257630e-01 2.031245750893e-01 2.016363875611e-01
 2.317758586795e-01 2.337053959679e-01 2.379974481772e-01 2.445917093108e-01 2.526168570252e-01 2.637885565775e-01 2.796689638677e-01 2.984729947460e-01 3.194553449511e-01 3.419961354382e-01 3.654271249972e-01 3.890991650604e-01 4.124201131384e-01 4.349117930925e-01 4.562312162498e-01 4.761644349148e-01 4.946376183594e-01 5.117090162375e-01 5.275421209321e-01 5.424015478867e-01 5.566138103437e-01 5.705074676446e-01 5.843832470489e-01 5.984270504149e-01 6.127113482356e-01 6.271464940756e-01 6.414997050799e-01 6.554268242909e-01 6.685091390333e-01 6.802821607366e-01 6.902880975544e-01 6.981114668884e-01 7.033770018359e-01 7.058055276301e-01 7.052056250057e-01 7.014972773220e-01 6.947405263972e-01 6.851388768981e-01 6.730504034659e-01 6.589836670451e-01 6.435622821858e-01 6.275107467656e-01 6.116078524385e-01 5.966971965551e-01 5.837778517256e-01 5.744480814520e-01 5.738056576585e-01 5.731757746901e-01 5.747317183214e-01 5.801999589373e-01 5.877204271294e-01 5.982917958221e-01 6.162369702786e-01 6.368054119540e-01 6.581864683933e-01 6.793298659908e-01 6.994471795821e-01 7.178287583164e-01 7.338642780207e-01 7.470441373745e-01 7.569920464310e-01 7.635175315917e-01 7.666287193078e-01 7.665560156591e-01 7.637552431095e-01 7.588663008809e-01 7.526732357524e-01 7.460267693909e-01 7.397879768298e-01 7.347120481860e-01 7.314115749699e-01 7.302663961852e-01 7.314115749699e-01 7.347120481860e-01 7.397879768298e-01 7.460267693909e-01 7.526732357524e-01 7.588663008809e-01 7.637552431095e-01 7.665560156591e-01 7.666287193078e-01 7.635175315917e-01 7.569920464310e-01 7.470441373745e-01 7.338642780207e-01 7.178287583164e-01 6.994471795821e-01 6.793298659908e-01 6.581864683933e-01 6.368054119540e-01 6.162369702786e-01 5.982917958221e-01 5.877204271294e-01 5.801999589373e-01 5.747317183214e-01 5.731757746901e-01 5.738056576585e-01 5.744480814520e-01 5.837778517256e-01 5.966971965551e-01 6.116078524385e-01 6.275107467656e-01 6.435622821858e-01 6.589836670451e-01 6.730504034659e-01 6.851388768981e-01 6.947405263972e-01 7.014972773220e-01 7.052056250057e-01 7.058055276301e-01 7.033770018359e-01 6.981114668884e-01 6.902880975544e-01 6.802821607366e-01 6.685091390333e-01 6.554268242909e-01 6.414997050799e-01 6.271464940756e-01 6.127113482356e-01 5.984270504149e-01 5.843832470489e-01 5.705074676446e-01 5.566138103437e-01 5.424015478867e-01 5.275421209321e-01 5.117090162375e-01 4.946376183594e-01 4.761644349148e-01 4.562312162498e-01 4.349117930925e-01 4.124201131384e-01 3.890991650604e-01 3.654271249972e-01 3.419961354382e-01 3.194553449511e-01 2.984729947460e-01 2.796689638677e-01 2.637885565775e-01 2.526168570252e-01 2.445917093108e-01 2.379974481772e-01 2.337053959679e-01 2.317758586795e-01
 2.676719145288e-01 2.701465458086e-01 2.758796063884e-01 2.849653438882e-01 2.968234679269e-01 3.140867666720e-01 3.341449491686e-01 3.566620689562e-01 3.811441138044e-01 4.070140894438e-01 4.336122354489e-01 4.603054609591e-01 4.865093157262e-01 5.117517634961e-01 5.356855516089e-01 5.580829195154e-01 5.788463267225e-01 5.980075851087e-01 6.157062024830e-01 6.321841917826e-01 6.477624946861e-01 6.627652479845e-01 6.775053022256e-01 6.921922436417e-01 7.069300683199e-01 7.216559135907e-01 7.361659014914e-01 7.501465725205e-01 7.631922160447e-01 7.748490555912e-01 7.846607748118e-01 7.922021514403e-01 7.970808246239e-01 7.989927888370e-01 7.977152857037e-01 7.931307005126e-01 7.852716605861e-01 7.743174209411e-01 7.606121503588e-01 7.446548351592e-01 7.270769557122e-01 7.086118375110e-01 6.900499199850e-01 6.721921938387e-01 6.558162570902e-01 6.415506744217e-01 6.293998879446e-01 6.260941645086e-01 6.268484168975e-01 6.327445802768e-01 6.427924609462e-01 6.620332518831e-01 6.831883596422e-01 7.057511942194e-01 7.288398341157e-01 7.515782539991e-01 7.731698067643e-01 7.928630898998e-01 8.100056978298e-01 8.240600443180e-01 8.346343715414e-01 8.415340906767e-01 8.447767090551e-01 8.446166523121e-01 8.415464927581e-01 8.362550506720e-01 8.295778536276e-01 8.224298449192e-01 8.157251060760e-01 8.102794782814e-01 8.067372243913e-01 8.055077001261e-01 8.067372243913e-01 8.102794782814e-01 8.157251060760e-01 8.224298449192e-01 8.295778536276e-01 8.362550506720e-01 8.415464927581e-01 8.446166523121e-01 8.447767090551e-01 8.415340906767e-01 8.346343715414e-01 8.240600443180e-01 8.100056978298e-01 7.928630898998e-01 7.731698067643e-01 7.515782539991e-01 7.288398341157e-01 7.057511942194e-01 6.831883596422e-01 6.620332518831e-01 6.427924609462e-01 6.327445802768e-01 6.268484168975e-01 6.260941645086e-01 6.293998879446e-01 6.415506744217e-01 6.558162570902e-01 6.721921938387e-01 6.900499199850e-01 7.086118375110e-01 7.270769557122e-01 7.446548351592e-01 7.606121503588e-01 7.743174209411e-01 7.852716605861e-01 7.931307005126e-01 7.977152857037e-01 7.989927888370e-01 7.970808246239e-01 7.922021514403e-01 7.846607748118e-01 7.748490555912e-01 7.631922160447e-01 7.501465725205e-01 7.361659014914e-01 7.216559135907e-01 7.069300683199e-01 6.921922436417e-01 6.775053022256e-01 6.627652479845e-01 6.477624946861e-01 6.321841917826e-01 6.157062024830e-01 5.980075851087e-01 5.788463267225e-01 5.580829195154e-01 5.356855516089e-01 5.117517634961e-01 4.865093157262e-01 4.603054609591e-01 4.336122354489e-01 4.070140894438e-01 3.811441138044e-01 3.566620689562e-01 3.341449491686e-01 3.140867666720e-01 2.968234679269e-01 2.849653438882e-01 2.758796063884e-01 2.701465458086e-01 2.676719145288e-01
 3.078125447308e-01 3.109079655837e-01 3.183265899782e-01 3.303937259885e-01 3.470690302683e-01 3.688053066250e-01 3.929270371969e-01 4.191713931355e-01 4.471152949580e-01 4.762339511379e-01 5.059070229974e-01 5.355227707857e-01 5.645170777935e-01 5.924255578087e-01 6.188955773636e-01 6.436876798843e-01 6.666790368063e-01 6.878751505910e-01 7.073954815745e-01 7.254604227124e-01 7.423794734755e-01 7.584828049712e-01 7.740862744768e-01 7.894267673575e-01 8.046347539178e-01 8.196766789882e-01 8.343804379199e-01 8.484550315269e-01 8.615185252357e-01 8.731287036657e-01 8.828225891863e-01 8.901633984149e-01 8.947401489075e-01 8.962064530277e-01 8.943035353304e-01 8.888807575173e-01 8.799301916674e-01 8.676121773683e-01 8.522553747163e-01 8.343551658301e-01 8.145511902313e-01 7.935717540981e-01 7.721926332717e-01 7.511610152796e-01 7.311217771660e-01 7.124909513393e-01 6.953944236719e-01 6.856583186484e-01 6.844011391630e-01 6.913315946884e-01 7.065004850114e-01 7.292005825462e-01 7.531892063045e-01 7.780175051509e-01 8.030302217129e-01 8.274693185002e-01 8.505479033832e-01 8.715072448602e-01 8.896708745554e-01 9.044828948995e-01 9.155478315853e-01 9.226746483183e-01 9.259031112809e-01 9.255174540540e-01 9.220537304561e-01 9.162516557108e-01 9.090038308806e-01 9.012876400164e-01 8.940694346369e-01 8.882220148475e-01 8.844173105156e-01 8.830988103982e-01 8.844173105156e-01 8.882220148475e-01 8.940694346369e-01 9.012876400164e-01 9.090038308806e-01 9.162516557108e-01 9.220537304561e-01 9.255174540540e-01 9.259031112809e-01 9.226746483183e-01 9.155478315853e-01 9.044828948995e-01 8.896708745554e-01 8.715072448602e-01 8.505479033832e-01 8.274693185002e-01 8.030302217129e-01 7.780175051509e-01 7.531892063045e-01 7.292005825462e-01 7.065004850114e-01 6.913315946884e-01 6.844011391630e-01 6.856583186484e-01 6.953944236719e-01 7.124909513393e-01 7.311217771660e-01 7.511610152796e-01 7.721926332717e-01 7.935717540981e-01 8.145511902313e-01 8.343551658301e-01 8.522553747163e-01 8.676121773683e-01 8.799301916674e-01 8.888807575173e-01 8.943035353304e-01 8.962064530277e-01 8.947401489075e-01 8.901633984149e-01 8.828225891863e-01 8.731287036657e-01 8.615185252357e-01 8.484550315269e-01 8.343804379199e-01 8.196766789882e-01 8.046347539178e-01 7.894267673575e-01 7.740862744768e-01 7.584828049712e-01 7.423794734755e-01 7.254604227124e-01 7.073954815745e-01 6.878751505910e-01 6.666790368063e-01 6.436876798843e-01 6.188955773636e-01 5.924255578087e-01 5.645170777935e-01 5.355227707857e-01 5.059070229974e-01 4.762339511379e-01 4.471152949580e-01 4.191713931355e-01 3.929270371969e-01 3.688053066250e-01 3.470690302683e-01 3.303937259885e-01 3.183265899782e-01 3.109079655837e-01 3.078125447308e-01
 3.509037127678e-01 3.546350180736e-01 3.637397510607e-01 3.786279753568e-01 3.993132260896e-01 4.251234916115e-01 4.530109965789e-01 4.827497966028e-01 5.139332929130e-01 5.460662749849e-01 5.785704581425e-01 6.108603056772e-01 6.423949683191e-01 6.727229109392e-01 7.014903992197e-01 7.284495332260e-01 7.534546024058e-01 7.764905821705e-01 7.976521188793e-01 8.171481124416e-01 8.352752996213e-01 8.523688314476e-01 8.687479486734e-01 8.846712242975e-01 9.002916296030e-01 9.156071826572e-01 9.304734713701e-01 9.446233435077e-01 9.576982573449e-01 9.692702242186e-01 9.788719996027e-01 9.860543376145e-01 9.903776262674e-01 9.914556823819e-01 9.889849958064e-01 9.827792771114e-01 9.727903985756e-01 9.591590700155e-01 9.421983785863e-01 9.224050419064e-01 9.004223983015e-01 8.769778012252e-01 8.528326050147e-01 8.287060448105e-01 8.051936300189e-01 7.826917662516e-01 7.614114253659e-01 7.475788362017e-01 7.445178151396e-01 7.519695465615e-01 7.698844373601e-01 7.952289794553e-01 8.215779229849e-01 8.484831783256e-01 8.753193637104e-01 9.013591651240e-01 9.258031576753e-01 9.478825337335e-01 9.669088425163e-01 9.823174199881e-01 9.937140358647e-01 1.000921581992e+00 1.004007920497e+00 1.003295899760e+00 9.993606267373e-01 9.929961917285e-01 9.851491326415e-01 9.768513018032e-01 9.691208769748e-01 9.628722598990e-01 9.588116384280e-01 9.574076263937e-01 9.588116384280e-01 9.628722598990e-01 9.691208769748e-01 9.768513018032e-01 9.851491326415e-01 9.929961917285e-01 9.993606267373e-01 1.003295899760e+00 1.004007920497e+00 1.000921581992e+00 9.937140358647e-01 9.823174199881e-01 9.669088425163e-01 9.478825337335e-01 9.258031576753e-01 9.013591651240e-01 8.753193637104e-01 8.484831783256e-01 8.215779229849e-01 7.952289794553e-01 7.698844373601e-01 7.519695465615e-01 7.445178151396e-01 7.475788362017e-01 7.614114253659e-01 7.826917662516e-01 8.051936300189e-01 8.287060448105e-01 8.528326050147e-01 8.769778012252e-01 9.004223983015e-01 9.224050419064e-01 9.421983785863e-01 9.591590700155e-01 9.727903985756e-01 9.827792771114e-01 9.889849958064e-01 9.914556823819e-01 9.903776262674e-01 9.860543376145e-01 9.788719996027e-01 9.692702242186e-01 9.576982573449e-01 9.446233435077e-01 9.304734713701e-01 9.156071826572e-01 9.002916296030e-01 8.846712242975e-01 8.687479486734e-01 8.523688314476e-01 8.352752996213e-01 8.171481124416e-01 7.976521188793e-01 7.764905821705e-01 7.534546024058e-01 7.284495332260e-01 7.014903992197e-01 6.727229109392e-01 6.423949683191e-01 6.108603056772e-01 5.785704581425e-01 5.460662749849e-01 5.139332929130e-01 4.827497966028e-01 4.530109965789e-01 4.251234916115e-01 3.993132260896e-01 3.786279753568e-01 3.637397510607e-01 3.546350180736e-01 3.509037127678e-01
 3.958663726624e-01 4.002144524996e-01 4.109122678864e-01 4.283783461113e-01 4.526406088037e-01 4.822179453801e-01 5.136020763137e-01 5.465995220209e-01 5.808034170995e-01 6.157368732870e-01 6.508514564354e-01 6.855905120929e-01 7.194341217521e-01 7.519442585725e-01 7.827697160860e-01 8.116575396152e-01 8.384431451416e-01 8.630951292798e-01 8.856934055051e-01 9.064384907116e-01 9.256183114207e-01 9.435735877241e-01 9.606339804272e-01 9.770726036893e-01 9.930597231271e-01 1.008626904956e+00 1.023648363734e+00 1.037886899072e+00 1.051000816211e+00 1.062574721989e+00 1.072141169091e+00 1.079232645901e+00 1.083370580239e+00 1.084133431808e+00 1.081167731319e+00 1.074238204509e+00 1.063268255815e+00 1.048375391008e+00 1.029862759502e+00 1.008232052936e+00 9.841317124706e-01 9.582975212889e-01 9.314920383759e-01 9.044276938069e-01 8.776970044828e-01 8.517391752042e-01 8.268641979870e-01 8.098824892916e-01 8.052402555455e-01 8.128137287212e-01 8.324487628364e-01 8.598416002159e-01 8.881565053858e-01 9.169049941891e-01 9.454217528512e-01 9.729469130974e-01 9.986547262378e-01 1.021751338488e+00 1.041530924607e+00 1.057422866168e+00 1.069039135220e+00 1.076225079336e+00 1.079075569546e+00 1.077962435241e+00 1.073495368985e+00 1.066526195987e+00 1.058054589726e+00 1.049162154965e+00 1.040914972614e+00 1.034264240422e+00 1.029951204015e+00 1.028458554669e+00 1.029951204015e+00 1.034264240422e+00 1.040914972614e+00 1.049162154965e+00 1.058054589726e+00 1.066526195987e+00 1.073495368985e+00 1.077962435241e+00 1.079075569546e+00 1.076225079336e+00 1.069039135220e+00 1.057422866168e+00 1.041530924607e+00 1.021751338488e+00 9.986547262378e-01 9.729469130974e-01 9.454217528512e-01 9.169049941891e-01 8.881565053858e-01 8.598416002159e-01 8.324487628364e-01 8.128137287212e-01 8.052402555455e-01 8.098824892916e-01 8.268641979870e-01 8.517391752042e-01 8.776970044828e-01 9.044276938069e-01 9.314920383759e-01 9.582975212889e-01 9.841317124706e-01 1.008232052936e+00 1.029862759502e+00 1.048375391008e+00 1.063268255815e+00 1.074238204509e+00 1.081167731319e+00 1.084133431808e+00 1.083370580239e+00 1.079232645901e+00 1.072141169091e+00 1.062574721989e+00 1.051000816211e+00 1.037886899072e+00 1.023648363734e+00 1.008626904956e+00 9.930597231271e-01 9.770726036893e-01 9.606339804272e-01 9.435735877241e-01 9.256183114207e-01 9.064384907116e-01 8.856934055051e-01 8.630951292798e-01 8.384431451416e-01 8.116575396152e-01 7.827697160860e-01 7.519442585725e-01 7.194341217521e-01 6.855905120929e-01 6.508514564354e-01 6.157368732870e-01 5.808034170995e-01 5.465995220209e-01 5.136020763137e-01 4.822179453801e-01 4.526406088037e-01 4.283783461113e-01 4.109122678864e-01 4.002144524996e-01 3.958663726624e-01
 4.418077805248e-01 4.467418320010e-01 4.589198112318e-01 4.787436153667e-01 5.062818438109e-01 5.393942053827e-01 5.740595745700e-01 6.101172919305e-01 6.471569631379e-01 6.847108722268e-01 7.222473764316e-01 7.592377008041e-01 7.951814562111e-01 8.296518375843e-01 8.623002787167e-01 8.928688177521e-01 9.211854062481e-01 9.472084425565e-01 9.710161035561e-01 9.928005264754e-01 1.012853275099e+00 1.031524266805e+00 1.049155217872e+00 1.066036176177e+00 1.082347978884e+00 1.098149761386e+00 1.113337552046e+00 1.127695641483e+00 1.140897771249e+00 1.152538594761e+00 1.162146083896e+00 1.169224729314e+00 1.173264335451e+00 1.173796046451e+00 1.170414873315e+00 1.162833341912e+00 1.150948884253e+00 1.134851718054e+00 1.114846023314e+00 1.091440362687e+00 1.065297346715e+00 1.037165664623e+00 1.007823997990e+00 9.779951665133e-01 9.482876774583e-01 9.191908421471e-01 8.911143827523e-01 8.714491397579e-01 8.653617709307e-01 8.728260901251e-01 8.936594759709e-01 9.227315610340e-01 9.527332531987e-01 9.831360490394e-01 1.013208697340e+00 1.042131026417e+00 1.069036958981e+00 1.093091600644e+00 1.113564255625e+00 1.129877686763e+00 1.141650975042e+00 1.148754447659e+00 1.151311852578e+00 1.149742108598e+00 1.144699387680e+00 1.137092128366e+00 1.127970402758e+00 1.118465108482e+00 1.109688628020e+00 1.102631211985e+00 1.098062979089e+00 1.096479374816e+00 1.098062979089e+00 1.102631211985e+00 1.109688628020e+00 1.118465108482e+00 1.127970402758e+00 1.137092128366e+00 1.144699387680e+00 1.149742108598e+00 1.151311852578e+00 1.148754447659e+00 1.141650975042e+00 1.129877686763e+00 1.113564255625e+00 1.093091600644e+00 1.069036958981e+00 1.042131026417e+00 1.013208697340e+00 9.831360490394e-01 9.527332531987e-01 9.227315610340e-01 8.936594759709e-01 8.728260901251e-01 8.653617709307e-01 8.714491397579e-01 8.911143827523e-01 9.191908421471e-01 9.482876774583e-01 9.779951665133e-01 1.007823997990e+00 1.037165664623e+00 1.065297346715e+00 1.091440362687e+00 1.114846023314e+00 1.134851718054e+00 1.150948884253e+00 1.162833341912e+00 1.170414873315e+00 1.173796046451e+00 1.173264335451e+00 1.169224729314e+00 1.162146083896e+00 1.152538594761e+00 1.140897771249e+00 1.127695641483e+00 1.113337552046e+00 1.098149761386e+00 1.082347978884e+00 1.066036176177e+00 1.049155217872e+00 1.031524266805e+00 1.012853275099e+00 9.928005264754e-01 9.710161035561e-01 9.472084425565e-01 9.211854062481e-01 8.928688177521e-01 8.623002787167e-01 8.296518375843e-01 7.951814562111e-01 7.592377008041e-01 7.222473764316e-01 6.847108722268e-01 6.471569631379e-01 6.101172919305e-01 5.740595745700e-01 5.393942053827e-01 5.062818438109e-01 4.787436153667e-01 4.589198112318e-01 4.467418320010e-01 4.418077805248e-01
 4.879864360450e-01 4.934737168630e-01 5.070244758704e-01 5.290238804081e-01 5.595944671537e-01 5.960571978376e-01 6.338391110254e-01 6.728038964972e-01 7.125368067227e-01 7.525681881701e-01 7.923765671536e-01 8.314523095089e-01 8.693124377529e-01 9.055371709836e-01 9.397810591534e-01 9.717829179758e-01 1.001375631909e+00 1.028515364707e+00 1.053284927702e+00 1.075882833508e+00 1.096611962871e+00 1.115837620092e+00 1.133916292478e+00 1.151154822478e+00 1.167748169116e+00 1.183768289866e+00 1.199139523560e+00 1.213655519554e+00 1.227005458067e+00 1.238784641646e+00 1.248513802527e+00 1.255666674892e+00 1.259701735088e+00 1.260091482299e+00 1.256379578900e+00 1.248229005923e+00 1.235505065311e+00 1.218277876561e+00 1.196850514614e+00 1.171743026007e+00 1.143642995421e+00 1.113319246037e+00 1.081570194704e+00 1.049138262930e+00 1.016662055016e+00 9.846689081074e-01 9.536589393117e-01 9.315782450674e-01 9.241355499253e-01 9.313695856524e-01 9.531115428965e-01 9.836457140952e-01 1.015161597988e+00 1.047094490298e+00 1.078641017495e+00 1.108914583551e+00 1.136991937076e+00 1.161988130581e+00 1.183142630976e+00 1.199864685931e+00 1.211779283278e+00 1.218777129024e+00 1.221019439067e+00 1.218963185784e+00 1.213319273453e+00 1.205047158316e+00 1.195250653127e+00 1.185112555307e+00 1.175791393159e+00 1.168314874716e+00 1.163484014129e+00 1.161812176152e+00 1.163484014129e+00 1.168314874716e+00 1.175791393159e+00 1.185112555307e+00 1.195250653127e+00 1.205047158316e+00 1.213319273453e+00 1.218963185784e+00 1.221019439067e+00 1.218777129024e+00 1.211779283278e+00 1.199864685931e+00 1.183142630976e+00 1.161988130581e+00 1.136991937076e+00 1.108914583551e+00 1.078641017495e+00 1.047094490298e+00 1.015161597988e+00 9.836457140952e-01 9.531115428965e-01 9.313695856524e-01 9.241355499253e-01 9.315782450674e-01 9.536589393117e-01 9.846689081074e-01 1.016662055016e+00 1.049138262930e+00 1.081570194704e+00 1.113319246037e+00 1.143642995421e+00 1.171743026007e+00 1.196850514614e+00 1.218277876561e+00 1.235505065311e+00 1.248229005923e+00 1.256379578900e+00 1.260091482299e+00 1.259701735088e+00 1.255666674892e+00 1.248513802527e+00 1.238784641646e+00 1.227005458067e+00 1.213655519554e+00 1.199139523560e+00 1.183768289866e+00 1.167748169116e+00 1.151154822478e+00 1.133916292478e+00 1.115837620092e+00 1.096611962871e+00 1.075882833508e+00 1.053284927702e+00 1.028515364707e+00 1.001375631909e+00 9.717829179758e-01 9.397810591534e-01 9.055371709836e-01 8.693124377529e-01 8.314523095089e-01 7.923765671536e-01 7.525681881701e-01 7.125368067227e-01 6.728038964972e-01 6.338391110254e-01 5.960571978376e-01 5.595944671537e-01 5.290238804081e-01 5.070244758704e-01 4.934737168630e-01 4.879864360450e-01
 5.337865001314e-01 5.397941998812e-01 5.546245195521e-01 5.786451985232e-01 6.120385744675e-01 6.516962646802e-01 6.924669351532e-01 7.342207129286e-01 7.765362430926e-01 8.189347795988e-01 8.608981646492e-01 9.019231470656e-01 9.415389932029e-01 9.793289289987e-01 1.014953508235e+00 1.048154337019e+00 1.078771709772e+00 1.106773113864e+00 1.132251673748e+00 1.155432356857e+00 1.176633399438e+00 1.196242839819e+00 1.214643022951e+00 1.232148228914e+00 1.248970876578e+00 1.265194856790e+00 1.280761381559e+00 1.295471459521e+00 1.309025114165e+00 1.321010491692e+00 1.330939726757e+00 1.338254899334e+00 1.342371320864e+00 1.342708262157e+00 1.338753734597e+00 1.330125702513e+00 1.316648581180e+00 1.298379781603e+00 1.275619292629e+00 1.248907504881e+00 1.218951890261e+00 1.186549552554e+00 1.152524442164e+00 1.117640252247e+00 1.082569597638e+00 1.047874299519e+00 1.014128677137e+00 9.898127909523e-01 9.810882881574e-01 9.880359815936e-01 1.010523395169e+00 1.042397865357e+00 1.075335652339e+00 1.108729847235e+00 1.141711991370e+00 1.173324824686e+00 1.202579786170e+00 1.228538840963e+00 1.250403092314e+00 1.267561884470e+00 1.279642841945e+00 1.286550646600e+00 1.288485889707e+00 1.285941756002e+00 1.279689093825e+00 1.270735773193e+00 1.260247007056e+00 1.249458887085e+00 1.239577261135e+00 1.231668787645e+00 1.226565523397e+00 1.224803816395e+00 1.226565523397e+00 1.231668787645e+00 1.239577261135e+00 1.249458887085e+00 1.260247007056e+00 1.270735773193e+00 1.279689093825e+00 1.285941756002e+00 1.288485889707e+00 1.286550646600e+00 1.279642841945e+00 1.267561884470e+00 1.250403092314e+00 1.228538840963e+00 1.202579786170e+00 1.173324824686e+00 1.141711991370e+00 1.108729847235e+00 1.075335652339e+00 1.042397865357e+00 1.010523395169e+00 9.880359815936e-01 9.810882881574e-01 9.898127909523e-01 1.014128677137e+00 1.047874299519e+00 1.082569597638e+00 1.117640252247e+00 1.152524442164e+00 1.186549552554e+00 1.218951890261e+00 1.248907504881e+00 1.275619292629e+00 1.298379781603e+00 1.316648581180e+00 1.330125702513e+00 1.338753734597e+00 1.342708262157e+00 1.342371320864e+00 1.338254899334e+00 1.330939726757e+00 1.321010491692e+00 1.309025114165e+00 1.295471459521e+00 1.280761381559e+00 1.265194856790e+00 1.248970876578e+00 1.232148228914e+00 1.214643022951e+00 1.196242839819e+00 1.176633399438e+00 1.155432356857e+00 1.132251673748e+00 1.106773113864e+00 1.078771709772e+00 1.048154337019e+00 1.014953508235e+00 9.793289289987e-01 9.415389932029e-01 9.019231470656e-01 8.608981646492e-01 8.189347795988e-01 7.765362430926e-01 7.342207129286e-01 6.924669351532e-01 6.516962646802e-01 6.120385744675e-01 5.786451985232e-01 5.546245195521e-01 5.397941998812e-01 5.337865001314e-01
 5.786948257369e-01 5.851950398723e-01 6.012214891346e-01 6.271292477579e-01 6.631556472890e-01 7.058695652077e-01 7.495199130472e-01 7.939662281194e-01 8.387729854711e-01 8.834482789429e-01 9.274683394019e-01 9.703259290760e-01 1.011553822807e+00 1.050737891737e+00 1.087544426452e+00 1.121723515474e+00 1.153126005638e+00 1.181743766674e+00 1.207688950485e+00 1.231225907355e+00 1.252702540561e+00 1.272529679064e+00 1.291119056704e+00 1.308800490277e+00 1.325796804733e+00 1.342205651166e+00 1.357970243076e+00 1.372903786073e+00 1.386705326656e+00 1.398957188672e+00 1.409153943837e+00 1.416705202623e+00 1.420979504653e+00 1.421350187260e+00 1.417241741341e+00 1.408230948014e+00 1.394101548808e+00 1.374896461046e+00 1.350915299870e+00 1.322717586024e+00 1.291027508658e+00 1.256673224375e+00 1.220507323011e+00 1.183316690279e+00 1.145803404974e+00 1.108569562097e+00 1.072246306984e+00 1.045839750600e+00 1.035903153903e+00 1.042553586630e+00 1.065698979578e+00 1.098854238434e+00 1.133170228121e+00 1.167994553784e+00 1.202403110154e+00 1.235365172415e+00 1.265826777941e+00 1.292793291470e+00 1.315420129224e+00 1.333071631780e+00 1.345369934347e+00 1.352235405083e+00 1.353897770421e+00 1.350890328882e+00 1.344040019733e+00 1.334408567128e+00 1.323222189950e+00 1.311773960831e+00 1.301320476045e+00 1.292972309666e+00 1.287590990856e+00 1.285732856375e+00 1.287590990856e+00 1.292972309666e+00 1.301320476045e+00 1.311773960831e+00 1.323222189950e+00 1.334408567128e+00 1.344040019733e+00 1.350890328882e+00 1.353897770421e+00 1.352235405083e+00 1.345369934347e+00 1.333071631780e+00 1.315420129224e+00 1.292793291470e+00 1.265826777941e+00 1.235365172415e+00 1.202403110154e+00 1.167994553784e+00 1.133170228121e+00 1.098854238434e+00 1.065698979578e+00 1.042553586630e+00 1.035903153903e+00 1.045839750600e+00 1.072246306984e+00 1.108569562097e+00 1.145803404974e+00 1.183316690279e+00 1.220507323011e+00 1.256673224375e+00 1.291027508658e+00 1.322717586024e+00 1.350915299870e+00 1.374896461046e+00 1.394101548808e+00 1.408230948014e+00 1.417241741341e+00 1.421350187260e+00 1.420979504653e+00 1.416705202623e+00 1.409153943837e+00 1.398957188672e+00 1.386705326656e+00 1.372903786073e+00 1.357970243076e+00 1.342205651166e+00 1.325796804733e+00 1.308800490277e+00 1.291119056704e+00 1.272529679064e+00 1.252702540561e+00 1.231225907355e+00 1.207688950485e+00 1.181743766674e+00 1.153126005638e+00 1.121723515474e+00 1.087544426452e+00 1.050737891737e+00 1.011553822807e+00 9.703259290760e-01 9.274683394019e-01 8.834482789429e-01 8.387729854711e-01 7.939662281194e-01 7.495199130472e-01 7.058695652077e-01 6.631556472890e-01 6.271292477579e-01 6.012214891346e-01 5.851950398723e-01 5.786948257369e-01
 6.222912210789e-01 6.292587781446e-01 6.464040838182e-01 6.740765767778e-01 7.125620371356e-01 7.581961847385e-01 8.046214616216e-01 8.516680036994e-01 8.988799129956e-01 9.457453934343e-01 9.917268691084e-01 1.036306661441e+00 1.079012601987e+00 1.119433081343e+00 1.157237883565e+00 1.192187334093e+00 1.224155085518e+00 1.253160682665e+00 1.279354272595e+00 1.303039753382e+00 1.324605461389e+00 1.344496239852e+00 1.363145983705e+00 1.380913930611e+00 1.398029295715e+00 1.414594017050e+00 1.430553494300e+00 1.445729364314e+00 1.459807474819e+00 1.472369029108e+00 1.482884285797e+00 1.490730529520e+00 1.495231045334e+00 1.495711643602e+00 1.491539015039e+00 1.482245698681e+00 1.467579740236e+00 1.447564452715e+00 1.422500240102e+00 1.392954334166e+00 1.359672870520e+00 1.323510034271e+00 1.285344077883e+00 1.245991244674e+00 1.206180692148e+00 1.166554575404e+00 1.127789919521e+00 1.099419466083e+00 1.088348351592e+00 1.094719267435e+00 1.118486780917e+00 1.152900013044e+00 1.188574069222e+00 1.224816127392e+00 1.260651691288e+00 1.294980864041e+00 1.326684691335e+00 1.354708862337e+00 1.378158881302e+00 1.396371236897e+00 1.408955379355e+00 1.415844188073e+00 1.417287389273e+00 1.413860413819e+00 1.406443216362e+00 1.396155032925e+00 1.384279280230e+00 1.372173960803e+00 1.361148120810e+00 1.352356895567e+00 1.346696359468e+00 1.344740437686e+00 1.346696359468e+00 1.352356895567e+00 1.361148120810e+00 1.372173960803e+00 1.384279280230e+00 1.396155032925e+00 1.406443216362e+00 1.413860413819e+00 1.417287389273e+00 1.415844188073e+00 1.408955379355e+00 1.396371236897e+00 1.378158881302e+00 1.354708862337e+00 1.326684691335e+00 1.294980864041e+00 1.260651691288e+00 1.224816127392e+00 1.188574069222e+00 1.152900013044e+00 1.118486780917e+00 1.094719267435e+00 1.088348351592e+00 1.099419466083e+00 1.127789919521e+00 1.166554575404e+00 1.206180692148e+00 1.245991244674e+00 1.285344077883e+00 1.323510034271e+00 1.359672870520e+00 1.392954334166e+00 1.422500240102e+00 1.447564452715e+00 1.467579740236e+00 1.482245698681e+00 1.491539015039e+00 1.495711643602e+00 1.495231045334e+00 1.490730529520e+00 1.482884285797e+00 1.472369029108e+00 1.459807474819e+00 1.445729364314e+00 1.430553494300e+00 1.414594017050e+00 1.398029295715e+00 1.380913930611e+00 1.363145983705e+00 1.344496239852e+00 1.324605461389e+00 1.303039753382e+00 1.279354272595e+00 1.253160682665e+00 1.224155085518e+00 1.192187334093e+00 1.157237883565e+00 1.119433081343e+00 1.079012601987e+00 1.036306661441e+00 9.917268691084e-01 9.457453934343e-01 8.988799129956e-01 8.516680036994e-01 8.046214616216e-01 7.581961847385e-01 7.125620371356e-01 6.740765767778e-01 6.464040838182e-01 6.292587781446e-01 6.222912210789e-01
 6.642370392439e-01 6.716442848832e-01 6.898356488686e-01 7.191600400650e-01 7.599415276149e-01 8.083518944204e-01 8.574399446413e-01 9.069858234017e-01 9.565073606947e-01 1.005466791426e+00 1.053306503003e+00 1.099491500614e+00 1.143541635393e+00 1.185042812707e+00 1.223670469036e+00 1.259198721609e+00 1.291533232032e+00 1.320721504922e+00 1.346966582956e+00 1.370613404471e+00 1.392096534296e+00 1.411907172094e+00 1.430501902438e+00 1.448265212079e+00 1.465441062716e+00 1.482128882876e+00 1.498273118131e+00 1.513693819080e+00 1.528068249238e+00 1.540967042574e+00 1.551835953149e+00 1.560022757589e+00 1.564808622266e+00 1.565468173335e+00 1.561322172743e+00 1.551854492232e+00 1.536779030955e+00 1.516100307425e+00 1.490112316761e+00 1.459380473213e+00 1.424671288552e+00 1.386858826476e+00 1.346845258215e+00 1.305476128593e+00 1.263510537232e+00 1.221632170540e+00 1.180556177705e+00 1.150341848904e+00 1.138221263343e+00 1.144353506519e+00 1.168740861202e+00 1.204404579576e+00 1.241424724408e+00 1.279074933154e+00 1.316333359320e+00 1.352039705765e+00 1.385009058486e+00 1.414128448720e+00 1.438454073688e+00 1.457291358040e+00 1.470233495776e+00 1.477213984558e+00 1.478503658250e+00 1.474711815559e+00 1.466770411764e+00 1.455858047963e+00 1.443318043890e+00 1.430569854183e+00 1.418977689280e+00 1.409746989729e+00 1.403809164437e+00 1.401759123425e+00 1.403809164437e+00 1.409746989729e+00 1.418977689280e+00 1.430569854183e+00 1.443318043890e+00 1.455858047963e+00 1.466770411764e+00 1.474711815559e+00 1.478503658250e+00 1.477213984558e+00 1.470233495776e+00 1.457291358040e+00 1.438454073688e+00 1.414128448720e+00 1.385009058486e+00 1.352039705765e+00 1.316333359320e+00 1.279074933154e+00 1.241424724408e+00 1.204404579576e+00 1.168740861202e+00 1.144353506519e+00 1.138221263343e+00 1.150341848904e+00 1.180556177705e+00 1.221632170540e+00 1.263510537232e+00 1.305476128593e+00 1.346845258215e+00 1.386858826476e+00 1.424671288552e+00 1.459380473213e+00 1.490112316761e+00 1.516100307425e+00 1.536779030955e+00 1.551854492232e+00 1.561322172743e+00 1.565468173335e+00 1.564808622266e+00 1.560022757589e+00 1.551835953149e+00 1.540967042574e+00 1.528068249238e+00 1.513693819080e+00 1.498273118131e+00 1.482128882876e+00 1.465441062716e+00 1.448265212079e+00 1.430501902438e+00 1.411907172094e+00 1.392096534296e+00 1.370613404471e+00 1.346966582956e+00 1.320721504922e+00 1.291533232032e+00 1.259198721609e+00 1.223670469036e+00 1.185042812707e+00 1.143541635393e+00 1.099491500614e+00 1.053306503003e+00 1.005466791426e+00 9.565073606947e-01 9.069858234017e-01 8.574399446413e-01 8.083518944204e-01 7.599415276149e-01 7.191600400650e-01 6.898356488686e-01 6.716442848832e-01 6.642370392439e-01
 7.042532068928e-01 7.120725639788e-01 7.312406985768e-01 7.621085291252e-01 8.050321756936e-01 8.560665073105e-01 9.076855846313e-01 9.596087753173e-01 1.011324074994e+00 1.062260753352e+00 1.111837278774e+00 1.159495927411e+00 1.204747052144e+00 1.247168277403e+00 1.286446067579e+00 1.322372524947e+00 1.354886015384e+00 1.384074132826e+00 1.410188882613e+00 1.433625591735e+00 1.454874963710e+00 1.474466199081e+00 1.492896131099e+00 1.510567160219e+00 1.527737075000e+00 1.544505489478e+00 1.560817218401e+00 1.576478719396e+00 1.591160605704e+00 1.604414517444e+00 1.615667077989e+00 1.624233097339e+00 1.629357263840e+00 1.630266027416e+00 1.626239295786e+00 1.616714584189e+00 1.601370646058e+00 1.580191818029e+00 1.553453690491e+00 1.521719532023e+00 1.485765370341e+00 1.446476827207e+00 1.404779335803e+00 1.361543947645e+00 1.317567496117e+00 1.273577873758e+00 1.230324169374e+00 1.198387321558e+00 1.185309523433e+00 1.191262963903e+00 1.216290861916e+00 1.253196902280e+00 1.291547132360e+00 1.330587401425e+00 1.369250655239e+00 1.406320496388e+00 1.440553309881e+00 1.470782126657e+00 1.496014340878e+00 1.515519377207e+00 1.528874690661e+00 1.536004223438e+00 1.537198422795e+00 1.533094933499e+00 1.524674532138e+00 1.513174686996e+00 1.500001034077e+00 1.486632283861e+00 1.474488131490e+00 1.464827427430e+00 1.458618297015e+00 1.456477420558e+00 1.458618297015e+00 1.464827427430e+00 1.474488131490e+00 1.486632283861e+00 1.500001034077e+00 1.513174686996e+00 1.524674532138e+00 1.533094933499e+00 1.537198422795e+00 1.536004223438e+00 1.528874690661e+00 1.515519377207e+00 1.496014340878e+00 1.470782126657e+00 1.440553309881e+00 1.406320496388e+00 1.369250655239e+00 1.330587401425e+00 1.291547132360e+00 1.253196902280e+00 1.216290861916e+00 1.191262963903e+00 1.185309523433e+00 1.198387321558e+00 1.230324169374e+00 1.273577873758e+00 1.317567496117e+00 1.361543947645e+00 1.404779335803e+00 1.446476827207e+00 1.485765370341e+00 1.521719532023e+00 1.553453690491e+00 1.580191818029e+00 1.601370646058e+00 1.616714584189e+00 1.626239295786e+00 1.630266027416e+00 1.629357263840e+00 1.624233097339e+00 1.615667077989e+00 1.604414517444e+00 1.591160605704e+00 1.576478719396e+00 1.560817218401e+00 1.544505489478e+00 1.527737075000e+00 1.510567160219e+00 1.492896131099e+00 1.474466199081e+00 1.454874963710e+00 1.433625591735e+00 1.410188882613e+00 1.384074132826e+00 1.354886015384e+00 1.322372524947e+00 1.286446067579e+00 1.247168277403e+00 1.204747052144e+00 1.159495927411e+00 1.111837278774e+00 1.062260753352e+00 1.011324074994e+00 9.596087753173e-01 9.076855846313e-01 8.560665073105e-01 8.050321756936e-01 7.621085291252e-01 7.312406985768e-01 7.120725639788e-01 7.042532068928e-01
 7.420967773697e-01 7.503018384074e-01 7.703807185692e-01 8.026871352723e-01 8.476044471341e-01 9.011004603896e-01 9.550952665387e-01 1.009247650688e+00 1.063012992687e+00 1.115783597917e+00 1.166949918038e+00 1.215928411264e+00 1.262217248744e+00 1.305388063135e+00 1.345139069566e+00 1.381285552182e+00 1.413797124522e+00 1.442810298162e+00 1.468624476415e+00 1.491688863273e+00 1.512557134899e+00 1.531794232843e+00 1.549942899186e+00 1.567426258361e+00 1.584515721239e+00 1.601313182008e+00 1.617764234752e+00 1.633658514051e+00 1.648654589824e+00 1.662282710174e+00 1.673950197700e+00 1.682938336166e+00 1.688458137109e+00 1.689694345919e+00 1.685886836422e+00 1.676434013982e+00 1.660977903729e+00 1.639473711953e+00 1.612175353033e+00 1.579636640081e+00 1.542632464846e+00 1.502054791405e+00 1.458845462049e+00 1.413901726839e+00 1.368066228471e+00 1.322111266655e+00 1.276825045367e+00 1.243296246147e+00 1.229364348617e+00 1.235206703196e+00 1.260909121967e+00 1.299044124348e+00 1.338697142603e+00 1.379089447062e+00 1.419113187927e+00 1.457503158232e+00 1.492965619939e+00 1.524281670222e+00 1.550417215888e+00 1.570602490051e+00 1.584391848856e+00 1.591702573914e+00 1.592836212585e+00 1.588460154506e+00 1.579595014097e+00 1.567538453894e+00 1.553754702413e+00 1.539786607619e+00 1.527110071574e+00 1.517031207640e+00 1.510559112037e+00 1.508327924269e+00 1.510559112037e+00 1.517031207640e+00 1.527110071574e+00 1.539786607619e+00 1.553754702413e+00 1.567538453894e+00 1.579595014097e+00 1.588460154506e+00 1.592836212585e+00 1.591702573914e+00 1.584391848856e+00 1.570602490051e+00 1.550417215888e+00 1.524281670222e+00 1.492965619939e+00 1.457503158232e+00 1.419113187927e+00 1.379089447062e+00 1.338697142603e+00 1.299044124348e+00 1.260909121967e+00 1.235206703196e+00 1.229364348617e+00 1.243296246147e+00 1.276825045367e+00 1.322111266655e+00 1.368066228471e+00 1.413901726839e+00 1.458845462049e+00 1.502054791405e+00 1.542632464846e+00 1.579636640081e+00 1.612175353033e+00 1.639473711953e+00 1.660977903729e+00 1.676434013982e+00 1.685886836422e+00 1.689694345919e+00 1.688458137109e+00 1.682938336166e+00 1.673950197700e+00 1.662282710174e+00 1.648654589824e+00 1.633658514051e+00 1.617764234752e+00 1.601313182008e+00 1.584515721239e+00 1.567426258361e+00 1.549942899186e+00 1.531794232843e+00 1.512557134899e+00 1.491688863273e+00 1.468624476415e+00 1.442810298162e+00 1.413797124522e+00 1.381285552182e+00 1.345139069566e+00 1.305388063135e+00 1.262217248744e+00 1.215928411264e+00 1.166949918038e+00 1.115783597917e+00 1.063012992687e+00 1.009247650688e+00 9.550952665387e-01 9.011004603896e-01 8.476044471341e-01 8.026871352723e-01 7.703807185692e-01 7.503018384074e-01 7.420967773697e-01
 7.775375926501e-01 7.861004391017e-01 8.070258255910e-01 8.406679419777e-01 8.874354356234e-01 9.432146022192e-01 9.994068386282e-01 1.055615420868e+00 1.111258437038e+00 1.165690560002e+00 1.218269964660e+00 1.268386817141e+00 1.315525272815e+00 1.359259217455e+00 1.399293801545e+00 1.435472076721e+00 1.467800042018e+00 1.496457710235e+00 1.521800801574e+00 1.544330920263e+00 1.564660507652e+00 1.583403176668e+00 1.601140391289e+00 1.618325707144e+00 1.635248834958e+00 1.652016050942e+00 1.668568044620e+00 1.684682494743e+00 1.700002463920e+00 1.714032205365e+00 1.726152938760e+00 1.735619201785e+00 1.741605665462e+00 1.743261489954e+00 1.739786542912e+00 1.730545796885e+00 1.715146939069e+00 1.693504486820e+00 1.665851190941e+00 1.632716474867e+00 1.594864771781e+00 1.553193371402e+00 1.508653440230e+00 1.462171559422e+00 1.414639274973e+00 1.366878125582e+00 1.319721452438e+00 1.284747671115e+00 1.270074341835e+00 1.275879717771e+00 1.302291125562e+00 1.341628394851e+00 1.382537527640e+00 1.424219914591e+00 1.465529583931e+00 1.505163177167e+00 1.541782896012e+00 1.574124943315e+00 1.601118275627e+00 1.621952752203e+00 1.636156359422e+00 1.643644529422e+00 1.644718583813e+00 1.640078963472e+00 1.630781606403e+00 1.618178745937e+00 1.603796665433e+00 1.589241652237e+00 1.576046287205e+00 1.565558233286e+00 1.558830298554e+00 1.556510232482e+00 1.558830298554e+00 1.565558233286e+00 1.576046287205e+00 1.589241652237e+00 1.603796665433e+00 1.618178745937e+00 1.630781606403e+00 1.640078963472e+00 1.644718583813e+00 1.643644529422e+00 1.636156359422e+00 1.621952752203e+00 1.601118275627e+00 1.574124943315e+00 1.541782896012e+00 1.505163177167e+00 1.465529583931e+00 1.424219914591e+00 1.382537527640e+00 1.341628394851e+00 1.302291125562e+00 1.275879717771e+00 1.270074341835e+00 1.284747671115e+00 1.319721452438e+00 1.366878125582e+00 1.414639274973e+00 1.462171559422e+00 1.508653440230e+00 1.553193371402e+00 1.594864771781e+00 1.632716474867e+00 1.665851190941e+00 1.693504486820e+00 1.715146939069e+00 1.730545796885e+00 1.739786542912e+00 1.743261489954e+00 1.741605665462e+00 1.735619201785e+00 1.726152938760e+00 1.714032205365e+00 1.700002463920e+00 1.684682494743e+00 1.668568044620e+00 1.652016050942e+00 1.635248834958e+00 1.618325707144e+00 1.601140391289e+00 1.583403176668e+00 1.564660507652e+00 1.544330920263e+00 1.521800801574e+00 1.496457710235e+00 1.467800042018e+00 1.435472076721e+00 1.399293801545e+00 1.359259217455e+00 1.315525272815e+00 1.268386817141e+00 1.218269964660e+00 1.165690560002e+00 1.111258437038e+00 1.055615420868e+00 9.994068386282e-01 9.432146022192e-01 8.874354356234e-01 8.406679419777e-01 8.070258255910e-01 7.861004391017e-01 7.775375926501e-01
 8.103317937995e-01 8.192229174400e-01 8.409284970767e-01 8.758036624887e-01 9.242797164355e-01 9.821447252448e-01 1.040333060629e+00 1.098398091272e+00 1.155718517103e+00 1.211608691435e+00 1.265392828926e+00 1.316440934863e+00 1.364218554682e+00 1.408302195901e+00 1.448410137039e+00 1.484415121133e+00 1.516361206038e+00 1.544471197560e+00 1.569159786225e+00 1.590981250171e+00 1.610600435858e+00 1.628686975236e+00 1.645865060444e+00 1.662624782148e+00 1.679275785959e+00 1.695938498366e+00 1.712549315870e+00 1.728871282898e+00 1.744527891068e+00 1.758996464600e+00 1.771626811788e+00 1.781645866831e+00 1.788189934387e+00 1.790374740843e+00 1.787365915804e+00 1.778494782240e+00 1.763332097066e+00 1.741750134577e+00 1.713955222974e+00 1.680442609065e+00 1.641957087790e+00 1.599393792920e+00 1.553714536007e+00 1.505881994674e+00 1.456831286706e+00 1.407443700993e+00 1.358601949171e+00 1.322344732584e+00 1.307051114509e+00 1.312897605238e+00 1.340044678082e+00 1.380535904548e+00 1.422631727635e+00 1.465514924246e+00 1.508005377630e+00 1.548771292258e+00 1.586436759820e+00 1.619701264887e+00 1.647457223811e+00 1.668860311154e+00 1.683415542522e+00 1.691029505151e+00 1.692006034206e+00 1.687070078765e+00 1.677319227300e+00 1.664153008383e+00 1.649166059644e+00 1.634020401341e+00 1.620305484181e+00 1.609412845979e+00 1.602429316620e+00 1.600022395531e+00 1.602429316620e+00 1.609412845979e+00 1.620305484181e+00 1.634020401341e+00 1.649166059644e+00 1.664153008383e+00 1.677319227300e+00 1.687070078765e+00 1.692006034206e+00 1.691029505151e+00 1.683415542522e+00 1.668860311154e+00 1.647457223811e+00 1.619701264887e+00 1.586436759820e+00 1.548771292258e+00 1.508005377630e+00 1.465514924246e+00 1.422631727635e+00 1.380535904548e+00 1.340044678082e+00 1.312897605238e+00 1.307051114509e+00 1.322344732584e+00 1.358601949171e+00 1.407443700993e+00 1.456831286706e+00 1.505881994674e+00 1.553714536007e+00 1.599393792920e+00 1.641957087790e+00 1.680442609065e+00 1.713955222974e+00 1.741750134577e+00 1.763332097066e+00 1.778494782240e+00 1.787365915804e+00 1.790374740843e+00 1.788189934387e+00 1.781645866831e+00 1.771626811788e+00 1.758996464600e+00 1.744527891068e+00 1.728871282898e+00 1.712549315870e+00 1.695938498366e+00 1.679275785959e+00 1.662624782148e+00 1.645865060444e+00 1.628686975236e+00 1.610600435858e+00 1.590981250171e+00 1.569159786225e+00 1.544471197560e+00 1.516361206038e+00 1.484415121133e+00 1.448410137039e+00 1.408302195901e+00 1.364218554682e+00 1.316440934863e+00 1.265392828926e+00 1.211608691435e+00 1.155718517103e+00 1.098398091272e+00 1.040333060629e+00 9.821447252448e-01 9.242797164355e-01 8.758036624887e-01 8.409284970767e-01 8.192229174400e-01 8.103317937995e-01
 8.401971445151e-01 8.493888141389e-01 8.718043755405e-01 9.078049609197e-01 9.578414312923e-01 1.017574364858e+00 1.077533632051e+00 1.137227263747e+00 1.195995343653e+00 1.253111577246e+00 1.307864942210e+00 1.359607338682e+00 1.407785420210e+00 1.451978185748e+00 1.491925694662e+00 1.527531382724e+00 1.558874514398e+00 1.586228532427e+00 1.610057706014e+00 1.630971492586e+00 1.649689245172e+00 1.666935059531e+00 1.683384395501e+00 1.699566847639e+00 1.715822711565e+00 1.732290102536e+00 1.748905681448e+00 1.765419067810e+00 1.781430602355e+00 1.796387269987e+00 1.809601596651e+00 1.820265176674e+00 1.827481751250e+00 1.830329755114e+00 1.827940843515e+00 1.819615740415e+00 1.804881019867e+00 1.783570290363e+00 1.755853530622e+00 1.722188243551e+00 1.683293318083e+00 1.640052784364e+00 1.593442123351e+00 1.544463194354e+00 1.494096380560e+00 1.443289294734e+00 1.392977800541e+00 1.355616286023e+00 1.339831194340e+00 1.345796775450e+00 1.373691825870e+00 1.415260450235e+00 1.458445131719e+00 1.502408873088e+00 1.545945296377e+00 1.587696182543e+00 1.626257633268e+00 1.660297227855e+00 1.688673676017e+00 1.710515926683e+00 1.725310870063e+00 1.732948841196e+00 1.733742131838e+00 1.728433479732e+00 1.718167963382e+00 1.704392588392e+00 1.688766136416e+00 1.673007217921e+00 1.658757083231e+00 1.647454248966e+00 1.640209867214e+00 1.637717389820e+00 1.640209867214e+00 1.647454248966e+00 1.658757083231e+00 1.673007217921e+00 1.688766136416e+00 1.704392588392e+00 1.718167963382e+00 1.728433479732e+00 1.733742131838e+00 1.732948841196e+00 1.725310870063e+00 1.710515926683e+00 1.688673676017e+00 1.660297227855e+00 1.626257633268e+00 1.587696182543e+00 1.545945296377e+00 1.502408873088e+00 1.458445131719e+00 1.415260450235e+00 1.373691825870e+00 1.345796775450e+00 1.339831194340e+00 1.355616286023e+00 1.392977800541e+00 1.443289294734e+00 1.494096380560e+00 1.544463194354e+00 1.593442123351e+00 1.640052784364e+00 1.683293318083e+00 1.722188243551e+00 1.755853530622e+00 1.783570290363e+00 1.804881019867e+00 1.819615740415e+00 1.827940843515e+00 1.830329755114e+00 1.827481751250e+00 1.820265176674e+00 1.809601596651e+00 1.796387269987e+00 1.781430602355e+00 1.765419067810e+00 1.748905681448e+00 1.732290102536e+00 1.715822711565e+00 1.699566847639e+00 1.683384395501e+00 1.666935059531e+00 1.649689245172e+00 1.630971492586e+00 1.610057706014e+00 1.586228532427e+00 1.558874514398e+00 1.527531382724e+00 1.491925694662e+00 1.451978185748e+00 1.407785420210e+00 1.359607338682e+00 1.307864942210e+00 1.253111577246e+00 1.195995343653e+00 1.137227263747e+00 1.077533632051e+00 1.017574364858e+00 9.578414312923e-01 9.078049609197e-01 8.718043755405e-01 8.493888141389e-01 8.401971445151e-01
 8.668063167000e-01 8.762658473698e-01 8.993155533831e-01 9.363218332392e-01 9.877558919122e-01 1.049118274091e+00 1.110595343861e+00 1.171661475162e+00 1.231619849203e+00 1.289703311893e+00 1.345165221939e+00 1.397333264098e+00 1.445644611389e+00 1.489684383365e+00 1.529212433909e+00 1.564165781401e+00 1.594662033263e+00 1.621026134108e+00 1.643770123801e+00 1.663556703307e+00 1.681157696517e+00 1.697357510416e+00 1.712886298912e+00 1.728318342448e+00 1.744037636473e+00 1.760202474097e+00 1.776756477022e+00 1.793440257795e+00 1.809826481185e+00 1.825325415091e+00 1.839209334333e+00 1.850628771812e+00 1.858651720683e+00 1.862317325422e+00 1.860723181751e+00 1.853135812158e+00 1.839035513081e+00 1.818218631588e+00 1.790809962636e+00 1.757226289604e+00 1.718156508415e+00 1.674473036937e+00 1.627164749912e+00 1.577266062397e+00 1.525817726450e+00 1.473831755710e+00 1.422300129764e+00 1.384034859679e+00 1.367892142778e+00 1.374046951459e+00 1.402680297370e+00 1.445215740003e+00 1.489358251226e+00 1.534250772991e+00 1.578664665566e+00 1.621216028939e+00 1.660485672054e+00 1.695112339193e+00 1.723928509858e+00 1.746037594125e+00 1.760909277299e+00 1.768422472822e+00 1.768895786887e+00 1.763100295655e+00 1.752219332855e+00 1.737756597704e+00 1.721427856276e+00 1.705012296858e+00 1.690199059059e+00 1.678472759285e+00 1.670962229480e+00 1.668381185228e+00 1.670962229480e+00 1.678472759285e+00 1.690199059059e+00 1.705012296858e+00 1.721427856276e+00 1.737756597704e+00 1.752219332855e+00 1.763100295655e+00 1.768895786887e+00 1.768422472822e+00 1.760909277299e+00 1.746037594125e+00 1.723928509858e+00 1.695112339193e+00 1.660485672054e+00 1.621216028939e+00 1.578664665566e+00 1.534250772991e+00 1.489358251226e+00 1.445215740003e+00 1.402680297370e+00 1.374046951459e+00 1.367892142778e+00 1.384034859679e+00 1.422300129764e+00 1.473831755710e+00 1.525817726450e+00 1.577266062397e+00 1.627164749912e+00 1.674473036937e+00 1.718156508415e+00 1.757226289604e+00 1.790809962636e+00 1.818218631588e+00 1.839035513081e+00 1.853135812158e+00 1.860723181751e+00 1.862317325422e+00 1.858651720683e+00 1.850628771812e+00 1.839209334333e+00 1.825325415091e+00 1.809826481185e+00 1.793440257795e+00 1.776756477022e+00 1.760202474097e+00 1.744037636473e+00 1.728318342448e+00 1.712886298912e+00 1.697357510416e+00 1.681157696517e+00 1.663556703307e+00 1.643770123801e+00 1.621026134108e+00 1.594662033263e+00 1.564165781401e+00 1.529212433909e+00 1.489684383365e+00 1.445644611389e+00 1.397333264098e+00 1.345165221939e+00 1.289703311893e+00 1.231619849203e+00 1.171661475162e+00 1.110595343861e+00 1.049118274091e+00 9.877558919122e-01 9.363218332392e-01 8.993155533831e-01 8.762658473698e-01 8.668063167000e-01
 8.897819199231e-01 8.994717662652e-01 9.230683850908e-01 9.609448349102e-01 1.013589986771e+00 1.076313473453e+00 1.139025882898e+00 1.201182559461e+00 1.262047236807e+00 1.320810437232e+00 1.376693523304e+00 1.428995168090e+00 1.477149102836e+00 1.520748374097e+00 1.559574442131e+00 1.593597661922e+00 1.622983427425e+00 1.648102628846e+00 1.669516235068e+00 1.687939951344e+00 1.704194581441e+00 1.719129120813e+00 1.733529503211e+00 1.748025879006e+00 1.763049565965e+00 1.778791107152e+00 1.795207178746e+00 1.812027566309e+00 1.828802001212e+00 1.844898676648e+00 1.859542142304e+00 1.871839787893e+00 1.880816159673e+00 1.885465894541e+00 1.884854512245e+00 1.878206134514e+00 1.864961762835e+00 1.844870446037e+00 1.818009954715e+00 1.784757144300e+00 1.745765749036e+00 1.701896777506e+00 1.654154191152e+00 1.603600667743e+00 1.551341614050e+00 1.498453135894e+00 1.445986332049e+00 1.407038869988e+00 1.390673607497e+00 1.397071658832e+00 1.426403526062e+00 1.469763961540e+00 1.514699185776e+00 1.560332116201e+00 1.605417530904e+00 1.648554086933e+00 1.688306522153e+00 1.723294466389e+00 1.752332900424e+00 1.774498289672e+00 1.789243221043e+00 1.796443818570e+00 1.796422059588e+00 1.789986597933e+00 1.778357520966e+00 1.763100283340e+00 1.745986427668e+00 1.728855336969e+00 1.713443100602e+00 1.701270307564e+00 1.693484309279e+00 1.690809693289e+00 1.693484309279e+00 1.701270307564e+00 1.713443100602e+00 1.728855336969e+00 1.745986427668e+00 1.763100283340e+00 1.778357520966e+00 1.789986597933e+00 1.796422059588e+00 1.796443818570e+00 1.789243221043e+00 1.774498289672e+00 1.752332900424e+00 1.723294466389e+00 1.688306522153e+00 1.648554086933e+00 1.605417530904e+00 1.560332116201e+00 1.514699185776e+00 1.469763961540e+00 1.426403526062e+00 1.397071658832e+00 1.390673607497e+00 1.407038869988e+00 1.445986332049e+00 1.498453135894e+00 1.551341614050e+00 1.603600667743e+00 1.654154191152e+00 1.701896777506e+00 1.745765749036e+00 1.784757144300e+00 1.818009954715e+00 1.844870446037e+00 1.864961762835e+00 1.878206134514e+00 1.884854512245e+00 1.885465894541e+00 1.880816159673e+00 1.871839787893e+00 1.859542142304e+00 1.844898676648e+00 1.828802001212e+00 1.812027566309e+00 1.795207178746e+00 1.778791107152e+00 1.763049565965e+00 1.748025879006e+00 1.733529503211e+00 1.719129120813e+00 1.704194581441e+00 1.687939951344e+00 1.669516235068e+00 1.648102628846e+00 1.622983427425e+00 1.593597661922e+00 1.559574442131e+00 1.520748374097e+00 1.477149102836e+00 1.428995168090e+00 1.376693523304e+00 1.320810437232e+00 1.262047236807e+00 1.201182559461e+00 1.139025882898e+00 1.076313473453e+00 1.013589986771e+00 9.609448349102e-01 9.230683850908e-01 8.994717662652e-01 8.897819199231e-01
 9.087079972106e-01 9.185848994154e-01 9.426267103926e-01 9.812168959846e-01 1.034853349449e+00 1.098633574360e+00 1.162270166617e+00 1.225207834368e+00 1.286665952658e+00 1.345795991990e+00 1.401787920746e+00 1.453912657694e+00 1.501598469348e+00 1.544446190289e+00 1.582269622247e+00 1.615072453276e+00 1.643068044674e+00 1.666675385474e+00 1.686503136825e+00 1.703320754076e+00 1.717999090626e+00 1.731446551177e+00 1.744507144490e+00 1.757877722773e+00 1.772040752332e+00 1.787229058442e+00 1.803415562497e+00 1.820325567778e+00 1.837489504128e+00 1.854228182293e+00 1.869716067436e+00 1.883010102552e+00 1.893087455886e+00 1.898893649599e+00 1.899459797123e+00 1.893960463217e+00 1.881801242054e+00 1.862677270817e+00 1.836619489714e+00 1.803960955477e+00 1.765323928722e+00 1.721554889135e+00 1.673669850496e+00 1.622769734042e+00 1.570012804222e+00 1.516537367384e+00 1.463453559787e+00 1.424063026534e+00 1.407612852169e+00 1.414287118267e+00 1.444240472953e+00 1.488246593759e+00 1.533772886796e+00 1.579924205319e+00 1.625440341138e+00 1.668915046608e+00 1.708895115238e+00 1.743990447807e+00 1.772998191803e+00 1.794974941865e+00 1.809359975289e+00 1.816026822652e+00 1.815311336417e+00 1.808052126727e+00 1.795521027270e+00 1.779343168526e+00 1.761348989764e+00 1.743433841539e+00 1.727381844282e+00 1.714734112806e+00 1.706658546685e+00 1.703885575958e+00 1.706658546685e+00 1.714734112806e+00 1.727381844282e+00 1.743433841539e+00 1.761348989764e+00 1.779343168526e+00 1.795521027270e+00 1.808052126727e+00 1.815311336417e+00 1.816026822652e+00 1.809359975289e+00 1.794974941865e+00 1.772998191803e+00 1.743990447807e+00 1.708895115238e+00 1.668915046608e+00 1.625440341138e+00 1.579924205319e+00 1.533772886796e+00 1.488246593759e+00 1.444240472953e+00 1.414287118267e+00 1.407612852169e+00 1.424063026534e+00 1.463453559787e+00 1.516537367384e+00 1.570012804222e+00 1.622769734042e+00 1.673669850496e+00 1.721554889135e+00 1.765323928722e+00 1.803960955477e+00 1.836619489714e+00 1.862677270817e+00 1.881801242054e+00 1.893960463217e+00 1.899459797123e+00 1.898893649599e+00 1.893087455886e+00 1.883010102552e+00 1.869716067436e+00 1.854228182293e+00 1.837489504128e+00 1.820325567778e+00 1.803415562497e+00 1.787229058442e+00 1.772040752332e+00 1.757877722773e+00 1.744507144490e+00 1.731446551177e+00 1.717999090626e+00 1.703320754076e+00 1.686503136825e+00 1.666675385474e+00 1.643068044674e+00 1.615072453276e+00 1.582269622247e+00 1.544446190289e+00 1.501598469348e+00 1.453912657694e+00 1.401787920746e+00 1.345795991990e+00 1.286665952658e+00 1.225207834368e+00 1.162270166617e+00 1.098633574360e+00 1.034853349449e+00 9.812168959846e-01 9.426267103926e-01 9.185848994154e-01 9.087079972106e-01
 9.231531817590e-01 9.331666814493e-01 9.575362193632e-01 9.966542131319e-01 1.051025527381e+00 1.115526432472e+00 1.179744029265e+00 1.243119301168e+00 1.304833493188e+00 1.363999313398e+00 1.419767052849e+00 1.471385337410e+00 1.518276160535e+00 1.560053302444e+00 1.596562026463e+00 1.627846292110e+00 1.654168017374e+00 1.675997523657e+00 1.693989814754e+00 1.708964079930e+00 1.721844939396e+00 1.733593624183e+00 1.745115000307e+00 1.757175483919e+00 1.770315287994e+00 1.784812577760e+00 1.800667267410e+00 1.817610005432e+00 1.835143618104e+00 1.852546560656e+00 1.868948227682e+00 1.883342181684e+00 1.894656969444e+00 1.901787414896e+00 1.903720339845e+00 1.899584506996e+00 1.888740814175e+00 1.870831627955e+00 1.845843466102e+00 1.814059233627e+00 1.776073476429e+00 1.732720143305e+00 1.685021303363e+00 1.634119430657e+00 1.581217139975e+00 1.527510058840e+00 1.474159715749e+00 1.434581243284e+00 1.418180366624e+00 1.425141346499e+00 1.455596527341e+00 1.500035688874e+00 1.545913946508e+00 1.592328124572e+00 1.638006423090e+00 1.681541624185e+00 1.721470980551e+00 1.756396634361e+00 1.785096076607e+00 1.806614949215e+00 1.820384092762e+00 1.826271463438e+00 1.824643303782e+00 1.816364046358e+00 1.802765091810e+00 1.785531300936e+00 1.766556651127e+00 1.747787300680e+00 1.731051385241e+00 1.717904139554e+00 1.709530205021e+00 1.706657320919e+00 1.709530205021e+00 1.717904139554e+00 1.731051385241e+00 1.747787300680e+00 1.766556651127e+00 1.785531300936e+00 1.802765091810e+00 1.816364046358e+00 1.824643303782e+00 1.826271463438e+00 1.820384092762e+00 1.806614949215e+00 1.785096076607e+00 1.756396634361e+00 1.721470980551e+00 1.681541624185e+00 1.638006423090e+00 1.592328124572e+00 1.545913946508e+00 1.500035688874e+00 1.455596527341e+00 1.425141346499e+00 1.418180366624e+00 1.434581243284e+00 1.474159715749e+00 1.527510058840e+00 1.581217139975e+00 1.634119430657e+00 1.685021303363e+00 1.732720143305e+00 1.776073476429e+00 1.814059233627e+00 1.845843466102e+00 1.870831627955e+00 1.888740814175e+00 1.899584506996e+00 1.903720339845e+00 1.901787414896e+00 1.894656969444e+00 1.883342181684e+00 1.868948227682e+00 1.852546560656e+00 1.835143618104e+00 1.817610005432e+00 1.800667267410e+00 1.784812577760e+00 1.770315287994e+00 1.757175483919e+00 1.745115000307e+00 1.733593624183e+00 1.721844939396e+00 1.708964079930e+00 1.693989814754e+00 1.675997523657e+00 1.654168017374e+00 1.627846292110e+00 1.596562026463e+00 1.560053302444e+00 1.518276160535e+00 1.471385337410e+00 1.419767052849e+00 1.363999313398e+00 1.304833493188e+00 1.243119301168e+00 1.179744029265e+00 1.115526432472e+00 1.051025527381e+00 9.966542131319e-01 9.575362193632e-01 9.331666814493e-01 9.231531817590e-01
 9.326953050569e-01 9.427917008606e-01 9.673566608210e-01 1.006788304204e+00 1.061598185609e+00 1.126449984609e+00 1.190876953978e+00 1.254322258203e+00 1.315933306651e+00 1.374782344837e+00 1.429978537812e+00 1.480751585488e+00 1.526514007260e+00 1.566899644098e+00 1.601781190539e+00 1.631252242456e+00 1.655627571577e+00 1.675425055958e+00 1.691349534693e+00 1.704266278109e+00 1.715151860238e+00 1.725015659601e+00 1.734821825261e+00 1.745405853072e+00 1.757370375278e+00 1.771040949612e+00 1.786457033455e+00 1.803356783071e+00 1.821218192555e+00 1.839287867731e+00 1.856644269540e+00 1.872218826611e+00 1.884885294250e+00 1.893488090141e+00 1.896960868284e+00 1.894392012377e+00 1.885089113432e+00 1.868643079170e+00 1.844994676947e+00 1.814380540174e+00 1.777364288879e+00 1.734768241057e+00 1.687619735229e+00 1.637092800596e+00 1.584431852073e+00 1.530880069966e+00 1.477639960580e+00 1.438141750255e+00 1.421917368575e+00 1.429151339671e+00 1.459949619573e+00 1.504578701884e+00 1.550539336714e+00 1.596931753549e+00 1.642481166798e+00 1.685777040231e+00 1.725358278340e+00 1.759817185237e+00 1.787917671864e+00 1.808696980686e+00 1.821578436283e+00 1.826434323057e+00 1.823660867719e+00 1.814164117029e+00 1.799331355046e+00 1.780908970774e+00 1.760857725114e+00 1.741170717080e+00 1.723709872539e+00 1.710046193166e+00 1.701367649477e+00 1.698392470292e+00 1.701367649477e+00 1.710046193166e+00 1.723709872539e+00 1.741170717080e+00 1.760857725114e+00 1.780908970774e+00 1.799331355046e+00 1.814164117029e+00 1.823660867719e+00 1.826434323057e+00 1.821578436283e+00 1.808696980686e+00 1.787917671864e+00 1.759817185237e+00 1.725358278340e+00 1.685777040231e+00 1.642481166798e+00 1.596931753549e+00 1.550539336714e+00 1.504578701884e+00 1.459949619573e+00 1.429151339671e+00 1.421917368575e+00 1.438141750255e+00 1.477639960580e+00 1.530880069966e+00 1.584431852073e+00 1.637092800596e+00 1.687619735229e+00 1.734768241057e+00 1.777364288879e+00 1.814380540174e+00 1.844994676947e+00 1.868643079170e+00 1.885089113432e+00 1.894392012377e+00 1.896960868284e+00 1.893488090141e+00 1.884885294250e+00 1.872218826611e+00 1.856644269540e+00 1.839287867731e+00 1.821218192555e+00 1.803356783071e+00 1.786457033455e+00 1.771040949612e+00 1.757370375278e+00 1.745405853072e+00 1.734821825261e+00 1.725015659601e+00 1.715151860238e+00 1.704266278109e+00 1.691349534693e+00 1.675425055958e+00 1.655627571577e+00 1.631252242456e+00 1.601781190539e+00 1.566899644098e+00 1.526514007260e+00 1.480751585488e+00 1.429978537812e+00 1.374782344837e+00 1.315933306651e+00 1.254322258203e+00 1.190876953978e+00 1.126449984609e+00 1.061598185609e+00 1.006788304204e+00 9.673566608210e-01 9.427917008606e-01 9.326953050569e-01
 9.369613778169e-01 9.470818404797e-01 9.716946202199e-01 1.011202335946e+00 1.066120070611e+00 1.130925347726e+00 1.195167407654e+00 1.258296888708e+00 1.319427387610e+00 1.377592499455e+00 1.431864119299e+00 1.481449039580e+00 1.525754251757e+00 1.564432895349e+00 1.597390349993e+00 1.624772139264e+00 1.646947801802e+00 1.664484953618e+00 1.678140228223e+00 1.688821372326e+00 1.697549433572e+00 1.705379615881e+00 1.713331112781e+00 1.722302278170e+00 1.732957533149e+00 1.745679359802e+00 1.760548951966e+00 1.777315036567e+00 1.795445041697e+00 1.814156368666e+00 1.832473233576e+00 1.849277272644e+00 1.863379251179e+00 1.873573692115e+00 1.878740633428e+00 1.877918445210e+00 1.870365622450e+00 1.855625078494e+00 1.833582954080e+00 1.804437308444e+00 1.768721788494e+00 1.727242515607e+00 1.681030576196e+00 1.631280482042e+00 1.579272338764e+00 1.526283271566e+00 1.473544334862e+00 1.434399874574e+00 1.418472808885e+00 1.425943803049e+00 1.456893478398e+00 1.501442690111e+00 1.547197496201e+00 1.593265651165e+00 1.638375837339e+00 1.681120261945e+00 1.720042174057e+00 1.753727207991e+00 1.780930976934e+00 1.800685019518e+00 1.812403629909e+00 1.815981516472e+00 1.811837753444e+00 1.800931306606e+00 1.784708062993e+00 1.764977182050e+00 1.743763464493e+00 1.723105814954e+00 1.704891552061e+00 1.690701852142e+00 1.681713952688e+00 1.678634771338e+00 1.681713952688e+00 1.690701852142e+00 1.704891552061e+00 1.723105814954e+00 1.743763464493e+00 1.764977182050e+00 1.784708062993e+00 1.800931306606e+00 1.811837753444e+00 1.815981516472e+00 1.812403629909e+00 1.800685019518e+00 1.780930976934e+00 1.753727207991e+00 1.720042174057e+00 1.681120261945e+00 1.638375837339e+00 1.593265651165e+00 1.547197496201e+00 1.501442690111e+00 1.456893478398e+00 1.425943803049e+00 1.418472808885e+00 1.434399874574e+00 1.473544334862e+00 1.526283271566e+00 1.579272338764e+00 1.631280482042e+00 1.681030576196e+00 1.727242515607e+00 1.768721788494e+00 1.804437308444e+00 1.833582954080e+00 1.855625078494e+00 1.870365622450e+00 1.877918445210e+00 1.878740633428e+00 1.873573692115e+00 1.863379251179e+00 1.849277272644e+00 1.832473233576e+00 1.814156368666e+00 1.795445041697e+00 1.777315036567e+00 1.760548951966e+00 1.745679359802e+00 1.732957533149e+00 1.722302278170e+00 1.713331112781e+00 1.705379615881e+00 1.697549433572e+00 1.688821372326e+00 1.678140228223e+00 1.664484953618e+00 1.646947801802e+00 1.624772139264e+00 1.597390349993e+00 1.564432895349e+00 1.525754251757e+00 1.481449039580e+00 1.431864119299e+00 1.377592499455e+00 1.319427387610e+00 1.258296888708e+00 1.195167407654e+00 1.130925347726e+00 1.066120070611e+00 1.011202335946e+00 9.716946202199e-01 9.470818404797e-01 9.369613778169e-01
 9.356617194363e-01 9.457409327575e-01 9.702413442105e-01 1.009569170077e+00 1.064238759793e+00 1.128582041920e+00 1.192231134496e+00 1.254647437769e+00 1.314912635082e+00 1.372023972286e+00 1.425020314410e+00 1.473080119335e+00 1.515612831816e+00 1.552287202934e+00 1.583049799680e+00 1.608096413536e+00 1.627851199788e+00 1.642939238374e+00 1.654164659368e+00 1.662474318421e+00 1.668927077485e+00 1.674619289862e+00 1.680618975083e+00 1.687878172042e+00 1.697120448156e+00 1.708790743819e+00 1.723008552290e+00 1.739547470851e+00 1.757871798792e+00 1.777171472754e+00 1.796427667707e+00 1.814473060543e+00 1.830060755627e+00 1.841931350500e+00 1.848913379407e+00 1.849987857166e+00 1.844368795501e+00 1.831554146420e+00 1.811373997413e+00 1.783989523951e+00 1.749902345853e+00 1.709903695315e+00 1.665021645529e+00 1.616461764416e+00 1.565525465456e+00 1.513513603624e+00 1.461669978365e+00 1.423156155490e+00 1.407636287769e+00 1.415292379612e+00 1.446172175110e+00 1.490358939677e+00 1.535609439223e+00 1.581043009150e+00 1.625395275305e+00 1.667273081159e+00 1.705219582507e+00 1.737824310064e+00 1.763832890878e+00 1.782278125250e+00 1.792570723005e+00 1.794631414097e+00 1.788911719778e+00 1.776417960795e+00 1.758663625906e+00 1.737524418693e+00 1.715083645731e+00 1.693418636447e+00 1.674437303878e+00 1.659717633731e+00 1.650422344900e+00 1.647243109705e+00 1.650422344900e+00 1.659717633731e+00 1.674437303878e+00 1.693418636447e+00 1.715083645731e+00 1.737524418693e+00 1.758663625906e+00 1.776417960795e+00 1.788911719778e+00 1.794631414097e+00 1.792570723005e+00 1.782278125250e+00 1.763832890878e+00 1.737824310064e+00 1.705219582507e+00 1.667273081159e+00 1.625395275305e+00 1.581043009150e+00 1.535609439223e+00 1.490358939677e+00 1.446172175110e+00 1.415292379612e+00 1.407636287769e+00 1.423156155490e+00 1.461669978365e+00 1.513513603624e+00 1.565525465456e+00 1.616461764416e+00 1.665021645529e+00 1.709903695315e+00 1.749902345853e+00 1.783989523951e+00 1.811373997413e+00 1.831554146420e+00 1.844368795501e+00 1.849987857166e+00 1.848913379407e+00 1.841931350500e+00 1.830060755627e+00 1.814473060543e+00 1.796427667707e+00 1.777171472754e+00 1.757871798792e+00 1.739547470851e+00 1.723008552290e+00 1.708790743819e+00 1.697120448156e+00 1.687878172042e+00 1.680618975083e+00 1.674619289862e+00 1.668927077485e+00 1.662474318421e+00 1.654164659368e+00 1.642939238374e+00 1.627851199788e+00 1.608096413536e+00 1.583049799680e+00 1.552287202934e+00 1.515612831816e+00 1.473080119335e+00 1.425020314410e+00 1.372023972286e+00 1.314912635082e+00 1.254647437769e+00 1.192231134496e+00 1.128582041920e+00 1.064238759793e+00 1.009569170077e+00 9.702413442105e-01 9.457409327575e-01 9.356617194363e-01
 9.286150094949e-01 9.385853001914e-01 9.628083226992e-01 1.001691409167e+00 1.055739344672e+00 1.119200139712e+00 1.181848827827e+00 1.243154400035e+00 1.302172784334e+00 1.357867378698e+00 1.409247576205e+00 1.455465971607e+00 1.495933103281e+00 1.530339067480e+00 1.558670428621e+00 1.581175401642e+00 1.598334284255e+00 1.610829205081e+00 1.619510466882e+00 1.625360120740e+00 1.629468045063e+00 1.632965616207e+00 1.636960242974e+00 1.642450609001e+00 1.650214498848e+00 1.660754191279e+00 1.674230506223e+00 1.690453341495e+00 1.708886462555e+00 1.728704045873e+00 1.748854783271e+00 1.768119446465e+00 1.785204932590e+00 1.798796369015e+00 1.807670909463e+00 1.810758290609e+00 1.807224698136e+00 1.796523879003e+00 1.778435742217e+00 1.753085979761e+00 1.720938244905e+00 1.682772421870e+00 1.639601889494e+00 1.592636076462e+00 1.543183034029e+00 1.492552144003e+00 1.441987866292e+00 1.404376334484e+00 1.389368620748e+00 1.397141739079e+00 1.427712660110e+00 1.471251742388e+00 1.515699431411e+00 1.560192307471e+00 1.603474363147e+00 1.644171805264e+00 1.680834893492e+00 1.712061086058e+00 1.736587027357e+00 1.753448917742e+00 1.762071446962e+00 1.762391996717e+00 1.754909620138e+00 1.740679134822e+00 1.721281417472e+00 1.698658785958e+00 1.674948205835e+00 1.652257531219e+00 1.632509574101e+00 1.617266847437e+00 1.607672778382e+00 1.604398547101e+00 1.607672778382e+00 1.617266847437e+00 1.632509574101e+00 1.652257531219e+00 1.674948205835e+00 1.698658785958e+00 1.721281417472e+00 1.740679134822e+00 1.754909620138e+00 1.762391996717e+00 1.762071446962e+00 1.753448917742e+00 1.736587027357e+00 1.712061086058e+00 1.680834893492e+00 1.644171805264e+00 1.603474363147e+00 1.560192307471e+00 1.515699431411e+00 1.471251742388e+00 1.427712660110e+00 1.397141739079e+00 1.389368620748e+00 1.404376334484e+00 1.441987866292e+00 1.492552144003e+00 1.543183034029e+00 1.592636076462e+00 1.639601889494e+00 1.682772421870e+00 1.720938244905e+00 1.753085979761e+00 1.778435742217e+00 1.796523879003e+00 1.807224698136e+00 1.810758290609e+00 1.807670909463e+00 1.798796369015e+00 1.785204932590e+00 1.768119446465e+00 1.748854783271e+00 1.728704045873e+00 1.708886462555e+00 1.690453341495e+00 1.674230506223e+00 1.660754191279e+00 1.650214498848e+00 1.642450609001e+00 1.636960242974e+00 1.632965616207e+00 1.629468045063e+00 1.625360120740e+00 1.619510466882e+00 1.610829205081e+00 1.598334284255e+00 1.581175401642e+00 1.558670428621e+00 1.530339067480e+00 1.495933103281e+00 1.455465971607e+00 1.409247576205e+00 1.357867378698e+00 1.302172784334e+00 1.243154400035e+00 1.181848827827e+00 1.119200139712e+00 1.055739344672e+00 1.001691409167e+00 9.628083226992e-01 9.385853001914e-01 9.286150094949e-01
 9.157723064653e-01 9.255686719378e-01 9.493530202683e-01 9.875263252254e-01 1.040579024616e+00 1.102746469387e+00 1.163998670037e+00 1.223808514560e+00 1.281214652636e+00 1.335147437027e+00 1.384588863908e+00 1.428679693840e+00 1.466823185874e+00 1.498738991445e+00 1.524447498579e+00 1.544252945469e+00 1.558693707783e+00 1.568502264497e+00 1.574574393628e+00 1.577924952962e+00 1.579667776007e+00 1.580961886086e+00 1.582942356855e+00 1.586648301492e+00 1.592906891477e+00 1.602269787389e+00 1.614942409211e+00 1.630770179963e+00 1.649228524364e+00 1.669485157387e+00 1.690460135015e+00 1.710896903171e+00 1.729453546221e+00 1.744772197452e+00 1.755576942379e+00 1.760752061616e+00 1.759415344327e+00 1.750977690211e+00 1.735172606770e+00 1.712093561560e+00 1.682167567841e+00 1.646154231324e+00 1.605048727570e+00 1.560051545966e+00 1.512465971348e+00 1.463593349636e+00 1.414669270859e+00 1.378217284132e+00 1.363815263666e+00 1.371630482712e+00 1.401645805736e+00 1.444260839099e+00 1.487621319900e+00 1.530879232585e+00 1.572796243249e+00 1.612016127107e+00 1.647105252806e+00 1.676663340488e+00 1.699436237608e+00 1.714462740016e+00 1.721190543952e+00 1.719578427008e+00 1.710174151702e+00 1.694091865497e+00 1.672971686264e+00 1.648819849800e+00 1.623819303980e+00 1.600104905830e+00 1.579603806826e+00 1.563857577584e+00 1.553978276427e+00 1.550612720349e+00 1.553978276427e+00 1.563857577584e+00 1.579603806826e+00 1.600104905830e+00 1.623819303980e+00 1.648819849800e+00 1.672971686264e+00 1.694091865497e+00 1.710174151702e+00 1.719578427008e+00 1.721190543952e+00 1.714462740016e+00 1.699436237608e+00 1.676663340488e+00 1.647105252806e+00 1.612016127107e+00 1.572796243249e+00 1.530879232585e+00 1.487621319900e+00 1.444260839099e+00 1.401645805736e+00 1.371630482712e+00 1.363815263666e+00 1.378217284132e+00 1.414669270859e+00 1.463593349636e+00 1.512465971348e+00 1.560051545966e+00 1.605048727570e+00 1.646154231324e+00 1.682167567841e+00 1.712093561560e+00 1.735172606770e+00 1.750977690211e+00 1.759415344327e+00 1.760752061616e+00 1.755576942379e+00 1.744772197452e+00 1.729453546221e+00 1.710896903171e+00 1.690460135015e+00 1.669485157387e+00 1.649228524364e+00 1.630770179963e+00 1.614942409211e+00 1.602269787389e+00 1.592906891477e+00 1.586648301492e+00 1.582942356855e+00 1.580961886086e+00 1.579667776007e+00 1.577924952962e+00 1.574574393628e+00 1.568502264497e+00 1.558693707783e+00 1.544252945469e+00 1.524447498579e+00 1.498738991445e+00 1.466823185874e+00 1.428679693840e+00 1.384588863908e+00 1.335147437027e+00 1.281214652636e+00 1.223808514560e+00 1.163998670037e+00 1.102746469387e+00 1.040579024616e+00 9.875263252254e-01 9.493530202683e-01 9.255686719378e-01 9.157723064653e-01
 8.972433314283e-01 9.068023789631e-01 9.299947627631e-01 9.672068411157e-01 1.018904531961e+00 1.079389940595e+00 1.138874159307e+00 1.196832917079e+00 1.252285145313e+00 1.304136941622e+00 1.351349436422e+00 1.393059171593e+00 1.428666718759e+00 1.457918124452e+00 1.480868551533e+00 1.497874328501e+00 1.509528858614e+00 1.516613554299e+00 1.520062196011e+00 1.520922135182e+00 1.520325571497e+00 1.519449958440e+00 1.519451422680e+00 1.521400477802e+00 1.526165332401e+00 1.534341141047e+00 1.546178763953e+00 1.561554866981e+00 1.579967456193e+00 1.600582343469e+00 1.622299027790e+00 1.643838970409e+00 1.663808861900e+00 1.680823511747e+00 1.693555335212e+00 1.700845801154e+00 1.701770630545e+00 1.695698744415e+00 1.682323542419e+00 1.661705794181e+00 1.634239565768e+00 1.600649650216e+00 1.561918347015e+00 1.519220283705e+00 1.473840501402e+00 1.427063047393e+00 1.380102952571e+00 1.345043860223e+00 1.331323157761e+00 1.339104894252e+00 1.368322509678e+00 1.409752118772e+00 1.451768903536e+00 1.493520626393e+00 1.533798439265e+00 1.571264426303e+00 1.604506681982e+00 1.632129258359e+00 1.652898146396e+00 1.665864810439e+00 1.670499648351e+00 1.666798609377e+00 1.655350186033e+00 1.637336988581e+00 1.614453668375e+00 1.588761196077e+00 1.562479976696e+00 1.537769907098e+00 1.516546242174e+00 1.500325759187e+00 1.490180671687e+00 1.486730585593e+00 1.490180671687e+00 1.500325759187e+00 1.516546242174e+00 1.537769907098e+00 1.562479976696e+00 1.588761196077e+00 1.614453668375e+00 1.637336988581e+00 1.655350186033e+00 1.666798609377e+00 1.670499648351e+00 1.665864810439e+00 1.652898146396e+00 1.632129258359e+00 1.604506681982e+00 1.571264426303e+00 1.533798439265e+00 1.493520626393e+00 1.451768903536e+00 1.409752118772e+00 1.368322509678e+00 1.339104894252e+00 1.331323157761e+00 1.345043860223e+00 1.380102952571e+00 1.427063047393e+00 1.473840501402e+00 1.519220283705e+00 1.561918347015e+00 1.600649650216e+00 1.634239565768e+00 1.661705794181e+00 1.682323542419e+00 1.695698744415e+00 1.701770630545e+00 1.700845801154e+00 1.693555335212e+00 1.680823511747e+00 1.663808861900e+00 1.643838970409e+00 1.622299027790e+00 1.600582343469e+00 1.579967456193e+00 1.561554866981e+00 1.546178763953e+00 1.534341141047e+00 1.526165332401e+00 1.521400477802e+00 1.519451422680e+00 1.519449958440e+00 1.520325571497e+00 1.520922135182e+00 1.520062196011e+00 1.516613554299e+00 1.509528858614e+00 1.497874328501e+00 1.480868551533e+00 1.457918124452e+00 1.428666718759e+00 1.393059171593e+00 1.351349436422e+00 1.304136941622e+00 1.252285145313e+00 1.196832917079e+00 1.138874159307e+00 1.079389940595e+00 1.018904531961e+00 9.672068411157e-01 9.299947627631e-01 9.068023789631e-01 8.972433314283e-01
 8.733046243950e-01 8.825688489123e-01 9.050286063329e-01 9.410490351447e-01 9.910604498383e-01 1.049509509195e+00 1.106892158769e+00 1.162677144358e+00 1.215864989590e+00 1.265353776743e+00 1.310090542662e+00 1.349204182583e+00 1.382114914458e+00 1.408581938684e+00 1.428697535304e+00 1.442864953266e+00 1.451725559276e+00 1.456104828876e+00 1.456966888646e+00 1.455389895403e+00 1.452521992777e+00 1.449549970016e+00 1.447648199934e+00 1.447908240631e+00 1.451230046881e+00 1.458246293118e+00 1.469250657173e+00 1.484148986475e+00 1.502461783078e+00 1.523360142159e+00 1.545734565817e+00 1.568286101460e+00 1.589592076515e+00 1.608234099141e+00 1.622847178966e+00 1.632236513130e+00 1.635441386320e+00 1.631789087783e+00 1.620942071489e+00 1.602924226702e+00 1.578098527211e+00 1.547150871304e+00 1.511042052323e+00 1.470914482743e+00 1.428023446104e+00 1.383622568979e+00 1.338897916632e+00 1.305428141444e+00 1.292448164495e+00 1.300116283595e+00 1.328313024232e+00 1.368319895577e+00 1.408763153262e+00 1.448766248161e+00 1.487156563519e+00 1.522617186058e+00 1.553757239619e+00 1.579205354069e+00 1.597744481354e+00 1.608454720145e+00 1.610834609905e+00 1.604924386275e+00 1.591357501595e+00 1.571380061870e+00 1.546734991709e+00 1.519527838964e+00 1.492011234518e+00 1.466359113551e+00 1.444463485455e+00 1.427811242342e+00 1.417427591639e+00 1.413904637690e+00 1.417427591639e+00 1.427811242342e+00 1.444463485455e+00 1.466359113551e+00 1.492011234518e+00 1.519527838964e+00 1.546734991709e+00 1.571380061870e+00 1.591357501595e+00 1.604924386275e+00 1.610834609905e+00 1.608454720145e+00 1.597744481354e+00 1.579205354069e+00 1.553757239619e+00 1.522617186058e+00 1.487156563519e+00 1.448766248161e+00 1.408763153262e+00 1.368319895577e+00 1.328313024232e+00 1.300116283595e+00 1.292448164495e+00 1.305428141444e+00 1.338897916632e+00 1.383622568979e+00 1.428023446104e+00 1.470914482743e+00 1.511042052323e+00 1.547150871304e+00 1.578098527211e+00 1.602924226702e+00 1.620942071489e+00 1.631789087783e+00 1.635441386320e+00 1.632236513130e+00 1.622847178966e+00 1.608234099141e+00 1.589592076515e+00 1.568286101460e+00 1.545734565817e+00 1.523360142159e+00 1.502461783078e+00 1.484148986475e+00 1.469250657173e+00 1.458246293118e+00 1.451230046881e+00 1.447908240631e+00 1.447648199934e+00 1.449549970016e+00 1.452521992777e+00 1.455389895403e+00 1.456966888646e+00 1.456104828876e+00 1.451725559276e+00 1.442864953266e+00 1.428697535304e+00 1.408581938684e+00 1.382114914458e+00 1.349204182583e+00 1.310090542662e+00 1.265353776743e+00 1.215864989590e+00 1.162677144358e+00 1.106892158769e+00 1.049509509195e+00 9.910604498383e-01 9.410490351447e-01 9.050286063329e-01 8.825688489123e-01 8.733046243950e-01
 8.443992871982e-01 8.533178157085e-01 8.749219753586e-01 9.095508117746e-01 9.575804877346e-01 1.013682509372e+00 1.068674545211e+00 1.122002761130e+00 1.172658661893e+00 1.219543150224e+00 1.261598949286e+00 1.297954939325e+00 1.328056123421e+00 1.351676662747e+00 1.368944405432e+00 1.380296415769e+00 1.386414560618e+00 1.388158858352e+00 1.386524201458e+00 1.382609872735e+00 1.377577435339e+00 1.372620321456e+00 1.368927385283e+00 1.367602598487e+00 1.369572246167e+00 1.375497395727e+00 1.385704527964e+00 1.400127794493e+00 1.418306768973e+00 1.439424598826e+00 1.462372591029e+00 1.485831314542e+00 1.508373477468e+00 1.528541567565e+00 1.544956017801e+00 1.556387804245e+00 1.561844707862e+00 1.560621971107e+00 1.552350548489e+00 1.537017307169e+00 1.514953133894e+00 1.486809303542e+00 1.453504217677e+00 1.416149861566e+00 1.375964040910e+00 1.334158080297e+00 1.291879422563e+00 1.260151767178e+00 1.247944477472e+00 1.255415524880e+00 1.282388533857e+00 1.320766552212e+00 1.359429045212e+00 1.397472736125e+00 1.433753852537e+00 1.466984066392e+00 1.495794394526e+00 1.518851745024e+00 1.534965972872e+00 1.543254688148e+00 1.543257168100e+00 1.535060851443e+00 1.519351736931e+00 1.497424963941e+00 1.471067859085e+00 1.442419923593e+00 1.413754464495e+00 1.387242688824e+00 1.364748776917e+00 1.347723039946e+00 1.337137542168e+00 1.333554090873e+00 1.337137542168e+00 1.347723039946e+00 1.364748776917e+00 1.387242688824e+00 1.413754464495e+00 1.442419923593e+00 1.471067859085e+00 1.497424963941e+00 1.519351736931e+00 1.535060851443e+00 1.543257168100e+00 1.543254688148e+00 1.534965972872e+00 1.518851745024e+00 1.495794394526e+00 1.466984066392e+00 1.433753852537e+00 1.397472736125e+00 1.359429045212e+00 1.320766552212e+00 1.282388533857e+00 1.255415524880e+00 1.247944477472e+00 1.260151767178e+00 1.291879422563e+00 1.334158080297e+00 1.375964040910e+00 1.416149861566e+00 1.453504217677e+00 1.486809303542e+00 1.514953133894e+00 1.537017307169e+00 1.552350548489e+00 1.560621971107e+00 1.561844707862e+00 1.556387804245e+00 1.544956017801e+00 1.528541567565e+00 1.508373477468e+00 1.485831314542e+00 1.462372591029e+00 1.439424598826e+00 1.418306768973e+00 1.400127794493e+00 1.385704527964e+00 1.375497395727e+00 1.369572246167e+00 1.367602598487e+00 1.368927385283e+00 1.372620321456e+00 1.377577435339e+00 1.382609872735e+00 1.386524201458e+00 1.388158858352e+00 1.386414560618e+00 1.380296415769e+00 1.368944405432e+00 1.351676662747e+00 1.328056123421e+00 1.297954939325e+00 1.261598949286e+00 1.219543150224e+00 1.172658661893e+00 1.122002761130e+00 1.068674545211e+00 1.013682509372e+00 9.575804877346e-01 9.095508117746e-01 8.749219753586e-01 8.533178157085e-01 8.443992871982e-01
 8.111263626065e-01 8.196593374177e-01 8.403055338248e-01 8.733763233623e-01 9.191745325964e-01 9.726677089732e-01 1.025023876545e+00 1.075657915042e+00 1.123560460715e+00 1.167641750975e+00 1.206850852397e+00 1.240340033024e+00 1.267570575658e+00 1.288342044530e+00 1.302807915735e+00 1.311427185523e+00 1.314914986412e+00 1.314150847014e+00 1.310157852091e+00 1.304049218869e+00 1.296997785745e+00 1.290203364781e+00 1.284866991305e+00 1.282098715736e+00 1.282844010055e+00 1.287782876737e+00 1.297262933856e+00 1.311241406043e+00 1.329273452667e+00 1.350555289830e+00 1.373987812152e+00 1.398242504936e+00 1.421891901350e+00 1.443461174092e+00 1.461563563918e+00 1.474943822472e+00 1.482585555760e+00 1.483762054729e+00 1.478066752425e+00 1.465455110230e+00 1.446219596363e+00 1.420976963261e+00 1.390595791528e+00 1.356150797119e+00 1.318812253306e+00 1.279749491853e+00 1.240063208173e+00 1.210175869637e+00 1.198744308968e+00 1.205926643751e+00 1.231496340207e+00 1.268067616954e+00 1.304767609923e+00 1.340667652475e+00 1.374642869622e+00 1.405437258354e+00 1.431718685511e+00 1.452193868163e+00 1.465718468254e+00 1.471457132077e+00 1.469001386820e+00 1.458491934052e+00 1.440665778188e+00 1.416857862900e+00 1.388893479063e+00 1.358931958656e+00 1.329249071182e+00 1.302000109443e+00 1.279011108022e+00 1.261684602095e+00 1.250946187787e+00 1.247316498264e+00 1.250946187787e+00 1.261684602095e+00 1.279011108022e+00 1.302000109443e+00 1.329249071182e+00 1.358931958656e+00 1.388893479063e+00 1.416857862900e+00 1.440665778188e+00 1.458491934052e+00 1.469001386820e+00 1.471457132077e+00 1.465718468254e+00 1.452193868163e+00 1.431718685511e+00 1.405437258354e+00 1.374642869622e+00 1.340667652475e+00 1.304767609923e+00 1.268067616954e+00 1.231496340207e+00 1.205926643751e+00 1.198744308968e+00 1.210175869637e+00 1.240063208173e+00 1.279749491853e+00 1.318812253306e+00 1.356150797119e+00 1.390595791528e+00 1.420976963261e+00 1.446219596363e+00 1.465455110230e+00 1.478066752425e+00 1.483762054729e+00 1.482585555760e+00 1.474943822472e+00 1.461563563918e+00 1.443461174092e+00 1.421891901350e+00 1.398242504936e+00 1.373987812152e+00 1.350555289830e+00 1.329273452667e+00 1.311241406043e+00 1.297262933856e+00 1.287782876737e+00 1.282844010055e+00 1.282098715736e+00 1.284866991305e+00 1.290203364781e+00 1.296997785745e+00 1.304049218869e+00 1.310157852091e+00 1.314150847014e+00 1.314914986412e+00 1.311427185523e+00 1.302807915735e+00 1.288342044530e+00 1.267570575658e+00 1.240340033024e+00 1.206850852397e+00 1.167641750975e+00 1.123560460715e+00 1.075657915042e+00 1.025023876545e+00 9.726677089732e-01 9.191745325964e-01 8.733763233623e-01 8.403055338248e-01 8.196593374177e-01 8.111263626065e-01
 7.742292856431e-01 7.823449794151e-01 8.019520526623e-01 8.333294721132e-01 8.766936802058e-01 9.273682214313e-01 9.768898999926e-01 1.024635773376e+00 1.069601959727e+00 1.110720733042e+00 1.146964702645e+00 1.177523566079e+00 1.201876972180e+00 1.219850148761e+00 1.231614198638e+00 1.237642855379e+00 1.238666840602e+00 1.235577778522e+00 1.229414647181e+00 1.221299097361e+00 1.212414907745e+00 1.203969669572e+00 1.197173191733e+00 1.193137945805e+00 1.192820424316e+00 1.196909606221e+00 1.205761171977e+00 1.219343894527e+00 1.237229003924e+00 1.258622980400e+00 1.282439653977e+00 1.307363200848e+00 1.331968139014e+00 1.354790232511e+00 1.374431951040e+00 1.389634551518e+00 1.399363107595e+00 1.402868344784e+00 1.399713750691e+00 1.389819237979e+00 1.373436854180e+00 1.351138257345e+00 1.323744618908e+00 1.292281240242e+00 1.257865846685e+00 1.221625072763e+00 1.184608383970e+00 1.156599976602e+00 1.145915111760e+00 1.152707498218e+00 1.176718200900e+00 1.211325395051e+00 1.245902483291e+00 1.279489644972e+00 1.310982778427e+00 1.339157120648e+00 1.362732306798e+00 1.380463999497e+00 1.391266366986e+00 1.394366669194e+00 1.389416892844e+00 1.376618421849e+00 1.356755124557e+00 1.331195121166e+00 1.301785830485e+00 1.270691437010e+00 1.240171462300e+00 1.212349296529e+00 1.189000814586e+00 1.171471336911e+00 1.160641489574e+00 1.156983016907e+00 1.160641489574e+00 1.171471336911e+00 1.189000814586e+00 1.212349296529e+00 1.240171462300e+00 1.270691437010e+00 1.301785830485e+00 1.331195121166e+00 1.356755124557e+00 1.376618421849e+00 1.389416892844e+00 1.394366669194e+00 1.391266366986e+00 1.380463999497e+00 1.362732306798e+00 1.339157120648e+00 1.310982778427e+00 1.279489644972e+00 1.245902483291e+00 1.211325395051e+00 1.176718200900e+00 1.152707498218e+00 1.145915111760e+00 1.156599976602e+00 1.184608383970e+00 1.221625072763e+00 1.257865846685e+00 1.292281240242e+00 1.323744618908e+00 1.351138257345e+00 1.373436854180e+00 1.389819237979e+00 1.399713750691e+00 1.402868344784e+00 1.399363107595e+00 1.389634551518e+00 1.374431951040e+00 1.354790232511e+00 1.331968139014e+00 1.307363200848e+00 1.282439653977e+00 1.258622980400e+00 1.237229003924e+00 1.219343894527e+00 1.205761171977e+00 1.196909606221e+00 1.192820424316e+00 1.193137945805e+00 1.197173191733e+00 1.203969669572e+00 1.212414907745e+00 1.221299097361e+00 1.229414647181e+00 1.235577778522e+00 1.238666840602e+00 1.237642855379e+00 1.231614198638e+00 1.219850148761e+00 1.201876972180e+00 1.177523566079e+00 1.146964702645e+00 1.110720733042e+00 1.069601959727e+00 1.024635773376e+00 9.768898999926e-01 9.273682214313e-01 8.766936802058e-01 8.333294721132e-01 8.019520526623e-01 7.823449794151e-01 7.742292856431e-01
 7.345642038105e-01 7.422386495742e-01 7.607426228968e-01 7.903203406227e-01 8.310916820223e-01 8.787820058801e-01 9.253113296852e-01 9.700126502212e-01 1.011897016970e+00 1.049934705413e+00 1.083142282255e+00 1.110747053920e+00 1.132264126817e+00 1.147537937261e+00 1.156751234804e+00 1.160383178136e+00 1.159159484645e+00 1.153981360154e+00 1.145886328938e+00 1.136000029234e+00 1.125514810394e+00 1.115648177512e+00 1.107614477349e+00 1.102526222013e+00 1.101339278924e+00 1.104739526982e+00 1.113078914532e+00 1.126325456635e+00 1.144060190948e+00 1.165502067727e+00 1.189585547734e+00 1.215024006487e+00 1.240409418293e+00 1.264302937893e+00 1.285309442612e+00 1.302178720440e+00 1.313865149368e+00 1.319598154352e+00 1.318920513613e+00 1.311703822441e+00 1.298162716158e+00 1.278813372352e+00 1.254425901955e+00 1.225964055139e+00 1.194492648232e+00 1.161090554828e+00 1.126756026525e+00 1.100611839047e+00 1.090605195908e+00 1.096897923442e+00 1.119210354915e+00 1.151710640332e+00 1.184016539589e+00 1.215130833584e+00 1.243977901593e+00 1.269372867969e+00 1.290090506969e+00 1.304948443599e+00 1.312932463020e+00 1.313346742017e+00 1.305917834486e+00 1.290906478374e+00 1.269144079168e+00 1.242021987335e+00 1.211391221541e+00 1.179401034372e+00 1.148275598844e+00 1.120085078166e+00 1.096548697170e+00 1.078944904595e+00 1.068099607634e+00 1.064437866151e+00 1.068099607634e+00 1.078944904595e+00 1.096548697170e+00 1.120085078166e+00 1.148275598844e+00 1.179401034372e+00 1.211391221541e+00 1.242021987335e+00 1.269144079168e+00 1.290906478374e+00 1.305917834486e+00 1.313346742017e+00 1.312932463020e+00 1.304948443599e+00 1.290090506969e+00 1.269372867969e+00 1.243977901593e+00 1.215130833584e+00 1.184016539589e+00 1.151710640332e+00 1.119210354915e+00 1.096897923442e+00 1.090605195908e+00 1.100611839047e+00 1.126756026525e+00 1.161090554828e+00 1.194492648232e+00 1.225964055139e+00 1.254425901955e+00 1.278813372352e+00 1.298162716158e+00 1.311703822441e+00 1.318920513613e+00 1.319598154352e+00 1.313865149368e+00 1.302178720440e+00 1.285309442612e+00 1.264302937893e+00 1.240409418293e+00 1.215024006487e+00 1.189585547734e+00 1.165502067727e+00 1.144060190948e+00 1.126325456635e+00 1.113078914532e+00 1.104739526982e+00 1.101339278924e+00 1.102526222013e+00 1.107614477349e+00 1.115648177512e+00 1.125514810394e+00 1.136000029234e+00 1.145886328938e+00 1.153981360154e+00 1.159159484645e+00 1.160383178136e+00 1.156751234804e+00 1.147537937261e+00 1.132264126817e+00 1.110747053920e+00 1.083142282255e+00 1.049934705413e+00 1.011897016970e+00 9.700126502212e-01 9.253113296852e-01 8.787820058801e-01 8.310916820223e-01 7.903203406227e-01 7.607426228968e-01 7.422386495742e-01 7.345642038105e-01
 6.930646429299e-01 7.002788725729e-01 7.176281564173e-01 7.453206140307e-01 7.833769795109e-01 8.279527773802e-01 8.713621310183e-01 9.128935354058e-01 9.515872278873e-01 9.864631205710e-01 1.016600118675e+00 1.041268512512e+00 1.060029068920e+00 1.072744538041e+00 1.079600164422e+00 1.081072482961e+00 1.077867822388e+00 1.070880113349e+00 1.061138505178e+00 1.049769550017e+00 1.037966484635e+00 1.026956323050e+00 1.017954280412e+00 1.012065675553e+00 1.010231473170e+00 1.013120938326e+00 1.021068016911e+00 1.034031820882e+00 1.051594282990e+00 1.072992937710e+00 1.097196170499e+00 1.122957754393e+00 1.148914310787e+00 1.173659722465e+00 1.195829194551e+00 1.214180471651e+00 1.227670758373e+00 1.235510189232e+00 1.237217463155e+00 1.232617559591e+00 1.221877966034e+00 1.205454015235e+00 1.184058754496e+00 1.158584879444e+00 1.130037107495e+00 1.099439781368e+00 1.067749847610e+00 1.043410120096e+00 1.033985271521e+00 1.039654654972e+00 1.060144772529e+00 1.090403145542e+00 1.120289442857e+00 1.148780570570e+00 1.174832447481e+00 1.197311075203e+00 1.215048457428e+00 1.226938245513e+00 1.232055149368e+00 1.229784740457e+00 1.219945105157e+00 1.202853322321e+00 1.179387005447e+00 1.150950042604e+00 1.119380056063e+00 1.086786040307e+00 1.055338339228e+00 1.027032287576e+00 1.003520574280e+00 9.860008847898e-01 9.752333295375e-01 9.716037867801e-01 9.752333295375e-01 9.860008847898e-01 1.003520574280e+00 1.027032287576e+00 1.055338339228e+00 1.086786040307e+00 1.119380056063e+00 1.150950042604e+00 1.179387005447e+00 1.202853322321e+00 1.219945105157e+00 1.229784740457e+00 1.232055149368e+00 1.226938245513e+00 1.215048457428e+00 1.197311075203e+00 1.174832447481e+00 1.148780570570e+00 1.120289442857e+00 1.090403145542e+00 1.060144772529e+00 1.039654654972e+00 1.033985271521e+00 1.043410120096e+00 1.067749847610e+00 1.099439781368e+00 1.130037107495e+00 1.158584879444e+00 1.184058754496e+00 1.205454015235e+00 1.221877966034e+00 1.232617559591e+00 1.237217463155e+00 1.235510189232e+00 1.227670758373e+00 1.214180471651e+00 1.195829194551e+00 1.173659722465e+00 1.148914310787e+00 1.122957754393e+00 1.097196170499e+00 1.072992937710e+00 1.051594282990e+00 1.034031820882e+00 1.021068016911e+00 1.013120938326e+00 1.010231473170e+00 1.012065675553e+00 1.017954280412e+00 1.026956323050e+00 1.037966484635e+00 1.049769550017e+00 1.061138505178e+00 1.070880113349e+00 1.077867822388e+00 1.081072482961e+00 1.079600164422e+00 1.072744538041e+00 1.060029068920e+00 1.041268512512e+00 1.016600118675e+00 9.864631205710e-01 9.515872278873e-01 9.128935354058e-01 8.713621310183e-01 8.279527773802e-01 7.833769795109e-01 7.453206140307e-01 7.176281564173e-01 7.002788725729e-01 6.930646429299e-01
 6.506986828551e-01 6.574350017764e-01 6.735856281020e-01 6.993160856098e-01 7.345588962334e-01 7.759161172532e-01 8.160995510101e-01 8.543603261050e-01 8.897850681081e-01 9.214517133684e-01 9.485156245098e-01 9.703059960874e-01 9.864240967600e-01 9.967562964326e-01 1.001482324615e+00 1.001065667367e+00 9.961844644080e-01 9.877094006470e-01 9.766555959836e-01 9.641419369669e-01 9.513598401102e-01 9.395385444159e-01 9.298851411896e-01 9.234857536270e-01 9.212509884926e-01 9.238179418293e-01 9.314849435560e-01 9.441936518951e-01 9.615268675626e-01 9.827504887957e-01 1.006879963182e+00 1.032729040743e+00 1.059002282700e+00 1.084343402480e+00 1.107436962709e+00 1.127056539097e+00 1.142170053033e+00 1.151972210672e+00 1.155949687902e+00 1.153887437669e+00 1.145891912454e+00 1.132355134649e+00 1.113917132991e+00 1.091396140089e+00 1.065728809724e+00 1.037875109762e+00 1.008757583804e+00 9.861367508804e-01 9.771791863864e-01 9.820956147078e-01 1.000644702373e+00 1.028527949204e+00 1.055845084374e+00 1.081570897268e+00 1.104698422316e+00 1.124148198221e+00 1.138821827518e+00 1.147699094805e+00 1.149952881701e+00 1.145061562774e+00 1.132940181158e+00 1.113962227247e+00 1.089044036822e+00 1.059594604137e+00 1.027420965954e+00 9.945690968564e-01 9.631333383872e-01 9.350148751634e-01 9.117766197549e-01 8.945277824535e-01 8.839536212360e-01 8.803972724981e-01 8.839536212360e-01 8.945277824535e-01 9.117766197549e-01 9.350148751634e-01 9.631333383872e-01 9.945690968564e-01 1.027420965954e+00 1.059594604137e+00 1.089044036822e+00 1.113962227247e+00 1.132940181158e+00 1.145061562774e+00 1.149952881701e+00 1.147699094805e+00 1.138821827518e+00 1.124148198221e+00 1.104698422316e+00 1.081570897268e+00 1.055845084374e+00 1.028527949204e+00 1.000644702373e+00 9.820956147078e-01 9.771791863864e-01 9.861367508804e-01 1.008757583804e+00 1.037875109762e+00 1.065728809724e+00 1.091396140089e+00 1.113917132991e+00 1.132355134649e+00 1.145891912454e+00 1.153887437669e+00 1.155949687902e+00 1.151972210672e+00 1.142170053033e+00 1.127056539097e+00 1.107436962709e+00 1.084343402480e+00 1.059002282700e+00 1.032729040743e+00 1.006879963182e+00 9.827504887957e-01 9.615268675626e-01 9.441936518951e-01 9.314849435560e-01 9.238179418293e-01 9.212509884926e-01 9.234857536270e-01 9.298851411896e-01 9.395385444159e-01 9.513598401102e-01 9.641419369669e-01 9.766555959836e-01 9.877094006470e-01 9.961844644080e-01 1.001065667367e+00 1.001482324615e+00 9.967562964326e-01 9.864240967600e-01 9.703059960874e-01 9.485156245098e-01 9.214517133684e-01 8.897850681081e-01 8.543603261050e-01 8.160995510101e-01 7.759161172532e-01 7.345588962334e-01 6.993160856098e-01 6.735856281020e-01 6.574350017764e-01 6.506986828551e-01
 6.084177476288e-01 6.146609785506e-01 6.295649590646e-01 6.532544683598e-01 6.855971415108e-01 7.236461489597e-01 7.605112535414e-01 7.954218696419e-01 8.275222494573e-01 8.559657380285e-01 8.799904809830e-01 8.989943093044e-01 9.126163305716e-01 9.207661747556e-01 9.236163075885e-01 9.216063486186e-01 9.153793837135e-01 9.057778767470e-01 8.937910034653e-01 8.805216012357e-01 8.671557220274e-01 8.549107513096e-01 8.449710295132e-01 8.383879702648e-01 8.360186325662e-01 8.384485480537e-01 8.459276422131e-01 8.583697708310e-01 8.753654027576e-01 8.962260131763e-01 9.200313820827e-01 9.456831678900e-01 9.719687547073e-01 9.976110111072e-01 1.021347941698e+00 1.041990444624e+00 1.058516460314e+00 1.070109502582e+00 1.076221311801e+00 1.076596007624e+00 1.071273581782e+00 1.060573847530e+00 1.045049175382e+00 1.025440958738e+00 1.002605156362e+00 9.774296386541e-01 9.508024166034e-01 9.298135441323e-01 9.212111454514e-01 9.252511331876e-01 9.417457978508e-01 9.671160687572e-01 9.917192087588e-01 1.014547410584e+00 1.034644743689e+00 1.050991110723e+00 1.062569361822e+00 1.068452957117e+00 1.067915326336e+00 1.060541574666e+00 1.046332436953e+00 1.025727794261e+00 9.996733927179e-01 9.695715214425e-01 9.371816052406e-01 9.044696418758e-01 8.734290032583e-01 8.458503671602e-01 8.231762245676e-01 8.064162617860e-01 7.961731529913e-01 7.927347994955e-01 7.961731529913e-01 8.064162617860e-01 8.231762245676e-01 8.458503671602e-01 8.734290032583e-01 9.044696418758e-01 9.371816052406e-01 9.695715214425e-01 9.996733927179e-01 1.025727794261e+00 1.046332436953e+00 1.060541574666e+00 1.067915326336e+00 1.068452957117e+00 1.062569361822e+00 1.050991110723e+00 1.034644743689e+00 1.014547410584e+00 9.917192087588e-01 9.671160687572e-01 9.417457978508e-01 9.252511331876e-01 9.212111454514e-01 9.298135441323e-01 9.508024166034e-01 9.774296386541e-01 1.002605156362e+00 1.025440958738e+00 1.045049175382e+00 1.060573847530e+00 1.071273581782e+00 1.076596007624e+00 1.076221311801e+00 1.070109502582e+00 1.058516460314e+00 1.041990444624e+00 1.021347941698e+00 9.976110111072e-01 9.719687547073e-01 9.456831678900e-01 9.200313820827e-01 8.962260131763e-01 8.753654027576e-01 8.583697708310e-01 8.459276422131e-01 8.384485480537e-01 8.360186325662e-01 8.383879702648e-01 8.449710295132e-01 8.549107513096e-01 8.671557220274e-01 8.805216012357e-01 8.937910034653e-01 9.057778767470e-01 9.153793837135e-01 9.216063486186e-01 9.236163075885e-01 9.207661747556e-01 9.126163305716e-01 8.989943093044e-01 8.799904809830e-01 8.559657380285e-01 8.275222494573e-01 7.954218696419e-01 7.605112535414e-01 7.236461489597e-01 6.855971415108e-01 6.532544683598e-01 6.295649590646e-01 6.146609785506e-01 6.084177476288e-01
 5.671195070338e-01 5.728503546205e-01 5.864497175923e-01 6.080094889499e-01 6.373601715503e-01 6.720116226910e-01 7.054693650805e-01 7.369663057567e-01 7.657134610862e-01 7.909536251907e-01 8.120078103969e-01 8.283464454609e-01 8.396517220869e-01 8.458439450680e-01 8.470890755772e-01 8.437990678619e-01 8.365797882744e-01 8.262390555021e-01 8.137340398929e-01 8.001477442817e-01 7.866455574245e-01 7.744171776351e-01 7.646028697131e-01 7.581949730054e-01 7.559702111803e-01 7.584379623028e-01 7.657870641026e-01 7.779014495125e-01 7.943944531427e-01 8.146409399852e-01 8.378125045939e-01 8.629278364085e-01 8.888752301092e-01 9.144787446291e-01 9.385410155199e-01 9.599247967000e-01 9.776168972389e-01 9.907928571351e-01 9.988756669409e-01 1.001561326785e+00 9.988196762309e-01 9.908890931729e-01 9.782321432764e-01 9.615014270604e-01 9.414593998411e-01 9.189163096688e-01 8.947177612887e-01 8.753006844173e-01 8.669708739151e-01 8.700271162544e-01 8.843630831748e-01 9.070771855323e-01 9.288264480131e-01 9.486432692192e-01 9.656405062225e-01 9.788657243724e-01 9.873856390942e-01 9.903721191201e-01 9.872022066585e-01 9.775675523594e-01 9.615460424243e-01 9.396509784725e-01 9.128447513282e-01 8.825104950020e-01 8.503493376494e-01 8.182312678344e-01 7.880241717865e-01 7.613860554751e-01 7.396181464271e-01 7.236061568498e-01 7.138539774937e-01 7.105852017299e-01 7.138539774937e-01 7.236061568498e-01 7.396181464271e-01 7.613860554751e-01 7.880241717865e-01 8.182312678344e-01 8.503493376494e-01 8.825104950020e-01 9.128447513282e-01 9.396509784725e-01 9.615460424243e-01 9.775675523594e-01 9.872022066585e-01 9.903721191201e-01 9.873856390942e-01 9.788657243724e-01 9.656405062225e-01 9.486432692192e-01 9.288264480131e-01 9.070771855323e-01 8.843630831748e-01 8.700271162544e-01 8.669708739151e-01 8.753006844173e-01 8.947177612887e-01 9.189163096688e-01 9.414593998411e-01 9.615014270604e-01 9.782321432764e-01 9.908890931729e-01 9.988196762309e-01 1.001561326785e+00 9.988756669409e-01 9.907928571351e-01 9.776168972389e-01 9.599247967000e-01 9.385410155199e-01 9.144787446291e-01 8.888752301092e-01 8.629278364085e-01 8.378125045939e-01 8.146409399852e-01 7.943944531427e-01 7.779014495125e-01 7.657870641026e-01 7.584379623028e-01 7.559702111803e-01 7.581949730054e-01 7.646028697131e-01 7.744171776351e-01 7.866455574245e-01 8.001477442817e-01 8.137340398929e-01 8.262390555021e-01 8.365797882744e-01 8.437990678619e-01 8.470890755772e-01 8.458439450680e-01 8.396517220869e-01 8.283464454609e-01 8.120078103969e-01 7.909536251907e-01 7.657134610862e-01 7.369663057567e-01 7.054693650805e-01 6.720116226910e-01 6.373601715503e-01 6.080094889499e-01 5.864497175923e-01 5.728503546205e-01 5.671195070338e-01
 5.276049726557e-01 5.328029610123e-01 5.450285459305e-01 5.643468701646e-01 5.905887290171e-01 6.217404356519e-01 6.517018221458e-01 6.797310827811e-01 7.051258666061e-01 7.272189268584e-01 7.454103852143e-01 7.592417494998e-01 7.684351478205e-01 7.729158140425e-01 7.728419412210e-01 7.685940907413e-01 7.607487339848e-01 7.500743975920e-01 7.374960003515e-01 7.240703289575e-01 7.109249141102e-01 6.992008717064e-01 6.899626225661e-01 6.841096667232e-01 6.823097298865e-01 6.849692513416e-01 6.922055539335e-01 7.038812808982e-01 7.196505102165e-01 7.389758797903e-01 7.611564616559e-01 7.853468802257e-01 8.105664929249e-01 8.357513744619e-01 8.597858090035e-01 8.815832628195e-01 9.001529310504e-01 9.146658686186e-01 9.245163190354e-01 9.293467664118e-01 9.290600908317e-01 9.238129177159e-01 9.139712818843e-01 9.000876907573e-01 8.828277012522e-01 8.629101494001e-01 8.411240176620e-01 8.232897332231e-01 8.152075944508e-01 8.172044339837e-01 8.292726460387e-01 8.491830812572e-01 8.679477045686e-01 8.846683651631e-01 8.985471658783e-01 9.087045621916e-01 9.142913685277e-01 9.145729117742e-01 9.090283996901e-01 8.974486066614e-01 8.799896250783e-01 8.572246305089e-01 8.301284042094e-01 8.000560610620e-01 7.686378776488e-01 7.376334378341e-01 7.087673863162e-01 6.835308570340e-01 6.630669143481e-01 6.481109308431e-01 6.390442532677e-01 6.360108456310e-01 6.390442532677e-01 6.481109308431e-01 6.630669143481e-01 6.835308570340e-01 7.087673863162e-01 7.376334378341e-01 7.686378776488e-01 8.000560610620e-01 8.301284042094e-01 8.572246305089e-01 8.799896250783e-01 8.974486066614e-01 9.090283996901e-01 9.145729117742e-01 9.142913685277e-01 9.087045621916e-01 8.985471658783e-01 8.846683651631e-01 8.679477045686e-01 8.491830812572e-01 8.292726460387e-01 8.172044339837e-01 8.152075944508e-01 8.232897332231e-01 8.411240176620e-01 8.629101494001e-01 8.828277012522e-01 9.000876907573e-01 9.139712818843e-01 9.238129177159e-01 9.290600908317e-01 9.293467664118e-01 9.245163190354e-01 9.146658686186e-01 9.001529310504e-01 8.815832628195e-01 8.597858090035e-01 8.357513744619e-01 8.105664929249e-01 7.853468802257e-01 7.611564616559e-01 7.389758797903e-01 7.196505102165e-01 7.038812808982e-01 6.922055539335e-01 6.849692513416e-01 6.823097298865e-01 6.841096667232e-01 6.899626225661e-01 6.992008717064e-01 7.109249141102e-01 7.240703289575e-01 7.374960003515e-01 7.500743975920e-01 7.607487339848e-01 7.685940907413e-01 7.728419412210e-01 7.729158140425e-01 7.684351478205e-01 7.592417494998e-01 7.454103852143e-01 7.272189268584e-01 7.051258666061e-01 6.797310827811e-01 6.517018221458e-01 6.217404356519e-01 5.905887290171e-01 5.643468701646e-01 5.450285459305e-01 5.328029610123e-01 5.276049726557e-01
 4.905541982556e-01 4.951993071849e-01 5.059706315019e-01 5.229074860723e-01 5.458755766680e-01 5.733977978749e-01 5.997664099640e-01 6.242896468788e-01 6.463648012170e-01 6.654079058795e-01 6.808884132356e-01 6.924094733947e-01 6.997194093400e-01 7.027513968518e-01 7.016547063535e-01 6.967801581036e-01 6.886808540044e-01 6.780918860522e-01 6.659095430863e-01 6.531518032934e-01 6.408927927245e-01 6.301950537155e-01 6.220084266747e-01 6.170975480475e-01 6.159867279024e-01 6.189604946504e-01 6.260604707662e-01 6.371420962341e-01 6.519225035687e-01 6.699832969328e-01 6.907837302003e-01 7.136340037847e-01 7.377107655786e-01 7.620700075348e-01 7.856882630897e-01 8.075326515656e-01 8.266468615810e-01 8.422017408013e-01 8.535613542725e-01 8.603215157299e-01 8.623203636875e-01 8.596318619751e-01 8.525272737863e-01 8.414604027699e-01 8.269955198500e-01 8.097471290397e-01 7.904395517560e-01 7.743274839354e-01 7.665675163248e-01 7.674633745727e-01 7.771255692363e-01 7.940647598299e-01 8.097258188763e-01 8.233038575661e-01 8.341087287963e-01 8.413345317974e-01 8.442112649122e-01 8.420887644977e-01 8.345397780271e-01 8.214412105306e-01 8.030241535153e-01 7.799060534334e-01 7.530742964731e-01 7.238449107529e-01 6.937673276581e-01 6.644781395267e-01 6.375382455800e-01 6.142440677896e-01 5.955519919949e-01 5.820140023810e-01 5.738632303487e-01 5.711459670132e-01 5.738632303487e-01 5.820140023810e-01 5.955519919949e-01 6.142440677896e-01 6.375382455800e-01 6.644781395267e-01 6.937673276581e-01 7.238449107529e-01 7.530742964731e-01 7.799060534334e-01 8.030241535153e-01 8.214412105306e-01 8.345397780271e-01 8.420887644977e-01 8.442112649122e-01 8.413345317974e-01 8.341087287963e-01 8.233038575661e-01 8.097258188763e-01 7.940647598299e-01 7.771255692363e-01 7.674633745727e-01 7.665675163248e-01 7.743274839354e-01 7.904395517560e-01 8.097471290397e-01 8.269955198500e-01 8.414604027699e-01 8.525272737863e-01 8.596318619751e-01 8.623203636875e-01 8.603215157299e-01 8.535613542725e-01 8.422017408013e-01 8.266468615810e-01 8.075326515656e-01 7.856882630897e-01 7.620700075348e-01 7.377107655786e-01 7.136340037847e-01 6.907837302003e-01 6.699832969328e-01 6.519225035687e-01 6.371420962341e-01 6.260604707662e-01 6.189604946504e-01 6.159867279024e-01 6.170975480475e-01 6.220084266747e-01 6.301950537155e-01 6.408927927245e-01 6.531518032934e-01 6.659095430863e-01 6.780918860522e-01 6.886808540044e-01 6.967801581036e-01 7.016547063535e-01 7.027513968518e-01 6.997194093400e-01 6.924094733947e-01 6.808884132356e-01 6.654079058795e-01 6.463648012170e-01 6.242896468788e-01 5.997664099640e-01 5.733977978749e-01 5.458755766680e-01 5.229074860723e-01 5.059706315019e-01 4.951993071849e-01 4.905541982556e-01
 4.565119627990e-01 4.605897647607e-01 4.698323702644e-01 4.842263890631e-01 5.036751353891e-01 5.273816115351e-01 5.500421100660e-01 5.710429214079e-01 5.898705207945e-01 6.060094851805e-01 6.189772363619e-01 6.284193906886e-01 6.341031032503e-01 6.359663639037e-01 6.341492905420e-01 6.289892345760e-01 6.210165387881e-01 6.109465577729e-01 5.996484690357e-01 5.880895809812e-01 5.772690798322e-01 5.681328449219e-01 5.614722261205e-01 5.578731428857e-01 5.576865814103e-01 5.610602302072e-01 5.679626836200e-01 5.782634851146e-01 5.917709729669e-01 6.082171320720e-01 6.272423509596e-01 6.483394203549e-01 6.708494383710e-01 6.939614050811e-01 7.167490665829e-01 7.382448918057e-01 7.575246174304e-01 7.737680238384e-01 7.863190347600e-01 7.947338830729e-01 7.987870434405e-01 7.984728903306e-01 7.939794760242e-01 7.856680378091e-01 7.740165470633e-01 7.595463357134e-01 7.429057371000e-01 7.288939543885e-01 7.216710195194e-01 7.214482223102e-01 7.284593969565e-01 7.421952771760e-01 7.546269869437e-01 7.650685500355e-01 7.729250352975e-01 7.774560400860e-01 7.779538789631e-01 7.738407508360e-01 7.647710183186e-01 7.506942023053e-01 7.319065338422e-01 7.090616024704e-01 6.831494692196e-01 6.554418083806e-01 6.274008314183e-01 6.005218498006e-01 5.761769366035e-01 5.554503641814e-01 5.390654722522e-01 5.273554925441e-01 5.203782814851e-01 5.180667772642e-01 5.203782814851e-01 5.273554925441e-01 5.390654722522e-01 5.554503641814e-01 5.761769366035e-01 6.005218498006e-01 6.274008314183e-01 6.554418083806e-01 6.831494692196e-01 7.090616024704e-01 7.319065338422e-01 7.506942023053e-01 7.647710183186e-01 7.738407508360e-01 7.779538789631e-01 7.774560400860e-01 7.729250352975e-01 7.650685500355e-01 7.546269869437e-01 7.421952771760e-01 7.284593969565e-01 7.214482223102e-01 7.216710195194e-01 7.288939543885e-01 7.429057371000e-01 7.595463357134e-01 7.740165470633e-01 7.856680378091e-01 7.939794760242e-01 7.984728903306e-01 7.987870434405e-01 7.947338830729e-01 7.863190347600e-01 7.737680238384e-01 7.575246174304e-01 7.382448918057e-01 7.167490665829e-01 6.939614050811e-01 6.708494383710e-01 6.483394203549e-01 6.272423509596e-01 6.082171320720e-01 5.917709729669e-01 5.782634851146e-01 5.679626836200e-01 5.610602302072e-01 5.576865814103e-01 5.578731428857e-01 5.614722261205e-01 5.681328449219e-01 5.772690798322e-01 5.880895809812e-01 5.996484690357e-01 6.109465577729e-01 6.210165387881e-01 6.289892345760e-01 6.341492905420e-01 6.359663639037e-01 6.341031032503e-01 6.284193906886e-01 6.189772363619e-01 6.060094851805e-01 5.898705207945e-01 5.710429214079e-01 5.500421100660e-01 5.273816115351e-01 5.036751353891e-01 4.842263890631e-01 4.698323702644e-01 4.605897647607e-01 4.565119627990e-01
 4.258807071948e-01 4.293995775972e-01 4.370984795818e-01 4.488125777474e-01 4.643170037019e-01 4.839001699909e-01 5.027146504487e-01 5.202122380362e-01 5.359234259984e-01 5.493608084571e-01 5.600631250406e-01 5.676940926830e-01 5.720374491635e-01 5.730290448121e-01 5.708078158741e-01 5.657140963529e-01 5.582643580773e-01 5.491660738177e-01 5.392591241825e-01 5.294462821512e-01 5.206198277866e-01 5.135660153843e-01 5.088740128833e-01 5.069108950550e-01 5.078325865066e-01 5.116422047533e-01 5.182548619980e-01 5.275821058032e-01 5.395462103828e-01 5.540554932861e-01 5.709433103367e-01 5.899026784783e-01 6.104389982566e-01 6.318877628500e-01 6.534214723629e-01 6.741436604752e-01 6.931708067219e-01 7.096971793395e-01 7.230597171892e-01 7.327812740319e-01 7.385797167327e-01 7.403748200115e-01 7.382806826257e-01 7.325903796331e-01 7.237360810640e-01 7.122034507874e-01 6.985712504018e-01 6.875660760740e-01 6.812820094332e-01 6.799161410287e-01 6.836862414318e-01 6.938310986333e-01 7.028865785885e-01 7.102739517824e-01 7.154171012040e-01 7.176061578600e-01 7.161688947145e-01 7.105851130652e-01 7.005818474719e-01 6.861697229894e-01 6.677002580165e-01 6.458542100240e-01 6.216152960738e-01 5.962076611739e-01 5.709883936805e-01 5.472940311724e-01 5.262839699279e-01 5.087966459555e-01 4.952765388846e-01 4.858162899664e-01 4.802699631402e-01 4.784493753460e-01 4.802699631402e-01 4.858162899664e-01 4.952765388846e-01 5.087966459555e-01 5.262839699279e-01 5.472940311724e-01 5.709883936805e-01 5.962076611739e-01 6.216152960738e-01 6.458542100240e-01 6.677002580165e-01 6.861697229894e-01 7.005818474719e-01 7.105851130652e-01 7.161688947145e-01 7.176061578600e-01 7.154171012040e-01 7.102739517824e-01 7.028865785885e-01 6.938310986333e-01 6.836862414318e-01 6.799161410287e-01 6.812820094332e-01 6.875660760740e-01 6.985712504018e-01 7.122034507874e-01 7.237360810640e-01 7.325903796331e-01 7.382806826257e-01 7.403748200115e-01 7.385797167327e-01 7.327812740319e-01 7.230597171892e-01 7.096971793395e-01 6.931708067219e-01 6.741436604752e-01 6.534214723629e-01 6.318877628500e-01 6.104389982566e-01 5.899026784783e-01 5.709433103367e-01 5.540554932861e-01 5.395462103828e-01 5.275821058032e-01 5.182548619980e-01 5.116422047533e-01 5.078325865066e-01 5.069108950550e-01 5.088740128833e-01 5.135660153843e-01 5.206198277866e-01 5.294462821512e-01 5.392591241825e-01 5.491660738177e-01 5.582643580773e-01 5.657140963529e-01 5.708078158741e-01 5.730290448121e-01 5.720374491635e-01 5.676940926830e-01 5.600631250406e-01 5.493608084571e-01 5.359234259984e-01 5.202122380362e-01 5.027146504487e-01 4.839001699909e-01 4.643170037019e-01 4.488125777474e-01 4.370984795818e-01 4.293995775972e-01 4.258807071948e-01
 3.989052973508e-01 4.019287143656e-01 4.082482894435e-01 4.173746862365e-01 4.280180527292e-01 4.429169665664e-01 4.577393581609e-01 4.718501626764e-01 4.846784556523e-01 4.956892570146e-01 5.044231846954e-01 5.105468165135e-01 5.138560451949e-01 5.142945495396e-01 5.120120100615e-01 5.073562207500e-01 5.008547767867e-01 4.932085174618e-01 4.852177584417e-01 4.777008939381e-01 4.714050533221e-01 4.669042380325e-01 4.645489547905e-01 4.644628782087e-01 4.665935974389e-01 4.708219798488e-01 4.770399031021e-01 4.852179841125e-01 4.954165815946e-01 5.077288886868e-01 5.221845651765e-01 5.386785774067e-01 5.568856304042e-01 5.762801207275e-01 5.961432813864e-01 6.156538883209e-01 6.339805525630e-01 6.503388164931e-01 6.640739986511e-01 6.746804705596e-01 6.818250658427e-01 6.853620484527e-01 6.853292296459e-01 6.819766729785e-01 6.757680143582e-01 6.673324747308e-01 6.570617576117e-01 6.514202870906e-01 6.465461650615e-01 6.441069985009e-01 6.429833576820e-01 6.488728995064e-01 6.543974296367e-01 6.589651396175e-01 6.618036226448e-01 6.621396624726e-01 6.593176959887e-01 6.528715844480e-01 6.426005572377e-01 6.285745071354e-01 6.111895515436e-01 5.911435673602e-01 5.694065032071e-01 5.471371453215e-01 5.255670564737e-01 5.058516022690e-01 4.888994733764e-01 4.752641483023e-01 4.650940370603e-01 4.582243321977e-01 4.543085446508e-01 4.530462834513e-01 4.543085446508e-01 4.582243321977e-01 4.650940370603e-01 4.752641483023e-01 4.888994733764e-01 5.058516022690e-01 5.255670564737e-01 5.471371453215e-01 5.694065032071e-01 5.911435673602e-01 6.111895515436e-01 6.285745071354e-01 6.426005572377e-01 6.528715844480e-01 6.593176959887e-01 6.621396624726e-01 6.618036226448e-01 6.589651396175e-01 6.543974296367e-01 6.488728995064e-01 6.429833576820e-01 6.441069985009e-01 6.465461650615e-01 6.514202870906e-01 6.570617576117e-01 6.673324747308e-01 6.757680143582e-01 6.819766729785e-01 6.853292296459e-01 6.853620484527e-01 6.818250658427e-01 6.746804705596e-01 6.640739986511e-01 6.503388164931e-01 6.339805525630e-01 6.156538883209e-01 5.961432813864e-01 5.762801207275e-01 5.568856304042e-01 5.386785774067e-01 5.221845651765e-01 5.077288886868e-01 4.954165815946e-01 4.852179841125e-01 4.770399031021e-01 4.708219798488e-01 4.665935974389e-01 4.644628782087e-01 4.645489547905e-01 4.669042380325e-01 4.714050533221e-01 4.777008939381e-01 4.852177584417e-01 4.932085174618e-01 5.008547767867e-01 5.073562207500e-01 5.120120100615e-01 5.142945495396e-01 5.138560451949e-01 5.105468165135e-01 5.044231846954e-01 4.956892570146e-01 4.846784556523e-01 4.718501626764e-01 4.577393581609e-01 4.429169665664e-01 4.280180527292e-01 4.173746862365e-01 4.082482894435e-01 4.019287143656e-01 3.989052973508e-01
 3.756277827011e-01 3.783018853712e-01 3.837707920867e-01 3.915889532533e-01 4.000760019850e-01 4.069233185075e-01 4.178167947328e-01 4.290145762435e-01 4.394176629443e-01 4.484008371864e-01 4.555267325183e-01 4.604767516697e-01 4.630630874664e-01 4.632593243352e-01 4.612384485570e-01 4.573700809837e-01 4.522099607759e-01 4.464474641743e-01 4.408268252899e-01 4.360491655474e-01 4.326698288831e-01 4.310167644378e-01 4.311713684364e-01 4.330213644442e-01 4.363402416282e-01 4.409204640580e-01 4.466670010769e-01 4.536383243738e-01 4.620385301842e-01 4.721302628574e-01 4.841347005070e-01 4.981184307053e-01 5.139169700976e-01 5.311286588832e-01 5.491408680365e-01 5.672078695768e-01 5.845534676539e-01 6.004241922889e-01 6.141765407614e-01 6.252852085990e-01 6.333690826529e-01 6.382092954850e-01 6.397511345948e-01 6.381776369558e-01 6.340635119390e-01 6.289560355202e-01 6.282250165801e-01 6.235306973743e-01 6.190438393437e-01 6.169661111597e-01 6.156165927216e-01 6.111015214063e-01 6.130205528309e-01 6.154121544601e-01 6.166036761177e-01 6.156767166163e-01 6.120309778794e-01 6.052885322181e-01 5.953300011729e-01 5.822945977566e-01 5.666200943398e-01 5.490163845314e-01 5.304280048140e-01 5.119298812197e-01 4.946090344454e-01 4.794029319329e-01 4.669436253646e-01 4.574795714703e-01 4.508679620604e-01 4.466996470038e-01 4.444659151318e-01 4.437749381345e-01 4.444659151318e-01 4.466996470038e-01 4.508679620604e-01 4.574795714703e-01 4.669436253646e-01 4.794029319329e-01 4.946090344454e-01 5.119298812197e-01 5.304280048140e-01 5.490163845314e-01 5.666200943398e-01 5.822945977566e-01 5.953300011729e-01 6.052885322181e-01 6.120309778794e-01 6.156767166163e-01 6.166036761177e-01 6.154121544601e-01 6.130205528309e-01 6.111015214063e-01 6.156165927216e-01 6.169661111597e-01 6.190438393437e-01 6.235306973743e-01 6.282250165801e-01 6.289560355202e-01 6.340635119390e-01 6.381776369558e-01 6.397511345948e-01 6.382092954850e-01 6.333690826529e-01 6.252852085990e-01 6.141765407614e-01 6.004241922889e-01 5.845534676539e-01 5.672078695768e-01 5.491408680365e-01 5.311286588832e-01 5.139169700976e-01 4.981184307053e-01 4.841347005070e-01 4.721302628574e-01 4.620385301842e-01 4.536383243738e-01 4.466670010769e-01 4.409204640580e-01 4.363402416282e-01 4.330213644442e-01 4.311713684364e-01 4.310167644378e-01 4.326698288831e-01 4.360491655474e-01 4.408268252899e-01 4.464474641743e-01 4.522099607759e-01 4.573700809837e-01 4.612384485570e-01 4.632593243352e-01 4.630630874664e-01 4.604767516697e-01 4.555267325183e-01 4.484008371864e-01 4.394176629443e-01 4.290145762435e-01 4.178167947328e-01 4.069233185075e-01 4.000760019850e-01 3.915889532533e-01 3.837707920867e-01 3.783018853712e-01 3.756277827011e-01
 3.558204604717e-01 3.582824116735e-01 3.634422562156e-01 3.715486646080e-01 3.832547420703e-01 3.941724269275e-01 4.045624656658e-01 4.145575392904e-01 4.235826811419e-01 4.312533165750e-01 4.372452353057e-01 4.412974995821e-01 4.432690922141e-01 4.431878667084e-01 4.412743736121e-01 4.379526708075e-01 4.338149821538e-01 4.295412077771e-01 4.258162965951e-01 4.232131951363e-01 4.220956491414e-01 4.225792198714e-01 4.245413681035e-01 4.277221029975e-01 4.318265944798e-01 4.366558496151e-01 4.421878721099e-01 4.485962844040e-01 4.562201897625e-01 4.654453217022e-01 4.766037583766e-01 4.898419774283e-01 5.050557348281e-01 5.218754612078e-01 5.397120444991e-01 5.578308712586e-01 5.754545371666e-01 5.918289065617e-01 6.062913250186e-01 6.182867564790e-01 6.273895893667e-01 6.333032820039e-01 6.358646620907e-01 6.350540293722e-01 6.310225641591e-01 6.243266843499e-01 6.154805599131e-01 6.039033964729e-01 5.981728863890e-01 5.978496959021e-01 6.040648368587e-01 6.073527102173e-01 6.099074091070e-01 6.118404292279e-01 6.121277450878e-01 6.102069896141e-01 6.056932634109e-01 5.983571104052e-01 5.881886909590e-01 5.754272400037e-01 5.605825919113e-01 5.444165166622e-01 5.278922916157e-01 5.120565940376e-01 4.978940335235e-01 4.861669123169e-01 4.772690449407e-01 4.711732419733e-01 4.674712988662e-01 4.655321451494e-01 4.646958824454e-01 4.644759031745e-01 4.646958824454e-01 4.655321451494e-01 4.674712988662e-01 4.711732419733e-01 4.772690449407e-01 4.861669123169e-01 4.978940335235e-01 5.120565940376e-01 5.278922916157e-01 5.444165166622e-01 5.605825919113e-01 5.754272400037e-01 5.881886909590e-01 5.983571104052e-01 6.056932634109e-01 6.102069896141e-01 6.121277450878e-01 6.118404292279e-01 6.099074091070e-01 6.073527102173e-01 6.040648368587e-01 5.978496959021e-01 5.981728863890e-01 6.039033964729e-01 6.154805599131e-01 6.243266843499e-01 6.310225641591e-01 6.350540293722e-01 6.358646620907e-01 6.333032820039e-01 6.273895893667e-01 6.182867564790e-01 6.062913250186e-01 5.918289065617e-01 5.754545371666e-01 5.578308712586e-01 5.397120444991e-01 5.218754612078e-01 5.050557348281e-01 4.898419774283e-01 4.766037583766e-01 4.654453217022e-01 4.562201897625e-01 4.485962844040e-01 4.421878721099e-01 4.366558496151e-01 4.318265944798e-01 4.277221029975e-01 4.245413681035e-01 4.225792198714e-01 4.220956491414e-01 4.232131951363e-01 4.258162965951e-01 4.295412077771e-01 4.338149821538e-01 4.379526708075e-01 4.412743736121e-01 4.431878667084e-01 4.432690922141e-01 4.412974995821e-01 4.372452353057e-01 4.312533165750e-01 4.235826811419e-01 4.145575392904e-01 4.045624656658e-01 3.941724269275e-01 3.832547420703e-01 3.715486646080e-01 3.634422562156e-01 3.582824116735e-01 3.558204604717e-01
 3.391122736362e-01 3.413643894737e-01 3.461288507503e-01 3.539625159045e-01 3.661577785044e-01 3.822746539724e-01 3.936448886164e-01 4.032390413424e-01 4.114584242034e-01 4.182403453826e-01 4.233713590514e-01 4.266427876417e-01 4.279491546002e-01 4.273513430310e-01 4.251078209271e-01 4.216829214538e-01 4.176943887625e-01 4.138217629813e-01 4.107061261140e-01 4.088368224821e-01 4.084694993294e-01 4.095998926491e-01 4.120197646485e-01 4.154304151436e-01 4.195655130669e-01 4.243026017171e-01 4.297300449871e-01 4.361336241224e-01 4.439464637962e-01 4.536124721438e-01 4.654598122966e-01 4.795901462446e-01 4.958243349271e-01 5.137110193422e-01 5.325910528469e-01 5.516844619160e-01 5.701896014531e-01 5.873552080494e-01 6.025234914689e-01 6.151545298758e-01 6.248359974542e-01 6.312560830121e-01 6.342013372111e-01 6.334777984069e-01 6.287556095541e-01 6.191142043026e-01 6.006269822564e-01 5.868984326766e-01 5.804893031538e-01 5.806457776858e-01 5.886169333079e-01 6.019569265300e-01 6.074369963616e-01 6.098364629654e-01 6.097547169100e-01 6.071842411730e-01 6.019903635080e-01 5.940901240435e-01 5.835731533792e-01 5.707583291001e-01 5.562245100068e-01 5.407866531562e-01 5.254392913198e-01 5.112201482376e-01 4.990571996309e-01 4.895927699782e-01 4.830562012132e-01 4.792232295949e-01 4.774935839602e-01 4.770761329580e-01 4.771986898396e-01 4.773041945983e-01 4.771986898396e-01 4.770761329580e-01 4.774935839602e-01 4.792232295949e-01 4.830562012132e-01 4.895927699782e-01 4.990571996309e-01 5.112201482376e-01 5.254392913198e-01 5.407866531562e-01 5.562245100068e-01 5.707583291001e-01 5.835731533792e-01 5.940901240435e-01 6.019903635080e-01 6.071842411730e-01 6.097547169100e-01 6.098364629654e-01 6.074369963616e-01 6.019569265300e-01 5.886169333079e-01 5.806457776858e-01 5.804893031538e-01 5.868984326766e-01 6.006269822564e-01 6.191142043026e-01 6.287556095541e-01 6.334777984069e-01 6.342013372111e-01 6.312560830121e-01 6.248359974542e-01 6.151545298758e-01 6.025234914689e-01 5.873552080494e-01 5.701896014531e-01 5.516844619160e-01 5.325910528469e-01 5.137110193422e-01 4.958243349271e-01 4.795901462446e-01 4.654598122966e-01 4.536124721438e-01 4.439464637962e-01 4.361336241224e-01 4.297300449871e-01 4.243026017171e-01 4.195655130669e-01 4.154304151436e-01 4.120197646485e-01 4.095998926491e-01 4.084694993294e-01 4.088368224821e-01 4.107061261140e-01 4.138217629813e-01 4.176943887625e-01 4.216829214538e-01 4.251078209271e-01 4.273513430310e-01 4.279491546002e-01 4.266427876417e-01 4.233713590514e-01 4.182403453826e-01 4.114584242034e-01 4.032390413424e-01 3.936448886164e-01 3.822746539724e-01 3.661577785044e-01 3.539625159045e-01 3.461288507503e-01 3.413643894737e-01 3.391122736362e-01
 3.253560134102e-01 3.273367190053e-01 3.313926118953e-01 3.380307878298e-01 3.478769321119e-01 3.600999181554e-01 3.704804443508e-01 3.792609699247e-01 3.867112699285e-01 3.928298181667e-01 3.974419570232e-01 4.003649664188e-01 4.015126432943e-01 4.009717320121e-01 3.990361458038e-01 3.961956056065e-01 3.930805145295e-01 3.903508021951e-01 3.885771544212e-01 3.881347620149e-01 3.891400463046e-01 3.914489229592e-01 3.947525106028e-01 3.987032160053e-01 4.030462347370e-01 4.077217807252e-01 4.129068047907e-01 4.189764178786e-01 4.264329063747e-01 4.357613174412e-01 4.472894715648e-01 4.610952180619e-01 4.769575167301e-01 4.943955912095e-01 5.127329530255e-01 5.312069752961e-01 5.490454146694e-01 5.655445695027e-01 5.800986353700e-01 5.922136368388e-01 6.015189987661e-01 6.077202698964e-01 6.106051050075e-01 6.099450372537e-01 6.053982820792e-01 5.963593592278e-01 5.824057660673e-01 5.706783928103e-01 5.644091500939e-01 5.640017206018e-01 5.695664027966e-01 5.786733687487e-01 5.843297154936e-01 5.868877904641e-01 5.868521487879e-01 5.843900378870e-01 5.795112613847e-01 5.722346721782e-01 5.627113407710e-01 5.512981972826e-01 5.385853755958e-01 5.253694428818e-01 5.125861135382e-01 5.011790306337e-01 4.919432574480e-01 4.853597642847e-01 4.814913303425e-01 4.799696516157e-01 4.800950541813e-01 4.810155651998e-01 4.819425208562e-01 4.823160253142e-01 4.819425208562e-01 4.810155651998e-01 4.800950541813e-01 4.799696516157e-01 4.814913303425e-01 4.853597642847e-01 4.919432574480e-01 5.011790306337e-01 5.125861135382e-01 5.253694428818e-01 5.385853755958e-01 5.512981972826e-01 5.627113407710e-01 5.722346721782e-01 5.795112613847e-01 5.843900378870e-01 5.868521487879e-01 5.868877904641e-01 5.843297154936e-01 5.786733687487e-01 5.695664027966e-01 5.640017206018e-01 5.644091500939e-01 5.706783928103e-01 5.824057660673e-01 5.963593592278e-01 6.053982820792e-01 6.099450372537e-01 6.106051050075e-01 6.077202698964e-01 6.015189987661e-01 5.922136368388e-01 5.800986353700e-01 5.655445695027e-01 5.490454146694e-01 5.312069752961e-01 5.127329530255e-01 4.943955912095e-01 4.769575167301e-01 4.610952180619e-01 4.472894715648e-01 4.357613174412e-01 4.264329063747e-01 4.189764178786e-01 4.129068047907e-01 4.077217807252e-01 4.030462347370e-01 3.987032160053e-01 3.947525106028e-01 3.914489229592e-01 3.891400463046e-01 3.881347620149e-01 3.885771544212e-01 3.903508021951e-01 3.930805145295e-01 3.961956056065e-01 3.990361458038e-01 4.009717320121e-01 4.015126432943e-01 4.003649664188e-01 3.974419570232e-01 3.928298181667e-01 3.867112699285e-01 3.792609699247e-01 3.704804443508e-01 3.600999181554e-01 3.478769321119e-01 3.380307878298e-01 3.313926118953e-01 3.273367190053e-01 3.253560134102e-01
 3.148046958519e-01 3.164818425157e-01 3.197005433518e-01 3.251022716900e-01 3.341715854830e-01 3.474941397357e-01 3.572260299859e-01 3.653325176527e-01 3.722749193761e-01 3.780556668212e-01 3.824892364280e-01 3.854000580256e-01 3.867167891237e-01 3.865640352408e-01 3.852744523497e-01 3.833644050557e-01 3.814688284946e-01 3.802091242261e-01 3.800693581838e-01 3.812945104822e-01 3.838522753422e-01 3.874730370799e-01 3.917673742051e-01 3.963636976629e-01 4.010376849285e-01 4.057989378143e-01 4.109073354386e-01 4.168159707391e-01 4.240770164639e-01 4.331925080932e-01 4.444788739504e-01 4.579811554490e-01 4.734398123129e-01 4.903527451145e-01 5.080357415837e-01 5.257450635437e-01 5.427434749950e-01 5.583710906483e-01 5.720740305822e-01 5.834045109607e-01 5.920378125598e-01 5.977247307039e-01 6.003098047362e-01 5.996443716818e-01 5.955038486539e-01 5.871773643626e-01 5.702218636257e-01 5.569964386824e-01 5.504988561131e-01 5.497013580692e-01 5.557814402829e-01 5.681850927169e-01 5.740307664511e-01 5.765117559499e-01 5.765678854735e-01 5.744465146022e-01 5.702017865564e-01 5.638925099336e-01 5.557002540953e-01 5.459981271214e-01 5.353635363862e-01 5.245486288559e-01 5.144075518346e-01 5.057685468649e-01 4.992840402509e-01 4.952876990338e-01 4.937083708325e-01 4.940863576106e-01 4.956784350118e-01 4.976237044115e-01 4.991504845710e-01 4.997232463209e-01 4.991504845710e-01 4.976237044115e-01 4.956784350118e-01 4.940863576106e-01 4.937083708325e-01 4.952876990338e-01 4.992840402509e-01 5.057685468649e-01 5.144075518346e-01 5.245486288559e-01 5.353635363862e-01 5.459981271214e-01 5.557002540953e-01 5.638925099336e-01 5.702017865564e-01 5.744465146022e-01 5.765678854735e-01 5.765117559499e-01 5.740307664511e-01 5.681850927169e-01 5.557814402829e-01 5.497013580692e-01 5.504988561131e-01 5.569964386824e-01 5.702218636257e-01 5.871773643626e-01 5.955038486539e-01 5.996443716818e-01 6.003098047362e-01 5.977247307039e-01 5.920378125598e-01 5.834045109607e-01 5.720740305822e-01 5.583710906483e-01 5.427434749950e-01 5.257450635437e-01 5.080357415837e-01 4.903527451145e-01 4.734398123129e-01 4.579811554490e-01 4.444788739504e-01 4.331925080932e-01 4.240770164639e-01 4.168159707391e-01 4.109073354386e-01 4.057989378143e-01 4.010376849285e-01 3.963636976629e-01 3.917673742051e-01 3.874730370799e-01 3.838522753422e-01 3.812945104822e-01 3.800693581838e-01 3.802091242261e-01 3.814688284946e-01 3.833644050557e-01 3.852744523497e-01 3.865640352408e-01 3.867167891237e-01 3.854000580256e-01 3.824892364280e-01 3.780556668212e-01 3.722749193761e-01 3.653325176527e-01 3.572260299859e-01 3.474941397357e-01 3.341715854830e-01 3.251022716900e-01 3.197005433518e-01 3.164818425157e-01 3.148046958519e-01
 3.080203964354e-01 3.093908455188e-01 3.116388556809e-01 3.151355257198e-01 3.207423782275e-01 3.273911410431e-01 3.348856159017e-01 3.422321341668e-01 3.490625168500e-01 3.550734936854e-01 3.599470287007e-01 3.634453434309e-01 3.654790509135e-01 3.661780072649e-01 3.658982412022e-01 3.651739556985e-01 3.646433663809e-01 3.648893312108e-01 3.663205735893e-01 3.690721670363e-01 3.729899598453e-01 3.777128054811e-01 3.827900397204e-01 3.878418203238e-01 3.926713409367e-01 3.973390916187e-01 4.021605901868e-01 4.076315635987e-01 4.143134959967e-01 4.226958393003e-01 4.330634004300e-01 4.454174916413e-01 4.594687350581e-01 4.747112983337e-01 4.904845875034e-01 5.060958237079e-01 5.208876292242e-01 5.342867430474e-01 5.458367505924e-01 5.551871406044e-01 5.621012597529e-01 5.664238876834e-01 5.681164501626e-01 5.672441252568e-01 5.640958913837e-01 5.596010592479e-01 5.549105759425e-01 5.446640614967e-01 5.389563336248e-01 5.369616398192e-01 5.389812408237e-01 5.413566225268e-01 5.442380504263e-01 5.461200976718e-01 5.466314502343e-01 5.456025062486e-01 5.429466306639e-01 5.386659232240e-01 5.329021543906e-01 5.259722297775e-01 5.183658024654e-01 5.107188568319e-01 5.037486146070e-01 4.981216829515e-01 4.943434942301e-01 4.926293731899e-01 4.928496788933e-01 4.945442482527e-01 4.970240381112e-01 4.995140377024e-01 5.013264164042e-01 5.019888725062e-01 5.013264164042e-01 4.995140377024e-01 4.970240381112e-01 4.945442482527e-01 4.928496788933e-01 4.926293731899e-01 4.943434942301e-01 4.981216829515e-01 5.037486146070e-01 5.107188568319e-01 5.183658024654e-01 5.259722297775e-01 5.329021543906e-01 5.386659232240e-01 5.429466306639e-01 5.456025062486e-01 5.466314502343e-01 5.461200976718e-01 5.442380504263e-01 5.413566225268e-01 5.389812408237e-01 5.369616398192e-01 5.389563336248e-01 5.446640614967e-01 5.549105759425e-01 5.596010592479e-01 5.640958913837e-01 5.672441252568e-01 5.681164501626e-01 5.664238876834e-01 5.621012597529e-01 5.551871406044e-01 5.458367505924e-01 5.342867430474e-01 5.208876292242e-01 5.060958237079e-01 4.904845875034e-01 4.747112983337e-01 4.594687350581e-01 4.454174916413e-01 4.330634004300e-01 4.226958393003e-01 4.143134959967e-01 4.076315635987e-01 4.021605901868e-01 3.973390916187e-01 3.926713409367e-01 3.878418203238e-01 3.827900397204e-01 3.777128054811e-01 3.729899598453e-01 3.690721670363e-01 3.663205735893e-01 3.648893312108e-01 3.646433663809e-01 3.651739556985e-01 3.658982412022e-01 3.661780072649e-01 3.654790509135e-01 3.634453434309e-01 3.599470287007e-01 3.550734936854e-01 3.490625168500e-01 3.422321341668e-01 3.348856159017e-01 3.273911410431e-01 3.207423782275e-01 3.151355257198e-01 3.116388556809e-01 3.093908455188e-01 3.080203964354e-01
 3.057404562083e-01 3.069005784192e-01 3.084180860237e-01 3.102420029081e-01 3.117496334117e-01 3.131664198139e-01 3.183460695565e-01 3.245906266522e-01 3.310107137553e-01 3.371067795853e-01 3.424989546290e-01 3.469401125293e-01 3.503553778605e-01 3.528975673917e-01 3.549279741010e-01 3.569556227601e-01 3.595255469173e-01 3.630734001225e-01 3.678088902598e-01 3.736475226886e-01 3.802398463516e-01 3.870905419463e-01 3.936732714218e-01 3.996021535663e-01 4.047048257503e-01 4.090883080668e-01 4.131164329207e-01 4.173263898158e-01 4.223132746265e-01 4.286049804631e-01 4.365327389195e-01 4.461544793175e-01 4.572567489759e-01 4.694134484731e-01 4.820556678781e-01 4.945771055434e-01 5.064061124890e-01 5.170451351083e-01 5.261079080392e-01 5.333064244164e-01 5.384473131952e-01 5.414302476820e-01 5.422641286564e-01 5.411210919388e-01 5.384868406012e-01 5.356523004795e-01 5.380060687046e-01 5.356251566404e-01 5.319612369815e-01 5.290658613038e-01 5.255773642815e-01 5.211285337544e-01 5.216766339418e-01 5.231751961764e-01 5.243639818459e-01 5.247691314683e-01 5.242084293333e-01 5.226446562070e-01 5.201746672630e-01 5.170351682488e-01 5.135884375756e-01 5.103008208727e-01 5.076738869435e-01 5.061502107994e-01 5.060261049951e-01 5.073638304389e-01 5.099618643219e-01 5.133748348799e-01 5.169972366285e-01 5.201777638709e-01 5.223479723937e-01 5.231196964954e-01 5.223479723937e-01 5.201777638709e-01 5.169972366285e-01 5.133748348799e-01 5.099618643219e-01 5.073638304389e-01 5.060261049951e-01 5.061502107994e-01 5.076738869435e-01 5.103008208727e-01 5.135884375756e-01 5.170351682488e-01 5.201746672630e-01 5.226446562070e-01 5.242084293333e-01 5.247691314683e-01 5.243639818459e-01 5.231751961764e-01 5.216766339418e-01 5.211285337544e-01 5.255773642815e-01 5.290658613038e-01 5.319612369815e-01 5.356251566404e-01 5.380060687046e-01 5.356523004795e-01 5.384868406012e-01 5.411210919388e-01 5.422641286564e-01 5.414302476820e-01 5.384473131952e-01 5.333064244164e-01 5.261079080392e-01 5.170451351083e-01 5.064061124890e-01 4.945771055434e-01 4.820556678781e-01 4.694134484731e-01 4.572567489759e-01 4.461544793175e-01 4.365327389195e-01 4.286049804631e-01 4.223132746265e-01 4.173263898158e-01 4.131164329207e-01 4.090883080668e-01 4.047048257503e-01 3.996021535663e-01 3.936732714218e-01 3.870905419463e-01 3.802398463516e-01 3.736475226886e-01 3.678088902598e-01 3.630734001225e-01 3.595255469173e-01 3.569556227601e-01 3.549279741010e-01 3.528975673917e-01 3.503553778605e-01 3.469401125293e-01 3.424989546290e-01 3.371067795853e-01 3.310107137553e-01 3.245906266522e-01 3.183460695565e-01 3.131664198139e-01 3.117496334117e-01 3.102420029081e-01 3.084180860237e-01 3.069005784192e-01 3.057404562083e-01
 3.085834266362e-01 3.097285406892e-01 3.112041416641e-01 3.130847731457e-01 3.152483006931e-01 3.206267907830e-01 3.263951381978e-01 3.326113647176e-01 3.390777737429e-01 3.455411064044e-01 3.517576980149e-01 3.575800967835e-01 3.629907117292e-01 3.681625732973e-01 3.734063204009e-01 3.791124946333e-01 3.856271276411e-01 3.931417571923e-01 4.016148747343e-01 4.107483331035e-01 4.200594637311e-01 4.289876648980e-01 4.370206964935e-01 4.438183644386e-01 4.492768575816e-01 4.535591588848e-01 4.570606596873e-01 4.603366236054e-01 4.639917561013e-01 4.685720920536e-01 4.744438304343e-01 4.817346701476e-01 4.903265953259e-01 4.998933132276e-01 5.099741431916e-01 5.200456709983e-01 5.295936585107e-01 5.381631924171e-01 5.453789189996e-01 5.509595526940e-01 5.546974184724e-01 5.564807318697e-01 5.562757556907e-01 5.541713227965e-01 5.503537668851e-01 5.450374078511e-01 5.379328595018e-01 5.355121409579e-01 5.325997241499e-01 5.306196940364e-01 5.291879375765e-01 5.324248196785e-01 5.352458540579e-01 5.380197587313e-01 5.405755493664e-01 5.427473381200e-01 5.444540609392e-01 5.456865202806e-01 5.465180104375e-01 5.471089481548e-01 5.476906549588e-01 5.485499812914e-01 5.499728694064e-01 5.521853727036e-01 5.553028160597e-01 5.592660457582e-01 5.638340355281e-01 5.686085456767e-01 5.730868863019e-01 5.767495671312e-01 5.791525532768e-01 5.799911241227e-01 5.791525532768e-01 5.767495671312e-01 5.730868863019e-01 5.686085456767e-01 5.638340355281e-01 5.592660457582e-01 5.553028160597e-01 5.521853727036e-01 5.499728694064e-01 5.485499812914e-01 5.476906549588e-01 5.471089481548e-01 5.465180104375e-01 5.456865202806e-01 5.444540609392e-01 5.427473381200e-01 5.405755493664e-01 5.380197587313e-01 5.352458540579e-01 5.324248196785e-01 5.291879375765e-01 5.306196940364e-01 5.325997241499e-01 5.355121409579e-01 5.379328595018e-01 5.450374078511e-01 5.503537668851e-01 5.541713227965e-01 5.562757556907e-01 5.564807318697e-01 5.546974184724e-01 5.509595526940e-01 5.453789189996e-01 5.381631924171e-01 5.295936585107e-01 5.200456709983e-01 5.099741431916e-01 4.998933132276e-01 4.903265953259e-01 4.817346701476e-01 4.744438304343e-01 4.685720920536e-01 4.639917561013e-01 4.603366236054e-01 4.570606596873e-01 4.535591588848e-01 4.492768575816e-01 4.438183644386e-01 4.370206964935e-01 4.289876648980e-01 4.200594637311e-01 4.107483331035e-01 4.016148747343e-01 3.931417571923e-01 3.856271276411e-01 3.791124946333e-01 3.734063204009e-01 3.681625732973e-01 3.629907117292e-01 3.575800967835e-01 3.517576980149e-01 3.455411064044e-01 3.390777737429e-01 3.326113647176e-01 3.263951381978e-01 3.206267907830e-01 3.152483006931e-01 3.130847731457e-01 3.112041416641e-01 3.097285406892e-01 3.085834266362e-01
 3.167598161230e-01 3.180616166600e-01 3.200298158938e-01 3.229945177352e-01 3.275188015802e-01 3.343460884857e-01 3.411566345710e-01 3.481667988255e-01 3.554610387256e-01 3.630085357990e-01 3.707244327149e-01 3.785622658719e-01 3.865427317508e-01 3.948053914833e-01 4.035491453611e-01 4.129882356601e-01 4.232445451230e-01 4.342793143680e-01 4.458611501108e-01 4.575707398967e-01 4.688837401709e-01 4.792516911891e-01 4.882338111341e-01 4.955509391382e-01 5.011746224460e-01 5.053041602396e-01 5.083422048369e-01 5.108275419958e-01 5.133391260876e-01 5.164024808163e-01 5.203909391726e-01 5.254785812153e-01 5.316232883691e-01 5.386002959124e-01 5.460487975840e-01 5.535327070961e-01 5.606079724131e-01 5.668711224966e-01 5.719630666869e-01 5.756106014692e-01 5.776014700320e-01 5.777944255220e-01 5.761104042531e-01 5.725377932190e-01 5.671028175395e-01 5.597872845845e-01 5.505389608266e-01 5.443749607573e-01 5.409726568284e-01 5.404332260787e-01 5.432581663205e-01 5.489150256809e-01 5.540033613313e-01 5.588424019076e-01 5.635564128973e-01 5.681893328945e-01 5.727487348647e-01 5.772424945308e-01 5.816950881848e-01 5.861556859919e-01 5.906984159219e-01 5.954188837518e-01 6.004048008981e-01 6.057046358224e-01 6.113075498403e-01 6.171002912160e-01 6.228679737514e-01 6.283118388784e-01 6.330721057776e-01 6.367899795767e-01 6.391627599968e-01 6.399798028703e-01 6.391627599968e-01 6.367899795767e-01 6.330721057776e-01 6.283118388784e-01 6.228679737514e-01 6.171002912160e-01 6.113075498403e-01 6.057046358224e-01 6.004048008981e-01 5.954188837518e-01 5.906984159219e-01 5.861556859919e-01 5.816950881848e-01 5.772424945308e-01 5.727487348647e-01 5.681893328945e-01 5.635564128973e-01 5.588424019076e-01 5.540033613313e-01 5.489150256809e-01 5.432581663205e-01 5.404332260787e-01 5.409726568284e-01 5.443749607573e-01 5.505389608266e-01 5.597872845845e-01 5.671028175395e-01 5.725377932190e-01 5.761104042531e-01 5.777944255220e-01 5.776014700320e-01 5.756106014692e-01 5.719630666869e-01 5.668711224966e-01 5.606079724131e-01 5.535327070961e-01 5.460487975840e-01 5.386002959124e-01 5.316232883691e-01 5.254785812153e-01 5.203909391726e-01 5.164024808163e-01 5.133391260876e-01 5.108275419958e-01 5.083422048369e-01 5.053041602396e-01 5.011746224460e-01 4.955509391382e-01 4.882338111341e-01 4.792516911891e-01 4.688837401709e-01 4.575707398967e-01 4.458611501108e-01 4.342793143680e-01 4.232445451230e-01 4.129882356601e-01 4.035491453611e-01 3.948053914833e-01 3.865427317508e-01 3.785622658719e-01 3.707244327149e-01 3.630085357990e-01 3.554610387256e-01 3.481667988255e-01 3.411566345710e-01 3.343460884857e-01 3.275188015802e-01 3.229945177352e-01 3.200298158938e-01 3.180616166600e-01 3.167598161230e-01
 3.300962173722e-01 3.316522860584e-01 3.343492842577e-01 3.386110877526e-01 3.450279256782e-01 3.535188753587e-01 3.618355912583e-01 3.703000883326e-01 3.791429880274e-01 3.884817089839e-01 3.983465535871e-01 4.087472755604e-01 4.197050805318e-01 4.312660915685e-01 4.434921946863e-01 4.563999538376e-01 4.699154920989e-01 4.838323579147e-01 4.977998969924e-01 5.113615608358e-01 5.240194646153e-01 5.352907406533e-01 5.448197150674e-01 5.524062925593e-01 5.580773843443e-01 5.620495435095e-01 5.647175564111e-01 5.665746876386e-01 5.681495694326e-01 5.699256288670e-01 5.722609223995e-01 5.753484849431e-01 5.792029668260e-01 5.836794305961e-01 5.885033794371e-01 5.933239032706e-01 5.977729048825e-01 6.014988701638e-01 6.041857627592e-01 6.055766985977e-01 6.054714156623e-01 6.037175843166e-01 6.002124952245e-01 5.948825772804e-01 5.876877402071e-01 5.785607112502e-01 5.674980697419e-01 5.594364475667e-01 5.556247032854e-01 5.561406625686e-01 5.613896957920e-01 5.693946585895e-01 5.768965824918e-01 5.842500555833e-01 5.916766723540e-01 5.993022933452e-01 6.071618472993e-01 6.152365050368e-01 6.234594007866e-01 6.317427226653e-01 6.399963819118e-01 6.481298547421e-01 6.560705300146e-01 6.637388126362e-01 6.710549437437e-01 6.779096015178e-01 6.841668747375e-01 6.896604228047e-01 6.941992409603e-01 6.976048505193e-01 6.997215528118e-01 7.004395403480e-01 6.997215528118e-01 6.976048505193e-01 6.941992409603e-01 6.896604228047e-01 6.841668747375e-01 6.779096015178e-01 6.710549437437e-01 6.637388126362e-01 6.560705300146e-01 6.481298547421e-01 6.399963819118e-01 6.317427226653e-01 6.234594007866e-01 6.152365050368e-01 6.071618472993e-01 5.993022933452e-01 5.916766723540e-01 5.842500555833e-01 5.768965824918e-01 5.693946585895e-01 5.613896957920e-01 5.561406625686e-01 5.556247032854e-01 5.594364475667e-01 5.674980697419e-01 5.785607112502e-01 5.876877402071e-01 5.948825772804e-01 6.002124952245e-01 6.037175843166e-01 6.054714156623e-01 6.055766985977e-01 6.041857627592e-01 6.014988701638e-01 5.977729048825e-01 5.933239032706e-01 5.885033794371e-01 5.836794305961e-01 5.792029668260e-01 5.753484849431e-01 5.722609223995e-01 5.699256288670e-01 5.681495694326e-01 5.665746876386e-01 5.647175564111e-01 5.620495435095e-01 5.580773843443e-01 5.524062925593e-01 5.448197150674e-01 5.352907406533e-01 5.240194646153e-01 5.113615608358e-01 4.977998969924e-01 4.838323579147e-01 4.699154920989e-01 4.563999538376e-01 4.434921946863e-01 4.312660915685e-01 4.197050805318e-01 4.087472755604e-01 3.983465535871e-01 3.884817089839e-01 3.791429880274e-01 3.703000883326e-01 3.618355912583e-01 3.535188753587e-01 3.450279256782e-01 3.386110877526e-01 3.343492842577e-01 3.316522860584e-01 3.300962173722e-01
 3.481993190411e-01 3.500597508468e-01 3.535885938693e-01 3.592330074291e-01 3.675261752688e-01 3.779410681732e-01 3.881878539960e-01 3.986595940231e-01 4.096571287691e-01 4.213808308923e-01 4.339145421454e-01 4.472705881220e-01 4.614150350667e-01 4.762770032762e-01 4.917691519015e-01 5.077345369615e-01 5.239573910865e-01 5.401249534448e-01 5.558425042829e-01 5.706735584711e-01 5.841834549639e-01 5.959848152090e-01 6.058044567981e-01 6.135267219273e-01 6.192103422546e-01 6.230750506650e-01 6.254851806753e-01 6.268795443591e-01 6.277259735503e-01 6.284560635859e-01 6.293978550842e-01 6.307455092999e-01 6.325467838337e-01 6.347067431716e-01 6.370204325134e-01 6.392063313651e-01 6.409666523883e-01 6.420045322649e-01 6.420640512389e-01 6.409304237279e-01 6.384339706429e-01 6.344463439505e-01 6.288627956094e-01 6.215981622934e-01 6.125846854743e-01 6.017577376077e-01 5.891462027354e-01 5.797800893261e-01 5.756641132438e-01 5.769642791278e-01 5.839849628254e-01 5.942510318574e-01 6.042810616186e-01 6.144150767289e-01 6.248918499937e-01 6.358334744714e-01 6.472394268031e-01 6.590095798733e-01 6.709553734542e-01 6.828355695582e-01 6.943987538778e-01 7.054026928297e-01 7.156491767171e-01 7.249814092162e-01 7.333074244220e-01 7.405602559603e-01 7.467140653902e-01 7.517607780669e-01 7.556898111528e-01 7.585028154116e-01 7.601944556165e-01 7.607578701244e-01 7.601944556165e-01 7.585028154116e-01 7.556898111528e-01 7.517607780669e-01 7.467140653902e-01 7.405602559603e-01 7.333074244220e-01 7.249814092162e-01 7.156491767171e-01 7.054026928297e-01 6.943987538778e-01 6.828355695582e-01 6.709553734542e-01 6.590095798733e-01 6.472394268031e-01 6.358334744714e-01 6.248918499937e-01 6.144150767289e-01 6.042810616186e-01 5.942510318574e-01 5.839849628254e-01 5.769642791278e-01 5.756641132438e-01 5.797800893261e-01 5.891462027354e-01 6.017577376077e-01 6.125846854743e-01 6.215981622934e-01 6.288627956094e-01 6.344463439505e-01 6.384339706429e-01 6.409304237279e-01 6.420640512389e-01 6.420045322649e-01 6.409666523883e-01 6.392063313651e-01 6.370204325134e-01 6.347067431716e-01 6.325467838337e-01 6.307455092999e-01 6.293978550842e-01 6.284560635859e-01 6.277259735503e-01 6.268795443591e-01 6.254851806753e-01 6.230750506650e-01 6.192103422546e-01 6.135267219273e-01 6.058044567981e-01 5.959848152090e-01 5.841834549639e-01 5.706735584711e-01 5.558425042829e-01 5.401249534448e-01 5.239573910865e-01 5.077345369615e-01 4.917691519015e-01 4.762770032762e-01 4.614150350667e-01 4.472705881220e-01 4.339145421454e-01 4.213808308923e-01 4.096571287691e-01 3.986595940231e-01 3.881878539960e-01 3.779410681732e-01 3.675261752688e-01 3.592330074291e-01 3.535885938693e-01 3.500597508468e-01 3.481993190411e-01
 3.705721211137e-01 3.727679412548e-01 3.771821091009e-01 3.842769960060e-01 3.945449691804e-01 4.071533044737e-01 4.196909482511e-01 4.326066957328e-01 4.462268174414e-01 4.607769370722e-01 4.763313149061e-01 4.928600678229e-01 5.102304873705e-01 5.282558023409e-01 5.467031578904e-01 5.652933984465e-01 5.837134000667e-01 6.016067142161e-01 6.185903812290e-01 6.342847863842e-01 6.483396260461e-01 6.604649012147e-01 6.704671573413e-01 6.782957343557e-01 6.840258155945e-01 6.878647147886e-01 6.901295014152e-01 6.912100416088e-01 6.915094476743e-01 6.914091898212e-01 6.912038909981e-01 6.910804105352e-01 6.910952645903e-01 6.911823173687e-01 6.911756546159e-01 6.908411770231e-01 6.899346715087e-01 6.882227764265e-01 6.855109433247e-01 6.816566368482e-01 6.765452907497e-01 6.701023314942e-01 6.622492348982e-01 6.529212822589e-01 6.420453520293e-01 6.295619075639e-01 6.155144905293e-01 6.050186237396e-01 6.006290161326e-01 6.025725798803e-01 6.111187548740e-01 6.236337569492e-01 6.362644487821e-01 6.493166523843e-01 6.629981520891e-01 6.773813406450e-01 6.923799759694e-01 7.077695645321e-01 7.232189465013e-01 7.383372667039e-01 7.527239420935e-01 7.660233610678e-01 7.779519403181e-01 7.883221562236e-01 7.970629703721e-01 8.041867604483e-01 8.097948647592e-01 8.140440129057e-01 8.171029097886e-01 8.191449643513e-01 8.203070186522e-01 8.206845559093e-01 8.203070186522e-01 8.191449643513e-01 8.171029097886e-01 8.140440129057e-01 8.097948647592e-01 8.041867604483e-01 7.970629703721e-01 7.883221562236e-01 7.779519403181e-01 7.660233610678e-01 7.527239420935e-01 7.383372667039e-01 7.232189465013e-01 7.077695645321e-01 6.923799759694e-01 6.773813406450e-01 6.629981520891e-01 6.493166523843e-01 6.362644487821e-01 6.236337569492e-01 6.111187548740e-01 6.025725798803e-01 6.006290161326e-01 6.050186237396e-01 6.155144905293e-01 6.295619075639e-01 6.420453520293e-01 6.529212822589e-01 6.622492348982e-01 6.701023314942e-01 6.765452907497e-01 6.816566368482e-01 6.855109433247e-01 6.882227764265e-01 6.899346715087e-01 6.908411770231e-01 6.911756546159e-01 6.911823173687e-01 6.910952645903e-01 6.910804105352e-01 6.912038909981e-01 6.914091898212e-01 6.915094476743e-01 6.912100416088e-01 6.901295014152e-01 6.878647147886e-01 6.840258155945e-01 6.782957343557e-01 6.704671573413e-01 6.604649012147e-01 6.483396260461e-01 6.342847863842e-01 6.185903812290e-01 6.016067142161e-01 5.837134000667e-01 5.652933984465e-01 5.467031578904e-01 5.282558023409e-01 5.102304873705e-01 4.928600678229e-01 4.763313149061e-01 4.607769370722e-01 4.462268174414e-01 4.326066957328e-01 4.196909482511e-01 4.071533044737e-01 3.945449691804e-01 3.842769960060e-01 3.771821091009e-01 3.727679412548e-01 3.705721211137e-01
 3.966806463127e-01 3.992355019947e-01 4.045750374087e-01 4.131817663949e-01 4.255447626521e-01 4.405866753000e-01 4.557011061399e-01 4.713760577299e-01 4.879389884316e-01 5.055909194660e-01 5.243542587103e-01 5.441158931391e-01 5.646313553641e-01 5.856011760593e-01 6.066739139809e-01 6.274941719388e-01 6.476955394300e-01 6.669303964170e-01 6.848621036639e-01 7.011874077853e-01 7.156485077577e-01 7.280405391242e-01 7.382419736521e-01 7.462335678277e-01 7.520941972348e-01 7.560062634604e-01 7.582344660459e-01 7.591209542834e-01 7.590142164226e-01 7.582559814262e-01 7.571124448094e-01 7.557621370235e-01 7.542527417024e-01 7.525272441408e-01 7.504283661215e-01 7.477509654517e-01 7.442775976831e-01 7.398372427265e-01 7.343042983013e-01 7.276177639072e-01 7.197453746154e-01 7.106906582674e-01 7.004335999763e-01 6.889383637716e-01 6.761447631757e-01 6.619969229183e-01 6.465249155729e-01 6.349152171493e-01 6.302426678228e-01 6.327612760619e-01 6.427511930331e-01 6.575368833432e-01 6.727960470524e-01 6.887956876201e-01 7.056895809394e-01 7.234710346857e-01 7.419315763650e-01 7.607103253689e-01 7.793223093431e-01 7.972378581926e-01 8.139345588035e-01 8.289735703091e-01 8.420247328460e-01 8.529103037311e-01 8.616045302613e-01 8.682219005259e-01 8.729984450540e-01 8.762469440793e-01 8.783017026630e-01 8.794962478242e-01 8.800908631786e-01 8.802700447477e-01 8.800908631786e-01 8.794962478242e-01 8.783017026630e-01 8.762469440793e-01 8.729984450540e-01 8.682219005259e-01 8.616045302613e-01 8.529103037311e-01 8.420247328460e-01 8.289735703091e-01 8.139345588035e-01 7.972378581926e-01 7.793223093431e-01 7.607103253689e-01 7.419315763650e-01 7.234710346857e-01 7.056895809394e-01 6.887956876201e-01 6.727960470524e-01 6.575368833432e-01 6.427511930331e-01 6.327612760619e-01 6.302426678228e-01 6.349152171493e-01 6.465249155729e-01 6.619969229183e-01 6.761447631757e-01 6.889383637716e-01 7.004335999763e-01 7.106906582674e-01 7.197453746154e-01 7.276177639072e-01 7.343042983013e-01 7.398372427265e-01 7.442775976831e-01 7.477509654517e-01 7.504283661215e-01 7.525272441408e-01 7.542527417024e-01 7.557621370235e-01 7.571124448094e-01 7.582559814262e-01 7.590142164226e-01 7.591209542834e-01 7.582344660459e-01 7.560062634604e-01 7.520941972348e-01 7.462335678277e-01 7.382419736521e-01 7.280405391242e-01 7.156485077577e-01 7.011874077853e-01 6.848621036639e-01 6.669303964170e-01 6.476955394300e-01 6.274941719388e-01 6.066739139809e-01 5.856011760593e-01 5.646313553641e-01 5.441158931391e-01 5.243542587103e-01 5.055909194660e-01 4.879389884316e-01 4.713760577299e-01 4.557011061399e-01 4.405866753000e-01 4.255447626521e-01 4.131817663949e-01 4.045750374087e-01 3.992355019947e-01 3.966806463127e-01
 4.259917341728e-01 4.289237227004e-01 4.352248192838e-01 4.454045749593e-01 4.599768669553e-01 4.776445065044e-01 4.955427214199e-01 5.141807961388e-01 5.338651402851e-01 5.547429267043e-01 5.767603465359e-01 5.996911660925e-01 6.231875853731e-01 6.468451398186e-01 6.702300965251e-01 6.929434087262e-01 7.146171009860e-01 7.349394828698e-01 7.536457669468e-01 7.705153892466e-01 7.853779163599e-01 7.980934635360e-01 8.085948039144e-01 8.168703937653e-01 8.229797360450e-01 8.270698941209e-01 8.293616159168e-01 8.301452055933e-01 8.297336281644e-01 8.284459363970e-01 8.265319716169e-01 8.241586619655e-01 8.213604199017e-01 8.180713353482e-01 8.141233046386e-01 8.093137450260e-01 8.034361622366e-01 7.963672645448e-01 7.880499114242e-01 7.785059284605e-01 7.678123957584e-01 7.560605922647e-01 7.433087107212e-01 7.295661072059e-01 7.147936396646e-01 6.989368805790e-01 6.819918360707e-01 6.692264251784e-01 6.642478280749e-01 6.673221846645e-01 6.787516126599e-01 6.958308831875e-01 7.137033345237e-01 7.325952462156e-01 7.525965601106e-01 7.736014124534e-01 7.952675424406e-01 8.170950580800e-01 8.384557947481e-01 8.586935341857e-01 8.771946941003e-01 8.934672575526e-01 9.071671947971e-01 9.181531367615e-01 9.264712055862e-01 9.323433777563e-01 9.361385727321e-01 9.383128817758e-01 9.393449127940e-01 9.397008690072e-01 9.397487045335e-01 9.397353504563e-01 9.397487045335e-01 9.397008690072e-01 9.393449127940e-01 9.383128817758e-01 9.361385727321e-01 9.323433777563e-01 9.264712055862e-01 9.181531367615e-01 9.071671947971e-01 8.934672575526e-01 8.771946941003e-01 8.586935341857e-01 8.384557947481e-01 8.170950580800e-01 7.952675424406e-01 7.736014124534e-01 7.525965601106e-01 7.325952462156e-01 7.137033345237e-01 6.958308831875e-01 6.787516126599e-01 6.673221846645e-01 6.642478280749e-01 6.692264251784e-01 6.819918360707e-01 6.989368805790e-01 7.147936396646e-01 7.295661072059e-01 7.433087107212e-01 7.560605922647e-01 7.678123957584e-01 7.785059284605e-01 7.880499114242e-01 7.963672645448e-01 8.034361622366e-01 8.093137450260e-01 8.141233046386e-01 8.180713353482e-01 8.213604199017e-01 8.241586619655e-01 8.265319716169e-01 8.284459363970e-01 8.297336281644e-01 8.301452055933e-01 8.293616159168e-01 8.270698941209e-01 8.229797360450e-01 8.168703937653e-01 8.085948039144e-01 7.980934635360e-01 7.853779163599e-01 7.705153892466e-01 7.536457669468e-01 7.349394828698e-01 7.146171009860e-01 6.929434087262e-01 6.702300965251e-01 6.468451398186e-01 6.231875853731e-01 5.996911660925e-01 5.767603465359e-01 5.547429267043e-01 5.338651402851e-01 5.141807961388e-01 4.955427214199e-01 4.776445065044e-01 4.599768669553e-01 4.454045749593e-01 4.352248192838e-01 4.289237227004e-01 4.259917341728e-01
 4.579693970663e-01 4.612936216273e-01 4.685901379119e-01 4.804026054508e-01 4.972896123461e-01 5.177322642489e-01 5.385450658074e-01 5.602486746701e-01 5.831169312556e-01 6.072222131121e-01 6.324169015455e-01 6.583640768170e-01 6.846192431461e-01 7.106884079089e-01 7.360980639048e-01 7.604303912250e-01 7.833517791447e-01 8.046101170533e-01 8.240221705374e-01 8.414464628931e-01 8.567901775817e-01 8.699612167180e-01 8.809123148144e-01 8.896208011262e-01 8.961124629391e-01 9.004881940449e-01 9.029272931637e-01 9.036785674911e-01 9.030403785841e-01 9.013173489994e-01 8.987619712747e-01 8.955302367470e-01 8.916465731491e-01 8.870218559979e-01 8.814647948309e-01 8.747497313810e-01 8.666733439846e-01 8.571393625101e-01 8.461503344127e-01 8.338140948976e-01 8.203194261580e-01 8.058551296664e-01 7.905678033120e-01 7.745245914800e-01 7.577133815521e-01 7.400822146561e-01 7.215906753594e-01 7.076104066759e-01 7.023097949323e-01 7.059531798732e-01 7.188671835786e-01 7.382514759461e-01 7.586875635677e-01 7.803589231332e-01 8.032873865722e-01 8.272539123351e-01 8.517943050386e-01 8.762684437361e-01 8.999290404227e-01 9.220141878490e-01 9.418447666457e-01 9.589058513431e-01 9.728686772318e-01 9.836432823154e-01 9.913643819486e-01 9.963655597996e-01 9.991357643147e-01 1.000254834730e+00 1.000327707120e+00 9.999152264157e-01 9.994721572676e-01 9.992877224798e-01 9.994721572676e-01 9.999152264157e-01 1.000327707120e+00 1.000254834730e+00 9.991357643147e-01 9.963655597996e-01 9.913643819486e-01 9.836432823154e-01 9.728686772318e-01 9.589058513431e-01 9.418447666457e-01 9.220141878490e-01 8.999290404227e-01 8.762684437361e-01 8.517943050386e-01 8.272539123351e-01 8.032873865722e-01 7.803589231332e-01 7.586875635677e-01 7.382514759461e-01 7.188671835786e-01 7.059531798732e-01 7.023097949323e-01 7.076104066759e-01 7.215906753594e-01 7.400822146561e-01 7.577133815521e-01 7.745245914800e-01 7.905678033120e-01 8.058551296664e-01 8.203194261580e-01 8.338140948976e-01 8.461503344127e-01 8.571393625101e-01 8.666733439846e-01 8.747497313810e-01 8.814647948309e-01 8.870218559979e-01 8.916465731491e-01 8.955302367470e-01 8.987619712747e-01 9.013173489994e-01 9.030403785841e-01 9.036785674911e-01 9.029272931637e-01 9.004881940449e-01 8.961124629391e-01 8.896208011262e-01 8.809123148144e-01 8.699612167180e-01 8.567901775817e-01 8.414464628931e-01 8.240221705374e-01 8.046101170533e-01 7.833517791447e-01 7.604303912250e-01 7.360980639048e-01 7.106884079089e-01 6.846192431461e-01 6.583640768170e-01 6.324169015455e-01 6.072222131121e-01 5.831169312556e-01 5.602486746701e-01 5.385450658074e-01 5.177322642489e-01 4.972896123461e-01 4.804026054508e-01 4.685901379119e-01 4.612936216273e-01 4.579693970663e-01
 4.920500433660e-01 4.957811196225e-01 5.041083800865e-01 5.176122006333e-01 5.369075325924e-01 5.602342731714e-01 5.840274308502e-01 6.088197202553e-01 6.348382499698e-01 6.620744973905e-01 6.902839476399e-01 7.190271106824e-01 7.477777673643e-01 7.759806314083e-01 8.031461396347e-01 8.288714518220e-01 8.528737143988e-01 8.749775192441e-01 8.950802972859e-01 9.131176954599e-01 9.290555541461e-01 9.428329268712e-01 9.543924942544e-01 9.636809137079e-01 9.706804528667e-01 9.754413783751e-01 9.781025155893e-01 9.788868395962e-01 9.780895843809e-01 9.760104483445e-01 9.729207209359e-01 9.689737055477e-01 9.641837821630e-01 9.584331962627e-01 9.514954073782e-01 9.431103094094e-01 9.330666007773e-01 9.212785369644e-01 9.077953634063e-01 8.928097049384e-01 8.766047034425e-01 8.594772275591e-01 8.416656986706e-01 8.232994917261e-01 8.044039645638e-01 7.849318164345e-01 7.648114960768e-01 7.495657012555e-01 7.439425236222e-01 7.481978240557e-01 7.626683802378e-01 7.843614452732e-01 8.072940536812e-01 8.315985971059e-01 8.572291705554e-01 8.838555502951e-01 9.109012319211e-01 9.375998891472e-01 9.631081664711e-01 9.865878740868e-01 1.007316784685e+00 1.024781721089e+00 1.038691665753e+00 1.049024692215e+00 1.056007014198e+00 1.060082510343e+00 1.061846847281e+00 1.061983868560e+00 1.061195519295e+00 1.060113268705e+00 1.059247148171e+00 1.058918901427e+00 1.059247148171e+00 1.060113268705e+00 1.061195519295e+00 1.061983868560e+00 1.061846847281e+00 1.060082510343e+00 1.056007014198e+00 1.049024692215e+00 1.038691665753e+00 1.024781721089e+00 1.007316784685e+00 9.865878740868e-01 9.631081664711e-01 9.375998891472e-01 9.109012319211e-01 8.838555502951e-01 8.572291705554e-01 8.315985971059e-01 8.072940536812e-01 7.843614452732e-01 7.626683802378e-01 7.481978240557e-01 7.439425236222e-01 7.495657012555e-01 7.648114960768e-01 7.849318164345e-01 8.044039645638e-01 8.232994917261e-01 8.416656986706e-01 8.594772275591e-01 8.766047034425e-01 8.928097049384e-01 9.077953634063e-01 9.212785369644e-01 9.330666007773e-01 9.431103094094e-01 9.514954073782e-01 9.584331962627e-01 9.641837821630e-01 9.689737055477e-01 9.729207209359e-01 9.760104483445e-01 9.780895843809e-01 9.788868395962e-01 9.781025155893e-01 9.754413783751e-01 9.706804528667e-01 9.636809137079e-01 9.543924942544e-01 9.428329268712e-01 9.290555541461e-01 9.131176954599e-01 8.950802972859e-01 8.749775192441e-01 8.528737143988e-01 8.288714518220e-01 8.031461396347e-01 7.759806314083e-01 7.477777673643e-01 7.190271106824e-01 6.902839476399e-01 6.620744973905e-01 6.348382499698e-01 6.088197202553e-01 5.840274308502e-01 5.602342731714e-01 5.369075325924e-01 5.176122006333e-01 5.041083800865e-01 4.957811196225e-01 4.920500433660e-01
 5.276243034517e-01 5.317785421572e-01 5.411724793769e-01 5.564220726129e-01 5.782048289959e-01 6.044852173035e-01 6.312755660982e-01 6.591149326159e-01 6.881765551301e-01 7.183759903300e-01 7.493754471928e-01 7.806482420987e-01 8.116070723134e-01 8.416645992097e-01 8.703279853026e-01 8.972430458620e-01 9.221855705436e-01 9.450635292881e-01 9.658521396226e-01 9.845605029295e-01 1.001189769977e+00 1.015690973094e+00 1.027983304915e+00 1.037969953603e+00 1.045577801468e+00 1.050808398367e+00 1.053762847665e+00 1.054647812611e+00 1.053762257140e+00 1.051418329196e+00 1.047903692887e+00 1.043380095937e+00 1.037850468260e+00 1.031171107440e+00 1.023071393927e+00 1.013256327754e+00 1.001493616453e+00 9.876962798254e-01 9.719475479096e-01 9.545113712871e-01 9.357516530278e-01 9.160692109966e-01 8.957924749155e-01 8.751181889151e-01 8.541149233161e-01 8.327481819882e-01 8.109246119225e-01 7.943831861810e-01 7.884594411877e-01 7.933908840484e-01 8.095074784875e-01 8.335111031542e-01 8.588611260558e-01 8.856416596772e-01 9.137322164675e-01 9.427026747783e-01 9.718762902290e-01 1.000388274700e+00 1.027312232634e+00 1.051765064278e+00 1.073007731232e+00 1.090544612893e+00 1.104136862433e+00 1.113846002760e+00 1.119990641277e+00 1.123113341032e+00 1.123905176392e+00 1.123141915137e+00 1.121587158283e+00 1.119927322427e+00 1.118701556349e+00 1.118254271098e+00 1.118701556349e+00 1.119927322427e+00 1.121587158283e+00 1.123141915137e+00 1.123905176392e+00 1.123113341032e+00 1.119990641277e+00 1.113846002760e+00 1.104136862433e+00 1.090544612893e+00 1.073007731232e+00 1.051765064278e+00 1.027312232634e+00 1.000388274700e+00 9.718762902290e-01 9.427026747783e-01 9.137322164675e-01 8.856416596772e-01 8.588611260558e-01 8.335111031542e-01 8.095074784875e-01 7.933908840484e-01 7.884594411877e-01 7.943831861810e-01 8.109246119225e-01 8.327481819882e-01 8.541149233161e-01 8.751181889151e-01 8.957924749155e-01 9.160692109966e-01 9.357516530278e-01 9.545113712871e-01 9.719475479096e-01 9.876962798254e-01 1.001493616453e+00 1.013256327754e+00 1.023071393927e+00 1.031171107440e+00 1.037850468260e+00 1.043380095937e+00 1.047903692887e+00 1.051418329196e+00 1.053762257140e+00 1.054647812611e+00 1.053762847665e+00 1.050808398367e+00 1.045577801468e+00 1.037969953603e+00 1.027983304915e+00 1.015690973094e+00 1.001189769977e+00 9.845605029295e-01 9.658521396226e-01 9.450635292881e-01 9.221855705436e-01 8.972430458620e-01 8.703279853026e-01 8.416645992097e-01 8.116070723134e-01 7.806482420987e-01 7.493754471928e-01 7.183759903300e-01 6.881765551301e-01 6.591149326159e-01 6.312755660982e-01 6.044852173035e-01 5.782048289959e-01 5.564220726129e-01 5.411724793769e-01 5.317785421572e-01 5.276243034517e-01
 5.640247369400e-01 5.686158284548e-01 5.791098173904e-01 5.961513060854e-01 6.204826081750e-01 6.497483180910e-01 6.795092438633e-01 7.103032131132e-01 7.422527026343e-01 7.751964705096e-01 8.087175844689e-01 8.422279830226e-01 8.750924465728e-01 9.067157864928e-01 9.366247057016e-01 9.645246695051e-01 9.902619177038e-01 1.013827862463e+00 1.035270065693e+00 1.054658681027e+00 1.072018280371e+00 1.087298802372e+00 1.100384341101e+00 1.111131137745e+00 1.119410641635e+00 1.125176676562e+00 1.128493262149e+00 1.129557391418e+00 1.128673933128e+00 1.126177458399e+00 1.122365370663e+00 1.117414158058e+00 1.111314909906e+00 1.103899004560e+00 1.094854548553e+00 1.083850881157e+00 1.070628635295e+00 1.055087829002e+00 1.037338036895e+00 1.017692946266e+00 9.965881716669e-01 9.745074607538e-01 9.518672840594e-01 9.289375094028e-01 9.058315601027e-01 8.825411962258e-01 8.589673909463e-01 8.411314729286e-01 8.349516840193e-01 8.406344041452e-01 8.584959596437e-01 8.848046277897e-01 9.124844130062e-01 9.415816092373e-01 9.718895893201e-01 1.002894087283e+00 1.033832801053e+00 1.063765537089e+00 1.091705792915e+00 1.116746742905e+00 1.138157397464e+00 1.155474140621e+00 1.168520971978e+00 1.177444127962e+00 1.182656604873e+00 1.184790734256e+00 1.184623426055e+00 1.183005828823e+00 1.180748234521e+00 1.178569820570e+00 1.177026802288e+00 1.176476012805e+00 1.177026802288e+00 1.178569820570e+00 1.180748234521e+00 1.183005828823e+00 1.184623426055e+00 1.184790734256e+00 1.182656604873e+00 1.177444127962e+00 1.168520971978e+00 1.155474140621e+00 1.138157397464e+00 1.116746742905e+00 1.091705792915e+00 1.063765537089e+00 1.033832801053e+00 1.002894087283e+00 9.718895893201e-01 9.415816092373e-01 9.124844130062e-01 8.848046277897e-01 8.584959596437e-01 8.406344041452e-01 8.349516840193e-01 8.411314729286e-01 8.589673909463e-01 8.825411962258e-01 9.058315601027e-01 9.289375094028e-01 9.518672840594e-01 9.745074607538e-01 9.965881716669e-01 1.017692946266e+00 1.037338036895e+00 1.055087829002e+00 1.070628635295e+00 1.083850881157e+00 1.094854548553e+00 1.103899004560e+00 1.111314909906e+00 1.117414158058e+00 1.122365370663e+00 1.126177458399e+00 1.128673933128e+00 1.129557391418e+00 1.128493262149e+00 1.125176676562e+00 1.119410641635e+00 1.111131137745e+00 1.100384341101e+00 1.087298802372e+00 1.072018280371e+00 1.054658681027e+00 1.035270065693e+00 1.013827862463e+00 9.902619177038e-01 9.645246695051e-01 9.366247057016e-01 9.067157864928e-01 8.750924465728e-01 8.422279830226e-01 8.087175844689e-01 7.751964705096e-01 7.422527026343e-01 7.103032131132e-01 6.795092438633e-01 6.497483180910e-01 6.204826081750e-01 5.961513060854e-01 5.791098173904e-01 5.686158284548e-01 5.640247369400e-01
 6.005132683938e-01 6.055520187366e-01 6.171702208585e-01 6.360356752875e-01 6.629494130104e-01 6.951934233918e-01 7.278619457829e-01 7.614827657381e-01 7.961282067083e-01 8.315670047426e-01 8.673182807885e-01 9.027517954566e-01 9.372090837971e-01 9.701030974879e-01 1.001001060394e+00 1.029666908692e+00 1.056028337767e+00 1.080153898627e+00 1.102160347927e+00 1.122164791624e+00 1.140209686201e+00 1.156238928340e+00 1.170099011410e+00 1.181602411046e+00 1.190568580988e+00 1.196905971319e+00 1.200649291120e+00 1.201988216500e+00 1.201223516051e+00 1.198709296835e+00 1.194753526546e+00 1.189540985206e+00 1.183053263506e+00 1.175096233433e+00 1.165327481888e+00 1.153377290293e+00 1.138957684274e+00 1.121953169595e+00 1.102488748664e+00 1.080903902240e+00 1.057697773257e+00 1.033417710355e+00 1.008557883822e+00 9.834591315379e-01 9.582916805055e-01 9.330867376398e-01 9.077526543183e-01 8.886624773974e-01 8.822881217163e-01 8.888014958326e-01 9.084983457512e-01 9.370908785176e-01 9.670083285275e-01 9.982580759402e-01 1.030548619538e+00 1.063295124721e+00 1.095659348735e+00 1.126643924188e+00 1.155234995948e+00 1.180516080583e+00 1.201781188769e+00 1.218610840763e+00 1.230901155016e+00 1.238876515095e+00 1.243043556727e+00 1.244119648606e+00 1.242962659462e+00 1.240478554713e+00 1.237525866035e+00 1.234842099875e+00 1.232993669269e+00 1.232341835405e+00 1.232993669269e+00 1.234842099875e+00 1.237525866035e+00 1.240478554713e+00 1.242962659462e+00 1.244119648606e+00 1.243043556727e+00 1.238876515095e+00 1.230901155016e+00 1.218610840763e+00 1.201781188769e+00 1.180516080583e+00 1.155234995948e+00 1.126643924188e+00 1.095659348735e+00 1.063295124721e+00 1.030548619538e+00 9.982580759402e-01 9.670083285275e-01 9.370908785176e-01 9.084983457512e-01 8.888014958326e-01 8.822881217163e-01 8.886624773974e-01 9.077526543183e-01 9.330867376398e-01 9.582916805055e-01 9.834591315379e-01 1.008557883822e+00 1.033417710355e+00 1.057697773257e+00 1.080903902240e+00 1.102488748664e+00 1.121953169595e+00 1.138957684274e+00 1.153377290293e+00 1.165327481888e+00 1.175096233433e+00 1.183053263506e+00 1.189540985206e+00 1.194753526546e+00 1.198709296835e+00 1.201223516051e+00 1.201988216500e+00 1.200649291120e+00 1.196905971319e+00 1.190568580988e+00 1.181602411046e+00 1.170099011410e+00 1.156238928340e+00 1.140209686201e+00 1.122164791624e+00 1.102160347927e+00 1.080153898627e+00 1.056028337767e+00 1.029666908692e+00 1.001001060394e+00 9.701030974879e-01 9.372090837971e-01 9.027517954566e-01 8.673182807885e-01 8.315670047426e-01 7.961282067083e-01 7.614827657381e-01 7.278619457829e-01 6.951934233918e-01 6.629494130104e-01 6.360356752875e-01 6.171702208585e-01 6.055520187366e-01 6.005132683938e-01
 6.362819495793e-01 6.417717930825e-01 6.545271486742e-01 6.752296800257e-01 7.047271989194e-01 7.399027393522e-01 7.753787951818e-01 8.116713277382e-01 8.487949108356e-01 8.864617424218e-01 9.241416346952e-01 9.611747014539e-01 9.969048537039e-01 1.030768485393e+00 1.062383774727e+00 1.091576191664e+00 1.118354657053e+00 1.142857994669e+00 1.165268796267e+00 1.185743676201e+00 1.204338144371e+00 1.220991687022e+00 1.235525752483e+00 1.247712698295e+00 1.257327718562e+00 1.264243713539e+00 1.268468865554e+00 1.270180636118e+00 1.269669787691e+00 1.267297115560e+00 1.263374978778e+00 1.258083152316e+00 1.251397896990e+00 1.243102095090e+00 1.232825926150e+00 1.220167671023e+00 1.204812706997e+00 1.186630491316e+00 1.165743355872e+00 1.142506804194e+00 1.117464260212e+00 1.091212646682e+00 1.064313232190e+00 1.037174344069e+00 1.010029008409e+00 9.829615819998e-01 9.559038726419e-01 9.356404528280e-01 9.291501561642e-01 9.365662549231e-01 9.581654540994e-01 9.889953802503e-01 1.021046906677e+00 1.054282504243e+00 1.088330710764e+00 1.122538575408e+00 1.156009751688e+00 1.187710213873e+00 1.216616428325e+00 1.241822840682e+00 1.262654827580e+00 1.278746396762e+00 1.290070671485e+00 1.296925616838e+00 1.299908767096e+00 1.299816772300e+00 1.297583428308e+00 1.294166823728e+00 1.290464158424e+00 1.287236619455e+00 1.285060061914e+00 1.284297468387e+00 1.285060061914e+00 1.287236619455e+00 1.290464158424e+00 1.294166823728e+00 1.297583428308e+00 1.299816772300e+00 1.299908767096e+00 1.296925616838e+00 1.290070671485e+00 1.278746396762e+00 1.262654827580e+00 1.241822840682e+00 1.216616428325e+00 1.187710213873e+00 1.156009751688e+00 1.122538575408e+00 1.088330710764e+00 1.054282504243e+00 1.021046906677e+00 9.889953802503e-01 9.581654540994e-01 9.365662549231e-01 9.291501561642e-01 9.356404528280e-01 9.559038726419e-01 9.829615819998e-01 1.010029008409e+00 1.037174344069e+00 1.064313232190e+00 1.091212646682e+00 1.117464260212e+00 1.142506804194e+00 1.165743355872e+00 1.186630491316e+00 1.204812706997e+00 1.220167671023e+00 1.232825926150e+00 1.243102095090e+00 1.251397896990e+00 1.258083152316e+00 1.263374978778e+00 1.267297115560e+00 1.269669787691e+00 1.270180636118e+00 1.268468865554e+00 1.264243713539e+00 1.257327718562e+00 1.247712698295e+00 1.235525752483e+00 1.220991687022e+00 1.204338144371e+00 1.185743676201e+00 1.165268796267e+00 1.142857994669e+00 1.118354657053e+00 1.091576191664e+00 1.062383774727e+00 1.030768485393e+00 9.969048537039e-01 9.611747014539e-01 9.241416346952e-01 8.864617424218e-01 8.487949108356e-01 8.116713277382e-01 7.753787951818e-01 7.399027393522e-01 7.047271989194e-01 6.752296800257e-01 6.545271486742e-01 6.417717930825e-01 6.362819495793e-01
 6.704767066546e-01 6.764102547072e-01 6.902988066647e-01 7.128237627955e-01 7.448654347157e-01 7.828849611170e-01 8.210345453519e-01 8.598166251587e-01 8.991851638056e-01 9.388013289012e-01 9.780997518425e-01 1.016410833775e+00 1.053091895943e+00 1.087617035986e+00 1.119660548243e+00 1.149116577694e+00 1.176065666940e+00 1.200713867205e+00 1.223300511765e+00 1.244022171228e+00 1.262949211818e+00 1.280024332842e+00 1.295057748853e+00 1.307790494676e+00 1.317969592277e+00 1.325441301960e+00 1.330186254867e+00 1.332359330273e+00 1.332239893923e+00 1.330175998004e+00 1.326472059039e+00 1.321292877331e+00 1.314602542789e+00 1.306169344827e+00 1.295596655009e+00 1.282461913932e+00 1.266426718623e+00 1.247345604265e+00 1.225327583913e+00 1.200736579549e+00 1.174136625449e+00 1.146165242025e+00 1.117436113750e+00 1.088425873518e+00 1.059434753445e+00 1.030604999150e+00 1.001911058684e+00 9.805965449443e-01 9.740818572669e-01 9.824597596091e-01 1.005991702141e+00 1.038985568724e+00 1.073044460718e+00 1.108087324772e+00 1.143669403404e+00 1.179070364408e+00 1.213350058594e+00 1.245459159334e+00 1.274374059561e+00 1.299217063090e+00 1.319349031754e+00 1.334467232967e+00 1.344617425904e+00 1.350170906743e+00 1.351807365650e+00 1.350404749253e+00 1.346961268586e+00 1.342498654900e+00 1.337946234154e+00 1.334100539239e+00 1.331547445876e+00 1.330656222763e+00 1.331547445876e+00 1.334100539239e+00 1.337946234154e+00 1.342498654900e+00 1.346961268586e+00 1.350404749253e+00 1.351807365650e+00 1.350170906743e+00 1.344617425904e+00 1.334467232967e+00 1.319349031754e+00 1.299217063090e+00 1.274374059561e+00 1.245459159334e+00 1.213350058594e+00 1.179070364408e+00 1.143669403404e+00 1.108087324772e+00 1.073044460718e+00 1.038985568724e+00 1.005991702141e+00 9.824597596091e-01 9.740818572669e-01 9.805965449443e-01 1.001911058684e+00 1.030604999150e+00 1.059434753445e+00 1.088425873518e+00 1.117436113750e+00 1.146165242025e+00 1.174136625449e+00 1.200736579549e+00 1.225327583913e+00 1.247345604265e+00 1.266426718623e+00 1.282461913932e+00 1.295596655009e+00 1.306169344827e+00 1.314602542789e+00 1.321292877331e+00 1.326472059039e+00 1.330175998004e+00 1.332239893923e+00 1.332359330273e+00 1.330186254867e+00 1.325441301960e+00 1.317969592277e+00 1.307790494676e+00 1.295057748853e+00 1.280024332842e+00 1.262949211818e+00 1.244022171228e+00 1.223300511765e+00 1.200713867205e+00 1.176065666940e+00 1.149116577694e+00 1.119660548243e+00 1.087617035986e+00 1.053091895943e+00 1.016410833775e+00 9.780997518425e-01 9.388013289012e-01 8.991851638056e-01 8.598166251587e-01 8.210345453519e-01 7.828849611170e-01 7.448654347157e-01 7.128237627955e-01 6.902988066647e-01 6.764102547072e-01 6.704767066546e-01
 7.022107870538e-01 7.085770287276e-01 7.235738846637e-01 7.478752163005e-01 7.823711182029e-01 8.230982638155e-01 8.637576768257e-01 9.048230739764e-01 9.461883614071e-01 9.874673949812e-01 1.028072058230e+00 1.067338420590e+00 1.104646156156e+00 1.139521196517e+00 1.171694940360e+00 1.201128742925e+00 1.227970292651e+00 1.252489144655e+00 1.274971308304e+00 1.295657207136e+00 1.314639904687e+00 1.331876041357e+00 1.347176098549e+00 1.360269950252e+00 1.370890150888e+00 1.378859621967e+00 1.384136638829e+00 1.386843504895e+00 1.387237100434e+00 1.385635259080e+00 1.382319580178e+00 1.377433445830e+00 1.370920332967e+00 1.362535689422e+00 1.351865331061e+00 1.338471850274e+00 1.321999042631e+00 1.302283509723e+00 1.279420414686e+00 1.253770224878e+00 1.225901695684e+00 1.196481214989e+00 1.166161712626e+00 1.135486239878e+00 1.104827041788e+00 1.074385336623e+00 1.044197533553e+00 1.021995490697e+00 1.015557880117e+00 1.024940108684e+00 1.050384198106e+00 1.085433034287e+00 1.121348356153e+00 1.158006689361e+00 1.194892031186e+00 1.231226058928e+00 1.266034245098e+00 1.298264788671e+00 1.326906920940e+00 1.351117176314e+00 1.370306058152e+00 1.384231421882e+00 1.393004147096e+00 1.397075548859e+00 1.397192313909e+00 1.394317521886e+00 1.389511175940e+00 1.383859859986e+00 1.378337042143e+00 1.373778385980e+00 1.370789323190e+00 1.369750124479e+00 1.370789323190e+00 1.373778385980e+00 1.378337042143e+00 1.383859859986e+00 1.389511175940e+00 1.394317521886e+00 1.397192313909e+00 1.397075548859e+00 1.393004147096e+00 1.384231421882e+00 1.370306058152e+00 1.351117176314e+00 1.326906920940e+00 1.298264788671e+00 1.266034245098e+00 1.231226058928e+00 1.194892031186e+00 1.158006689361e+00 1.121348356153e+00 1.085433034287e+00 1.050384198106e+00 1.024940108684e+00 1.015557880117e+00 1.021995490697e+00 1.044197533553e+00 1.074385336623e+00 1.104827041788e+00 1.135486239878e+00 1.166161712626e+00 1.196481214989e+00 1.225901695684e+00 1.253770224878e+00 1.279420414686e+00 1.302283509723e+00 1.321999042631e+00 1.338471850274e+00 1.351865331061e+00 1.362535689422e+00 1.370920332967e+00 1.377433445830e+00 1.382319580178e+00 1.385635259080e+00 1.387237100434e+00 1.386843504895e+00 1.384136638829e+00 1.378859621967e+00 1.370890150888e+00 1.360269950252e+00 1.347176098549e+00 1.331876041357e+00 1.314639904687e+00 1.295657207136e+00 1.274971308304e+00 1.252489144655e+00 1.227970292651e+00 1.201128742925e+00 1.171694940360e+00 1.139521196517e+00 1.104646156156e+00 1.067338420590e+00 1.028072058230e+00 9.874673949812e-01 9.461883614071e-01 9.048230739764e-01 8.637576768257e-01 8.230982638155e-01 7.823711182029e-01 7.478752163005e-01 7.235738846637e-01 7.085770287276e-01 7.022107870538e-01
 7.306083165833e-01 7.373863854602e-01 7.534447409520e-01 7.794375073755e-01 8.162455702274e-01 8.594963960728e-01 9.024688330569e-01 9.455876011577e-01 9.886875420506e-01 1.031335683724e+00 1.072932757677e+00 1.112830229798e+00 1.150441831902e+00 1.185348737661e+00 1.217345833098e+00 1.246459234025e+00 1.272896072671e+00 1.296981041893e+00 1.319051905943e+00 1.339389228435e+00 1.358116804884e+00 1.375218750252e+00 1.390521787499e+00 1.403760598115e+00 1.414666496261e+00 1.423045656432e+00 1.428835191505e+00 1.432117214664e+00 1.433110373161e+00 1.432091560432e+00 1.429304930327e+00 1.424859914449e+00 1.418679330623e+00 1.410501123318e+00 1.399908632675e+00 1.386451656724e+00 1.369762743822e+00 1.349660295981e+00 1.326224937999e+00 1.299805277958e+00 1.270963899289e+00 1.240377333657e+00 1.208735576200e+00 1.176638682788e+00 1.144531145411e+00 1.112681037816e+00 1.081197524795e+00 1.058308590911e+00 1.052058857811e+00 1.062466369275e+00 1.089751756430e+00 1.126704638636e+00 1.164296312377e+00 1.202362976042e+00 1.240314150184e+00 1.277322070229e+00 1.312389604417e+00 1.344469988430e+00 1.372579005747e+00 1.395909363850e+00 1.413931897719e+00 1.426459280826e+00 1.433665472173e+00 1.436078375569e+00 1.434511454981e+00 1.430002904379e+00 1.423684002203e+00 1.416698497254e+00 1.410084380736e+00 1.404714847811e+00 1.401226788802e+00 1.400017906729e+00 1.401226788802e+00 1.404714847811e+00 1.410084380736e+00 1.416698497254e+00 1.423684002203e+00 1.430002904379e+00 1.434511454981e+00 1.436078375569e+00 1.433665472173e+00 1.426459280826e+00 1.413931897719e+00 1.395909363850e+00 1.372579005747e+00 1.344469988430e+00 1.312389604417e+00 1.277322070229e+00 1.240314150184e+00 1.202362976042e+00 1.164296312377e+00 1.126704638636e+00 1.089751756430e+00 1.062466369275e+00 1.052058857811e+00 1.058308590911e+00 1.081197524795e+00 1.112681037816e+00 1.144531145411e+00 1.176638682788e+00 1.208735576200e+00 1.240377333657e+00 1.270963899289e+00 1.299805277958e+00 1.326224937999e+00 1.349660295981e+00 1.369762743822e+00 1.386451656724e+00 1.399908632675e+00 1.410501123318e+00 1.418679330623e+00 1.424859914449e+00 1.429304930327e+00 1.432091560432e+00 1.433110373161e+00 1.432117214664e+00 1.428835191505e+00 1.423045656432e+00 1.414666496261e+00 1.403760598115e+00 1.390521787499e+00 1.375218750252e+00 1.358116804884e+00 1.339389228435e+00 1.319051905943e+00 1.296981041893e+00 1.272896072671e+00 1.246459234025e+00 1.217345833098e+00 1.185348737661e+00 1.150441831902e+00 1.112830229798e+00 1.072932757677e+00 1.031335683724e+00 9.886875420506e-01 9.455876011577e-01 9.024688330569e-01 8.594963960728e-01 8.162455702274e-01 7.794375073755e-01 7.534447409520e-01 7.373863854602e-01 7.306083165833e-01
 7.548398924312e-01 7.619989682140e-01 7.790461434240e-01 8.066051546004e-01 8.455287491185e-01 8.910729271960e-01 9.361250691019e-01 9.810434549388e-01 1.025596492318e+00 1.069311155400e+00 1.111585236482e+00 1.151789121722e+00 1.189381603161e+00 1.224001023197e+00 1.255509784132e+00 1.283995101877e+00 1.309722303083e+00 1.333063303315e+00 1.354408672406e+00 1.374076478833e+00 1.392233718563e+00 1.408897460014e+00 1.423929530610e+00 1.437083175419e+00 1.448100687602e+00 1.456775223434e+00 1.463018639495e+00 1.466873740431e+00 1.468508970943e+00 1.468145525099e+00 1.465979408123e+00 1.462079102135e+00 1.456345149120e+00 1.448499451282e+00 1.438128121556e+00 1.424774699419e+00 1.408065216302e+00 1.387805129762e+00 1.364056159552e+00 1.337147058276e+00 1.307625720174e+00 1.276168716034e+00 1.243497959220e+00 1.210258270577e+00 1.176964038333e+00 1.143961671252e+00 1.111433018376e+00 1.088092794363e+00 1.082144602404e+00 1.093574916811e+00 1.122581366089e+00 1.161246035292e+00 1.200301518587e+00 1.239545998355e+00 1.278316062455e+00 1.315737546683e+00 1.350801931047e+00 1.382474324490e+00 1.409804146447e+00 1.432029986954e+00 1.448678923677e+00 1.459618618821e+00 1.465090622998e+00 1.465683143897e+00 1.462287638222e+00 1.456002385854e+00 1.448036202911e+00 1.439591709222e+00 1.431780068571e+00 1.425515794278e+00 1.421473575882e+00 1.420075568747e+00 1.421473575882e+00 1.425515794278e+00 1.431780068571e+00 1.439591709222e+00 1.448036202911e+00 1.456002385854e+00 1.462287638222e+00 1.465683143897e+00 1.465090622998e+00 1.459618618821e+00 1.448678923677e+00 1.432029986954e+00 1.409804146447e+00 1.382474324490e+00 1.350801931047e+00 1.315737546683e+00 1.278316062455e+00 1.239545998355e+00 1.200301518587e+00 1.161246035292e+00 1.122581366089e+00 1.093574916811e+00 1.082144602404e+00 1.088092794363e+00 1.111433018376e+00 1.143961671252e+00 1.176964038333e+00 1.210258270577e+00 1.243497959220e+00 1.276168716034e+00 1.307625720174e+00 1.337147058276e+00 1.364056159552e+00 1.387805129762e+00 1.408065216302e+00 1.424774699419e+00 1.438128121556e+00 1.448499451282e+00 1.456345149120e+00 1.462079102135e+00 1.465979408123e+00 1.468145525099e+00 1.468508970943e+00 1.466873740431e+00 1.463018639495e+00 1.456775223434e+00 1.448100687602e+00 1.437083175419e+00 1.423929530610e+00 1.408897460014e+00 1.392233718563e+00 1.374076478833e+00 1.354408672406e+00 1.333063303315e+00 1.309722303083e+00 1.283995101877e+00 1.255509784132e+00 1.224001023197e+00 1.189381603161e+00 1.151789121722e+00 1.111585236482e+00 1.069311155400e+00 1.025596492318e+00 9.810434549388e-01 9.361250691019e-01 8.910729271960e-01 8.455287491185e-01 8.066051546004e-01 7.790461434240e-01 7.619989682140e-01 7.548398924312e-01
 7.741544346769e-01 7.816564405751e-01 7.995938711171e-01 8.285572212989e-01 8.693444920104e-01 9.169041376554e-01 9.637631191014e-01 1.010197570788e+00 1.055902066769e+00 1.100371256107e+00 1.142999806649e+00 1.183184185788e+00 1.220433741723e+00 1.254449957247e+00 1.285161788746e+00 1.312710684269e+00 1.337424271713e+00 1.359718995860e+00 1.380032458233e+00 1.398722672024e+00 1.416010412926e+00 1.431948707051e+00 1.446447149573e+00 1.459289059535e+00 1.470233188844e+00 1.479066579512e+00 1.485673483814e+00 1.490053576807e+00 1.492319369658e+00 1.492626894096e+00 1.491113182014e+00 1.487810727210e+00 1.482591785607e+00 1.475166481537e+00 1.465121941503e+00 1.452008630195e+00 1.435448320788e+00 1.415237095547e+00 1.391415970180e+00 1.364284491156e+00 1.334370975782e+00 1.302351688501e+00 1.268961854754e+00 1.234891161205e+00 1.200718054167e+00 1.166863848440e+00 1.133581684520e+00 1.110055196525e+00 1.104523282893e+00 1.116950742138e+00 1.147504791400e+00 1.187645724515e+00 1.227925158070e+00 1.268095609711e+00 1.307423036800e+00 1.344993229203e+00 1.379794257942e+00 1.410810051273e+00 1.437124024757e+00 1.458031018086e+00 1.473114436377e+00 1.482297181537e+00 1.485884093927e+00 1.484521969258e+00 1.479172533602e+00 1.470996671310e+00 1.461276357871e+00 1.451281882090e+00 1.442188332792e+00 1.434964546383e+00 1.430329293538e+00 1.428732557395e+00 1.430329293538e+00 1.434964546383e+00 1.442188332792e+00 1.451281882090e+00 1.461276357871e+00 1.470996671310e+00 1.479172533602e+00 1.484521969258e+00 1.485884093927e+00 1.482297181537e+00 1.473114436377e+00 1.458031018086e+00 1.437124024757e+00 1.410810051273e+00 1.379794257942e+00 1.344993229203e+00 1.307423036800e+00 1.268095609711e+00 1.227925158070e+00 1.187645724515e+00 1.147504791400e+00 1.116950742138e+00 1.104523282893e+00 1.110055196525e+00 1.133581684520e+00 1.166863848440e+00 1.200718054167e+00 1.234891161205e+00 1.268961854754e+00 1.302351688501e+00 1.334370975782e+00 1.364284491156e+00 1.391415970180e+00 1.415237095547e+00 1.435448320788e+00 1.452008630195e+00 1.465121941503e+00 1.475166481537e+00 1.482591785607e+00 1.487810727210e+00 1.491113182014e+00 1.492626894096e+00 1.492319369658e+00 1.490053576807e+00 1.485673483814e+00 1.479066579512e+00 1.470233188844e+00 1.459289059535e+00 1.446447149573e+00 1.431948707051e+00 1.416010412926e+00 1.398722672024e+00 1.380032458233e+00 1.359718995860e+00 1.337424271713e+00 1.312710684269e+00 1.285161788746e+00 1.254449957247e+00 1.220433741723e+00 1.183184185788e+00 1.142999806649e+00 1.100371256107e+00 1.055902066769e+00 1.010197570788e+00 9.637631191014e-01 9.169041376554e-01 8.693444920104e-01 8.285572212989e-01 7.995938711171e-01 7.816564405751e-01 7.741544346769e-01
 7.879264013714e-01 7.957195304503e-01 8.144262885724e-01 8.445951529235e-01 8.869420546532e-01 9.361918021258e-01 9.845487231700e-01 1.032186501309e+00 1.078721844665e+00 1.123618369191e+00 1.166270542372e+00 1.206109807706e+00 1.242694629391e+00 1.275792205156e+00 1.305398683368e+00 1.331713945617e+00 1.355120121797e+00 1.376079631942e+00 1.395076700732e+00 1.412510790982e+00 1.428657560690e+00 1.443616737012e+00 1.457345465513e+00 1.469663711167e+00 1.480350089813e+00 1.489190653055e+00 1.496043682763e+00 1.500861329184e+00 1.503692441019e+00 1.504631326313e+00 1.503752920979e+00 1.501049619456e+00 1.496364981746e+00 1.489406979409e+00 1.479764590039e+00 1.466996530529e+00 1.450727672954e+00 1.430746928382e+00 1.407072864185e+00 1.379972530735e+00 1.349951000707e+00 1.317679795030e+00 1.283897170287e+00 1.249335003923e+00 1.214626111583e+00 1.180258872915e+00 1.146554168143e+00 1.123121895655e+00 1.118122990779e+00 1.131497427608e+00 1.163374486213e+00 1.204714863555e+00 1.245948885908e+00 1.286770547418e+00 1.326378201819e+00 1.363825919045e+00 1.398100186797e+00 1.428211312988e+00 1.453283719514e+00 1.472666666226e+00 1.486001555799e+00 1.493271677493e+00 1.494834846906e+00 1.491404257421e+00 1.483996025936e+00 1.473843975960e+00 1.462291298573e+00 1.450683553165e+00 1.440252119758e+00 1.432028654207e+00 1.426775843551e+00 1.424972362031e+00 1.426775843551e+00 1.432028654207e+00 1.440252119758e+00 1.450683553165e+00 1.462291298573e+00 1.473843975960e+00 1.483996025936e+00 1.491404257421e+00 1.494834846906e+00 1.493271677493e+00 1.486001555799e+00 1.472666666226e+00 1.453283719514e+00 1.428211312988e+00 1.398100186797e+00 1.363825919045e+00 1.326378201819e+00 1.286770547418e+00 1.245948885908e+00 1.204714863555e+00 1.163374486213e+00 1.131497427608e+00 1.118122990779e+00 1.123121895655e+00 1.146554168143e+00 1.180258872915e+00 1.214626111583e+00 1.249335003923e+00 1.283897170287e+00 1.317679795030e+00 1.349951000707e+00 1.379972530735e+00 1.407072864185e+00 1.430746928382e+00 1.450727672954e+00 1.466996530529e+00 1.479764590039e+00 1.489406979409e+00 1.496364981746e+00 1.501049619456e+00 1.503752920979e+00 1.504631326313e+00 1.503692441019e+00 1.500861329184e+00 1.496043682763e+00 1.489190653055e+00 1.480350089813e+00 1.469663711167e+00 1.457345465513e+00 1.443616737012e+00 1.428657560690e+00 1.412510790982e+00 1.395076700732e+00 1.376079631942e+00 1.355120121797e+00 1.331713945617e+00 1.305398683368e+00 1.275792205156e+00 1.242694629391e+00 1.206109807706e+00 1.166270542372e+00 1.123618369191e+00 1.078721844665e+00 1.032186501309e+00 9.845487231700e-01 9.361918021258e-01 8.869420546532e-01 8.445951529235e-01 8.144262885724e-01 7.957195304503e-01 7.879264013714e-01
 7.956864908072e-01 8.037103434732e-01 8.230438132022e-01 8.541849244333e-01 8.977417194562e-01 9.483126473826e-01 9.978261764025e-01 1.046328101191e+00 1.093355832711e+00 1.138343760798e+00 1.180687015452e+00 1.219850944146e+00 1.255452167649e+00 1.287323888226e+00 1.315522985606e+00 1.340316801964e+00 1.362136606136e+00 1.381496061108e+00 1.398920617767e+00 1.414855475010e+00 1.429627406154e+00 1.443390772807e+00 1.456144900938e+00 1.467751328156e+00 1.478009634345e+00 1.486703878310e+00 1.493665082183e+00 1.498799896931e+00 1.502094086821e+00 1.503579738826e+00 1.503275035369e+00 1.501127146051e+00 1.496960671263e+00 1.490481304371e+00 1.481286494273e+00 1.468941692854e+00 1.453082070555e+00 1.433487572719e+00 1.410154325787e+00 1.383320600941e+00 1.353467812789e+00 1.321249271607e+00 1.287411436369e+00 1.252712849372e+00 1.217832835622e+00 1.183321472196e+00 1.149560714968e+00 1.126513834568e+00 1.122156617777e+00 1.136406994874e+00 1.169329008729e+00 1.211554822692e+00 1.253445631980e+00 1.294622654980e+00 1.334219937779e+00 1.371266176453e+00 1.404750103418e+00 1.433708197165e+00 1.457314156384e+00 1.474972449997e+00 1.486378855393e+00 1.491582944438e+00 1.490995596869e+00 1.485388902179e+00 1.475836352986e+00 1.463639512042e+00 1.450197755689e+00 1.436932888745e+00 1.425133022576e+00 1.415886020816e+00 1.410002863787e+00 1.407984718006e+00 1.410002863787e+00 1.415886020816e+00 1.425133022576e+00 1.436932888745e+00 1.450197755689e+00 1.463639512042e+00 1.475836352986e+00 1.485388902179e+00 1.490995596869e+00 1.491582944438e+00 1.486378855393e+00 1.474972449997e+00 1.457314156384e+00 1.433708197165e+00 1.404750103418e+00 1.371266176453e+00 1.334219937779e+00 1.294622654980e+00 1.253445631980e+00 1.211554822692e+00 1.169329008729e+00 1.136406994874e+00 1.122156617777e+00 1.126513834568e+00 1.149560714968e+00 1.183321472196e+00 1.217832835622e+00 1.252712849372e+00 1.287411436369e+00 1.321249271607e+00 1.353467812789e+00 1.383320600941e+00 1.410154325787e+00 1.433487572719e+00 1.453082070555e+00 1.468941692854e+00 1.481286494273e+00 1.490481304371e+00 1.496960671263e+00 1.501127146051e+00 1.503275035369e+00 1.503579738826e+00 1.502094086821e+00 1.498799896931e+00 1.493665082183e+00 1.486703878310e+00 1.478009634345e+00 1.467751328156e+00 1.456144900938e+00 1.443390772807e+00 1.429627406154e+00 1.414855475010e+00 1.398920617767e+00 1.381496061108e+00 1.362136606136e+00 1.340316801964e+00 1.315522985606e+00 1.287323888226e+00 1.255452167649e+00 1.219850944146e+00 1.180687015452e+00 1.138343760798e+00 1.093355832711e+00 1.046328101191e+00 9.978261764025e-01 9.483126473826e-01 8.977417194562e-01 8.541849244333e-01 8.230438132022e-01 8.037103434732e-01 7.956864908072e-01
 7.971515214457e-01 8.053431984034e-01 8.251437015444e-01 8.569962446399e-01 9.013791840227e-01 9.528693695464e-01 1.003165600960e+00 1.052170925629e+00 1.099343322204e+00 1.144081986582e+00 1.185785586828e+00 1.223953775217e+00 1.258262052992e+00 1.288609704717e+00 1.315117682525e+00 1.338118967383e+00 1.358094733780e+00 1.375614110795e+00 1.391240850058e+00 1.405471779340e+00 1.418677176614e+00 1.431064595481e+00 1.442676615310e+00 1.453413449551e+00 1.463089822413e+00 1.471490973002e+00 1.478416825478e+00 1.483729852522e+00 1.487362479347e+00 1.489282241241e+00 1.489458402326e+00 1.487795693832e+00 1.484107039910e+00 1.478091583255e+00 1.469360875194e+00 1.457494365312e+00 1.442136132586e+00 1.423054264117e+00 1.400230475002e+00 1.373877763378e+00 1.344451283543e+00 1.312580921663e+00 1.279020411366e+00 1.244543341990e+00 1.209871181175e+00 1.175600492977e+00 1.142169904347e+00 1.119799537840e+00 1.116182098235e+00 1.131210451149e+00 1.164857431498e+00 1.207622298448e+00 1.249849836204e+00 1.291070833404e+00 1.330359307080e+00 1.366719334638e+00 1.399144944379e+00 1.426704276725e+00 1.448618388309e+00 1.464351024052e+00 1.473655496480e+00 1.476642257739e+00 1.473779936226e+00 1.465894790349e+00 1.454122087725e+00 1.439815803333e+00 1.424442607590e+00 1.409486312087e+00 1.396297760740e+00 1.386011872459e+00 1.379490795708e+00 1.377255065428e+00 1.379490795708e+00 1.386011872459e+00 1.396297760740e+00 1.409486312087e+00 1.424442607590e+00 1.439815803333e+00 1.454122087725e+00 1.465894790349e+00 1.473779936226e+00 1.476642257739e+00 1.473655496480e+00 1.464351024052e+00 1.448618388309e+00 1.426704276725e+00 1.399144944379e+00 1.366719334638e+00 1.330359307080e+00 1.291070833404e+00 1.249849836204e+00 1.207622298448e+00 1.164857431498e+00 1.131210451149e+00 1.116182098235e+00 1.119799537840e+00 1.142169904347e+00 1.175600492977e+00 1.209871181175e+00 1.244543341990e+00 1.279020411366e+00 1.312580921663e+00 1.344451283543e+00 1.373877763378e+00 1.400230475002e+00 1.423054264117e+00 1.442136132586e+00 1.457494365312e+00 1.469360875194e+00 1.478091583255e+00 1.484107039910e+00 1.487795693832e+00 1.489458402326e+00 1.489282241241e+00 1.487362479347e+00 1.483729852522e+00 1.478416825478e+00 1.471490973002e+00 1.463089822413e+00 1.453413449551e+00 1.442676615310e+00 1.431064595481e+00 1.418677176614e+00 1.405471779340e+00 1.391240850058e+00 1.375614110795e+00 1.358094733780e+00 1.338118967383e+00 1.315117682525e+00 1.288609704717e+00 1.258262052992e+00 1.223953775217e+00 1.185785586828e+00 1.144081986582e+00 1.099343322204e+00 1.052170925629e+00 1.003165600960e+00 9.528693695464e-01 9.013791840227e-01 8.569962446399e-01 8.251437015444e-01 8.053431984034e-01 7.971515214457e-01
 7.922614832432e-01 8.005516338310e-01 8.206475325532e-01 8.529285296830e-01 8.977335726197e-01 9.497229976678e-01 1.000411277471e+00 1.049546549362e+00 1.096510501274e+00 1.140665357690e+00 1.181413048611e+00 1.218287337137e+00 1.251016212306e+00 1.279564381523e+00 1.304123682739e+00 1.325087532522e+00 1.342993250188e+00 1.358463472633e+00 1.372101972480e+00 1.384458367683e+00 1.395947532767e+00 1.406821322832e+00 1.417161709624e+00 1.426902249162e+00 1.435868809037e+00 1.443841471054e+00 1.450593188711e+00 1.455948793729e+00 1.459786496058e+00 1.462018830784e+00 1.462568450904e+00 1.461307974637e+00 1.458038366949e+00 1.452457240371e+00 1.444189716291e+00 1.432832310211e+00 1.418036308411e+00 1.399567192785e+00 1.377392471915e+00 1.351702594436e+00 1.322926737102e+00 1.291679940410e+00 1.258709123087e+00 1.224801917827e+00 1.190714097484e+00 1.157072741911e+00 1.124361054089e+00 1.102945253096e+00 1.100147566832e+00 1.115833017548e+00 1.149859198378e+00 1.192793092136e+00 1.235022483015e+00 1.275968815083e+00 1.314646979614e+00 1.350037998692e+00 1.381140772028e+00 1.407061184043e+00 1.427067329151e+00 1.440679659414e+00 1.447713368576e+00 1.448338124423e+00 1.443078205105e+00 1.432816705371e+00 1.418747294157e+00 1.402272927949e+00 1.384930908511e+00 1.368252980365e+00 1.353654941978e+00 1.342321950289e+00 1.335155285433e+00 1.332701359888e+00 1.335155285433e+00 1.342321950289e+00 1.353654941978e+00 1.368252980365e+00 1.384930908511e+00 1.402272927949e+00 1.418747294157e+00 1.432816705371e+00 1.443078205105e+00 1.448338124423e+00 1.447713368576e+00 1.440679659414e+00 1.427067329151e+00 1.407061184043e+00 1.381140772028e+00 1.350037998692e+00 1.314646979614e+00 1.275968815083e+00 1.235022483015e+00 1.192793092136e+00 1.149859198378e+00 1.115833017548e+00 1.100147566832e+00 1.102945253096e+00 1.124361054089e+00 1.157072741911e+00 1.190714097484e+00 1.224801917827e+00 1.258709123087e+00 1.291679940410e+00 1.322926737102e+00 1.351702594436e+00 1.377392471915e+00 1.399567192785e+00 1.418036308411e+00 1.432832310211e+00 1.444189716291e+00 1.452457240371e+00 1.458038366949e+00 1.461307974637e+00 1.462568450904e+00 1.462018830784e+00 1.459786496058e+00 1.455948793729e+00 1.450593188711e+00 1.443841471054e+00 1.435868809037e+00 1.426902249162e+00 1.417161709624e+00 1.406821322832e+00 1.395947532767e+00 1.384458367683e+00 1.372101972480e+00 1.358463472633e+00 1.342993250188e+00 1.325087532522e+00 1.304123682739e+00 1.279564381523e+00 1.251016212306e+00 1.218287337137e+00 1.181413048611e+00 1.140665357690e+00 1.096510501274e+00 1.049546549362e+00 1.000411277471e+00 9.497229976678e-01 8.977335726197e-01 8.529285296830e-01 8.206475325532e-01 8.005516338310e-01 7.922614832432e-01
 7.811842427238e-01 7.895015499653e-01 8.097144473311e-01 8.421339279603e-01 8.869570854399e-01 9.390195201681e-01 9.897065952333e-01 1.038604509801e+00 1.085018565078e+00 1.128277568979e+00 1.167783270677e+00 1.203099328213e+00 1.234003755805e+00 1.260521124588e+00 1.282913768173e+00 1.301636689921e+00 1.317286539897e+00 1.330535933066e+00 1.342039429137e+00 1.352394448071e+00 1.362055825722e+00 1.371318699397e+00 1.380298523802e+00 1.388950152561e+00 1.397108790695e+00 1.404541256822e+00 1.411001065420e+00 1.416276423894e+00 1.420189940103e+00 1.422616310519e+00 1.423431935924e+00 1.422488483546e+00 1.419572263810e+00 1.414385029229e+00 1.406563047074e+00 1.395718698728e+00 1.381513127994e+00 1.363718780699e+00 1.342288968827e+00 1.317401654978e+00 1.289461195550e+00 1.259071330184e+00 1.226972314967e+00 1.193961449778e+00 1.160809260840e+00 1.128171241203e+00 1.096556203366e+00 1.076346205719e+00 1.074423839828e+00 1.090629184599e+00 1.124674893502e+00 1.167402051625e+00 1.209303469139e+00 1.249661738236e+00 1.287435731785e+00 1.321590408356e+00 1.351130433669e+00 1.375189058328e+00 1.393088359958e+00 1.404404047073e+00 1.409009518889e+00 1.407137834558e+00 1.399368971824e+00 1.386642003338e+00 1.370203363681e+00 1.351513696401e+00 1.332165166864e+00 1.313743092096e+00 1.297717307232e+00 1.285328166906e+00 1.277508801575e+00 1.274836215270e+00 1.277508801575e+00 1.285328166906e+00 1.297717307232e+00 1.313743092096e+00 1.332165166864e+00 1.351513696401e+00 1.370203363681e+00 1.386642003338e+00 1.399368971824e+00 1.407137834558e+00 1.409009518889e+00 1.404404047073e+00 1.393088359958e+00 1.375189058328e+00 1.351130433669e+00 1.321590408356e+00 1.287435731785e+00 1.249661738236e+00 1.209303469139e+00 1.167402051625e+00 1.124674893502e+00 1.090629184599e+00 1.074423839828e+00 1.076346205719e+00 1.096556203366e+00 1.128171241203e+00 1.160809260840e+00 1.193961449778e+00 1.226972314967e+00 1.259071330184e+00 1.289461195550e+00 1.317401654978e+00 1.342288968827e+00 1.363718780699e+00 1.381513127994e+00 1.395718698728e+00 1.406563047074e+00 1.414385029229e+00 1.419572263810e+00 1.422488483546e+00 1.423431935924e+00 1.422616310519e+00 1.420189940103e+00 1.416276423894e+00 1.411001065420e+00 1.404541256822e+00 1.397108790695e+00 1.388950152561e+00 1.380298523802e+00 1.371318699397e+00 1.362055825722e+00 1.352394448071e+00 1.342039429137e+00 1.330535933066e+00 1.317286539897e+00 1.301636689921e+00 1.282913768173e+00 1.260521124588e+00 1.234003755805e+00 1.203099328213e+00 1.167783270677e+00 1.128277568979e+00 1.085018565078e+00 1.038604509801e+00 9.897065952333e-01 9.390195201681e-01 8.869570854399e-01 8.421339279603e-01 8.097144473311e-01 7.895015499653e-01 7.811842427238e-01
 7.643188757112e-01 7.725943410447e-01 7.927458922338e-01 8.250234168155e-01 8.694771682545e-01 9.211982375061e-01 9.715044377234e-01 1.019820295283e+00 1.065374979220e+00 1.107465562158e+00 1.145492451708e+00 1.179041107179e+00 1.207936231213e+00 1.232254123019e+00 1.252325372785e+00 1.268665313825e+00 1.281929102217e+00 1.292843567526e+00 1.302118692796e+00 1.310396609138e+00 1.318168810980e+00 1.325769656757e+00 1.333339852313e+00 1.340849045309e+00 1.348133371497e+00 1.354945733710e+00 1.361020824827e+00 1.366107562708e+00 1.369984775861e+00 1.372496110819e+00 1.373479415560e+00 1.372768592391e+00 1.370137151232e+00 1.365288963367e+00 1.357873862551e+00 1.347516655198e+00 1.333892637992e+00 1.316784939375e+00 1.296142505657e+00 1.272138198402e+00 1.245165114039e+00 1.215812970739e+00 1.184819509921e+00 1.152985796350e+00 1.121082467114e+00 1.089784243202e+00 1.059614702438e+00 1.040820961520e+00 1.039807930866e+00 1.056382355987e+00 1.090094877572e+00 1.132257551150e+00 1.173522722298e+00 1.213007423659e+00 1.249622458579e+00 1.282306972019e+00 1.310077632093e+00 1.332091357030e+00 1.347720720627e+00 1.356595450673e+00 1.358649748965e+00 1.354177351438e+00 1.343815659437e+00 1.328559272558e+00 1.309703219061e+00 1.288768269265e+00 1.267389711369e+00 1.247213489887e+00 1.229754630342e+00 1.216304762897e+00 1.207832363581e+00 1.204940546094e+00 1.207832363581e+00 1.216304762897e+00 1.229754630342e+00 1.247213489887e+00 1.267389711369e+00 1.288768269265e+00 1.309703219061e+00 1.328559272558e+00 1.343815659437e+00 1.354177351438e+00 1.358649748965e+00 1.356595450673e+00 1.347720720627e+00 1.332091357030e+00 1.310077632093e+00 1.282306972019e+00 1.249622458579e+00 1.213007423659e+00 1.173522722298e+00 1.132257551150e+00 1.090094877572e+00 1.056382355987e+00 1.039807930866e+00 1.040820961520e+00 1.059614702438e+00 1.089784243202e+00 1.121082467114e+00 1.152985796350e+00 1.184819509921e+00 1.215812970739e+00 1.245165114039e+00 1.272138198402e+00 1.296142505657e+00 1.316784939375e+00 1.333892637992e+00 1.347516655198e+00 1.357873862551e+00 1.365288963367e+00 1.370137151232e+00 1.372768592391e+00 1.373479415560e+00 1.372496110819e+00 1.369984775861e+00 1.366107562708e+00 1.361020824827e+00 1.354945733710e+00 1.348133371497e+00 1.340849045309e+00 1.333339852313e+00 1.325769656757e+00 1.318168810980e+00 1.310396609138e+00 1.302118692796e+00 1.292843567526e+00 1.281929102217e+00 1.268665313825e+00 1.252325372785e+00 1.232254123019e+00 1.207936231213e+00 1.179041107179e+00 1.145492451708e+00 1.107465562158e+00 1.065374979220e+00 1.019820295283e+00 9.715044377234e-01 9.211982375061e-01 8.694771682545e-01 8.250234168155e-01 7.927458922338e-01 7.725943410447e-01 7.643188757112e-01
 7.422834028060e-01 7.504510059118e-01 7.703756955241e-01 8.022467350691e-01 8.459795675021e-01 8.969761347703e-01 9.465547105381e-01 9.939780602807e-01 1.038411379594e+00 1.079119233212e+00 1.115497358915e+00 1.147144891971e+00 1.173926832561e+00 1.195964400659e+00 1.213646610826e+00 1.227545992176e+00 1.238375458082e+00 1.246921974795e+00 1.253945598704e+00 1.260133011868e+00 1.266018030221e+00 1.271960987117e+00 1.278119017547e+00 1.284474215011e+00 1.290854097448e+00 1.296998169463e+00 1.302616423840e+00 1.307423791329e+00 1.311171197795e+00 1.313667586651e+00 1.314726843907e+00 1.314162006852e+00 1.311737980367e+00 1.307156704626e+00 1.300081085846e+00 1.290148813922e+00 1.277048487500e+00 1.260577223206e+00 1.240701445852e+00 1.217592635449e+00 1.191645420653e+00 1.163444985949e+00 1.133724696564e+00 1.103281605569e+00 1.072885384268e+00 1.043210289174e+00 1.014788818715e+00 9.975749777000e-01 9.974800794172e-01 1.014274329047e+00 1.047331845609e+00 1.088617294365e+00 1.128980955663e+00 1.167360048626e+00 1.202616554757e+00 1.233658304531e+00 1.259512668595e+00 1.279362556980e+00 1.292621498327e+00 1.298970320452e+00 1.298408215752e+00 1.291286024564e+00 1.278300906434e+00 1.260499958055e+00 1.239226923166e+00 1.216055623088e+00 1.192666208078e+00 1.170757570622e+00 1.151890513776e+00 1.137397451849e+00 1.128285626592e+00 1.125176604124e+00 1.128285626592e+00 1.137397451849e+00 1.151890513776e+00 1.170757570622e+00 1.192666208078e+00 1.216055623088e+00 1.239226923166e+00 1.260499958055e+00 1.278300906434e+00 1.291286024564e+00 1.298408215752e+00 1.298970320452e+00 1.292621498327e+00 1.279362556980e+00 1.259512668595e+00 1.233658304531e+00 1.202616554757e+00 1.167360048626e+00 1.128980955663e+00 1.088617294365e+00 1.047331845609e+00 1.014274329047e+00 9.974800794172e-01 9.975749777000e-01 1.014788818715e+00 1.043210289174e+00 1.072885384268e+00 1.103281605569e+00 1.133724696564e+00 1.163444985949e+00 1.191645420653e+00 1.217592635449e+00 1.240701445852e+00 1.260577223206e+00 1.277048487500e+00 1.290148813922e+00 1.300081085846e+00 1.307156704626e+00 1.311737980367e+00 1.314162006852e+00 1.314726843907e+00 1.313667586651e+00 1.311171197795e+00 1.307423791329e+00 1.302616423840e+00 1.296998169463e+00 1.290854097448e+00 1.284474215011e+00 1.278119017547e+00 1.271960987117e+00 1.266018030221e+00 1.260133011868e+00 1.253945598704e+00 1.246921974795e+00 1.238375458082e+00 1.227545992176e+00 1.213646610826e+00 1.195964400659e+00 1.173926832561e+00 1.147144891971e+00 1.115497358915e+00 1.079119233212e+00 1.038411379594e+00 9.939780602807e-01 9.465547105381e-01 8.969761347703e-01 8.459795675021e-01 8.022467350691e-01 7.703756955241e-01 7.504510059118e-01 7.422834028060e-01
 7.158761462425e-01 7.238760460904e-01 7.434253974308e-01 7.746544188148e-01 8.173648391251e-01 8.673027399793e-01 9.158485604239e-01 9.621207175898e-01 1.005232725810e+00 1.044413470472e+00 1.079050645983e+00 1.108756818371e+00 1.133420044770e+00 1.153203745645e+00 1.168536393587e+00 1.180047428050e+00 1.188503242085e+00 1.194745846202e+00 1.199588059876e+00 1.203758701046e+00 1.207829026271e+00 1.212181905072e+00 1.216985704130e+00 1.222220051634e+00 1.227704187564e+00 1.233158525578e+00 1.238266754290e+00 1.242720042743e+00 1.246250801218e+00 1.248634827797e+00 1.249673842574e+00 1.249160005354e+00 1.246847521834e+00 1.242438711992e+00 1.235597698809e+00 1.225978401075e+00 1.213284955896e+00 1.197336091293e+00 1.178126907222e+00 1.155845721044e+00 1.130898506775e+00 1.103881408131e+00 1.075523138463e+00 1.046610333015e+00 1.017908606298e+00 9.900738009378e-01 9.636368072475e-01 9.481138507730e-01 9.489247810882e-01 9.658045109678e-01 9.979421463599e-01 1.038105490724e+00 1.077372548986e+00 1.114491205420e+00 1.148262893413e+00 1.177578547523e+00 1.201459907866e+00 1.219112804186e+00 1.229988840959e+00 1.233816242177e+00 1.230656288469e+00 1.220919043497e+00 1.205362115475e+00 1.185081771059e+00 1.161472537809e+00 1.136152071453e+00 1.110847736569e+00 1.087295031265e+00 1.067099026156e+00 1.051624310622e+00 1.041911624561e+00 1.038598696970e+00 1.041911624561e+00 1.051624310622e+00 1.067099026156e+00 1.087295031265e+00 1.110847736569e+00 1.136152071453e+00 1.161472537809e+00 1.185081771059e+00 1.205362115475e+00 1.220919043497e+00 1.230656288469e+00 1.233816242177e+00 1.229988840959e+00 1.219112804186e+00 1.201459907866e+00 1.177578547523e+00 1.148262893413e+00 1.114491205420e+00 1.077372548986e+00 1.038105490724e+00 9.979421463599e-01 9.658045109678e-01 9.489247810882e-01 9.481138507730e-01 9.636368072475e-01 9.900738009378e-01 1.017908606298e+00 1.046610333015e+00 1.075523138463e+00 1.103881408131e+00 1.130898506775e+00 1.155845721044e+00 1.178126907222e+00 1.197336091293e+00 1.213284955896e+00 1.225978401075e+00 1.235597698809e+00 1.242438711992e+00 1.246847521834e+00 1.249160005354e+00 1.249673842574e+00 1.248634827797e+00 1.246250801218e+00 1.242720042743e+00 1.238266754290e+00 1.233158525578e+00 1.227704187564e+00 1.222220051634e+00 1.216985704130e+00 1.212181905072e+00 1.207829026271e+00 1.203758701046e+00 1.199588059876e+00 1.194745846202e+00 1.188503242085e+00 1.180047428050e+00 1.168536393587e+00 1.153203745645e+00 1.133420044770e+00 1.108756818371e+00 1.079050645983e+00 1.044413470472e+00 1.005232725810e+00 9.621207175898e-01 9.158485604239e-01 8.673027399793e-01 8.173648391251e-01 7.746544188148e-01 7.434253974308e-01 7.238760460904e-01 7.158761462425e-01
 6.860174288291e-01 6.937999060295e-01 7.128444752732e-01 7.432342306138e-01 7.846804513966e-01 8.332804611026e-01 8.805391704892e-01 9.254649882352e-01 9.671199777724e-01 1.004705615906e+00 1.037600314325e+00 1.065422072597e+00 1.088067645662e+00 1.105737248266e+00 1.118882827831e+00 1.128180245281e+00 1.134446817834e+00 1.138569272750e+00 1.141410876326e+00 1.143740150336e+00 1.146159072098e+00 1.149066036893e+00 1.152635464423e+00 1.156833907899e+00 1.161466599991e+00 1.166229293200e+00 1.170788819963e+00 1.174817049637e+00 1.178035387502e+00 1.180202739075e+00 1.181107511397e+00 1.180528135381e+00 1.178205919677e+00 1.173838370804e+00 1.167084023179e+00 1.157611258753e+00 1.145143494155e+00 1.129534385695e+00 1.110810748336e+00 1.089203522629e+00 1.065147020821e+00 1.039255504196e+00 1.012260249700e+00 9.849379694335e-01 9.580357632358e-01 9.321832100616e-01 9.078940099128e-01 8.941195439601e-01 8.958103338568e-01 9.126654157801e-01 9.436958560007e-01 9.825815534100e-01 1.020646758076e+00 1.056443659069e+00 1.088708850716e+00 1.116318827300e+00 1.138279276687e+00 1.153812726446e+00 1.162400855961e+00 1.163820497645e+00 1.158191139922e+00 1.145983245316e+00 1.128014204830e+00 1.105433074596e+00 1.079685294997e+00 1.052420825619e+00 1.025407889372e+00 1.000407224732e+00 9.790524411492e-01 9.627324425932e-01 9.525029918630e-01 9.490174751616e-01 9.525029918630e-01 9.627324425932e-01 9.790524411492e-01 1.000407224732e+00 1.025407889372e+00 1.052420825619e+00 1.079685294997e+00 1.105433074596e+00 1.128014204830e+00 1.145983245316e+00 1.158191139922e+00 1.163820497645e+00 1.162400855961e+00 1.153812726446e+00 1.138279276687e+00 1.116318827300e+00 1.088708850716e+00 1.056443659069e+00 1.020646758076e+00 9.825815534100e-01 9.436958560007e-01 9.126654157801e-01 8.958103338568e-01 8.941195439601e-01 9.078940099128e-01 9.321832100616e-01 9.580357632358e-01 9.849379694335e-01 1.012260249700e+00 1.039255504196e+00 1.065147020821e+00 1.089203522629e+00 1.110810748336e+00 1.129534385695e+00 1.145143494155e+00 1.157611258753e+00 1.167084023179e+00 1.173838370804e+00 1.178205919677e+00 1.180528135381e+00 1.181107511397e+00 1.180202739075e+00 1.178035387502e+00 1.174817049637e+00 1.170788819963e+00 1.166229293200e+00 1.161466599991e+00 1.156833907899e+00 1.152635464423e+00 1.149066036893e+00 1.146159072098e+00 1.143740150336e+00 1.141410876326e+00 1.138569272750e+00 1.134446817834e+00 1.128180245281e+00 1.118882827831e+00 1.105737248266e+00 1.088067645662e+00 1.065422072597e+00 1.037600314325e+00 1.004705615906e+00 9.671199777724e-01 9.254649882352e-01 8.805391704892e-01 8.332804611026e-01 7.846804513966e-01 7.432342306138e-01 7.128444752732e-01 6.937999060295e-01 6.860174288291e-01
 6.536858090710e-01 6.612066246746e-01 6.796419989604e-01 7.090328251653e-01 7.490291028980e-01 7.960673506228e-01 8.418436329582e-01 8.852845146904e-01 9.254121766514e-01 9.614088669213e-01 9.926392330092e-01 1.018721055757e+00 1.039557213402e+00 1.055356595777e+00 1.066596853462e+00 1.073981854519e+00 1.078367377993e+00 1.080677856955e+00 1.081820521181e+00 1.082593421996e+00 1.083624813440e+00 1.085316001596e+00 1.087836209376e+00 1.091132681304e+00 1.094989282194e+00 1.099075640442e+00 1.103047619697e+00 1.106570689111e+00 1.109362364892e+00 1.111179384599e+00 1.111806067020e+00 1.111013477277e+00 1.108525870922e+00 1.104026751359e+00 1.097168713059e+00 1.087626589512e+00 1.075146872026e+00 1.059626404843e+00 1.041138920808e+00 1.019974910635e+00 9.966194183316e-01 9.717108057938e-01 9.459955616766e-01 9.202423967517e-01 8.951646932236e-01 8.713576839267e-01 8.493087173033e-01 8.372935505026e-01 8.398314644696e-01 8.565911098063e-01 8.864155912709e-01 9.239669145050e-01 9.608249225665e-01 9.953406423219e-01 1.026192210528e+00 1.052225911507e+00 1.072432268127e+00 1.086041305046e+00 1.092555415556e+00 1.091800281825e+00 1.083950728284e+00 1.069539248662e+00 1.049447044936e+00 1.024879117923e+00 9.973272134115e-01 9.684730243408e-01 9.401085444966e-01 9.140039746362e-01 8.917952282040e-01 8.748725018456e-01 8.642831512312e-01 8.606797938145e-01 8.642831512312e-01 8.748725018456e-01 8.917952282040e-01 9.140039746362e-01 9.401085444966e-01 9.684730243408e-01 9.973272134115e-01 1.024879117923e+00 1.049447044936e+00 1.069539248662e+00 1.083950728284e+00 1.091800281825e+00 1.092555415556e+00 1.086041305046e+00 1.072432268127e+00 1.052225911507e+00 1.026192210528e+00 9.953406423219e-01 9.608249225665e-01 9.239669145050e-01 8.864155912709e-01 8.565911098063e-01 8.398314644696e-01 8.372935505026e-01 8.493087173033e-01 8.713576839267e-01 8.951646932236e-01 9.202423967517e-01 9.459955616766e-01 9.717108057938e-01 9.966194183316e-01 1.019974910635e+00 1.041138920808e+00 1.059626404843e+00 1.075146872026e+00 1.087626589512e+00 1.097168713059e+00 1.104026751359e+00 1.108525870922e+00 1.111013477277e+00 1.111806067020e+00 1.111179384599e+00 1.109362364892e+00 1.106570689111e+00 1.103047619697e+00 1.099075640442e+00 1.094989282194e+00 1.091132681304e+00 1.087836209376e+00 1.085316001596e+00 1.083624813440e+00 1.082593421996e+00 1.081820521181e+00 1.080677856955e+00 1.078367377993e+00 1.073981854519e+00 1.066596853462e+00 1.055356595777e+00 1.039557213402e+00 1.018721055757e+00 9.926392330092e-01 9.614088669213e-01 9.254121766514e-01 8.852845146904e-01 8.418436329582e-01 7.960673506228e-01 7.490291028980e-01 7.090328251653e-01 6.796419989604e-01 6.612066246746e-01 6.536858090710e-01
 6.198251784432e-01 6.270506844572e-01 6.447956594410e-01 6.730657039121e-01 7.114737257080e-01 7.567766837238e-01 8.009291489168e-01 8.427955555041e-01 8.813787046129e-01 9.158471685262e-01 9.455531691864e-01 9.701078569167e-01 9.894160292274e-01 1.003676711484e+00 1.013388120894e+00 1.019261735021e+00 1.022180981464e+00 1.023097473927e+00 1.022951520139e+00 1.022557552662e+00 1.022557035731e+00 1.023341600429e+00 1.025061121652e+00 1.027631889888e+00 1.030809334366e+00 1.034243984609e+00 1.037583859031e+00 1.040497732037e+00 1.042719307707e+00 1.044019432131e+00 1.044190796805e+00 1.042998117134e+00 1.040153408547e+00 1.035318129061e+00 1.028130701882e+00 1.018269082322e+00 1.005506315841e+00 9.897788862866e-01 9.712309022592e-01 9.502235138804e-01 9.273120536349e-01 9.031792896212e-01 8.785958220740e-01 8.543161339370e-01 8.310201159435e-01 8.092518156321e-01 7.894689330623e-01 7.791864184836e-01 7.825450028559e-01 7.991854813494e-01 8.277970294773e-01 8.640471703362e-01 8.997830690590e-01 9.331545629163e-01 9.627836924626e-01 9.874724517133e-01 1.006194777028e+00 1.018175977050e+00 1.022937976133e+00 1.020347025903e+00 1.010636204523e+00 9.944040950576e-01 9.726012554068e-01 9.464983311168e-01 9.176280826082e-01 8.877010028350e-01 8.585157429463e-01 8.318270297317e-01 8.092370058925e-01 7.920857246683e-01 7.813832003547e-01 7.777465670883e-01 7.813832003547e-01 7.920857246683e-01 8.092370058925e-01 8.318270297317e-01 8.585157429463e-01 8.877010028350e-01 9.176280826082e-01 9.464983311168e-01 9.726012554068e-01 9.944040950576e-01 1.010636204523e+00 1.020347025903e+00 1.022937976133e+00 1.018175977050e+00 1.006194777028e+00 9.874724517133e-01 9.627836924626e-01 9.331545629163e-01 8.997830690590e-01 8.640471703362e-01 8.277970294773e-01 7.991854813494e-01 7.825450028559e-01 7.791864184836e-01 7.894689330623e-01 8.092518156321e-01 8.310201159435e-01 8.543161339370e-01 8.785958220740e-01 9.031792896212e-01 9.273120536349e-01 9.502235138804e-01 9.712309022592e-01 9.897788862866e-01 1.005506315841e+00 1.018269082322e+00 1.028130701882e+00 1.035318129061e+00 1.040153408547e+00 1.042998117134e+00 1.044190796805e+00 1.044019432131e+00 1.042719307707e+00 1.040497732037e+00 1.037583859031e+00 1.034243984609e+00 1.030809334366e+00 1.027631889888e+00 1.025061121652e+00 1.023341600429e+00 1.022557035731e+00 1.022557552662e+00 1.022951520139e+00 1.023097473927e+00 1.022180981464e+00 1.019261735021e+00 1.013388120894e+00 1.003676711484e+00 9.894160292274e-01 9.701078569167e-01 9.455531691864e-01 9.158471685262e-01 8.813787046129e-01 8.427955555041e-01 8.009291489168e-01 7.567766837238e-01 7.114737257080e-01 6.730657039121e-01 6.447956594410e-01 6.270506844572e-01 6.198251784432e-01
 5.852774901028e-01 5.921849074962e-01 6.091741556017e-01 6.362278032032e-01 6.729433959901e-01 7.163763867959e-01 7.588013450465e-01 7.990401925159e-01 8.360945849147e-01 8.691245962748e-01 8.974753145464e-01 9.207488918694e-01 9.388417871646e-01 9.519428444063e-01 9.605473961845e-01 9.653666038946e-01 9.672994615049e-01 9.673102252559e-01 9.663561433640e-01 9.652564980965e-01 9.646450062687e-01 9.648891166894e-01 9.661013923299e-01 9.681538740197e-01 9.707646851060e-01 9.735696307454e-01 9.762187723032e-01 9.783999091373e-01 9.798818015084e-01 9.804684716357e-01 9.799778262813e-01 9.781735389725e-01 9.747591599239e-01 9.693677927700e-01 9.616181952231e-01 9.511823698472e-01 9.378554959606e-01 9.216208849735e-01 9.027017823413e-01 8.815455894459e-01 8.587914620158e-01 8.351910486978e-01 8.115435066786e-01 7.885916220668e-01 7.669829744018e-01 7.471947236470e-01 7.296493604300e-01 7.210558225043e-01 7.252239602706e-01 7.417634857217e-01 7.692285502213e-01 8.042795967037e-01 8.390459598837e-01 8.714795132586e-01 9.001417421696e-01 9.237879867896e-01 9.413628614709e-01 9.520787084902e-01 9.554781479926e-01 9.514611809850e-01 9.403210035679e-01 9.227348492776e-01 8.997293676009e-01 8.726471046043e-01 8.430699544286e-01 8.127318519413e-01 7.834188612312e-01 7.568357998125e-01 7.344968846622e-01 7.176331889605e-01 7.071556605971e-01 7.036033311888e-01 7.071556605971e-01 7.176331889605e-01 7.344968846622e-01 7.568357998125e-01 7.834188612312e-01 8.127318519413e-01 8.430699544286e-01 8.726471046043e-01 8.997293676009e-01 9.227348492776e-01 9.403210035679e-01 9.514611809850e-01 9.554781479926e-01 9.520787084902e-01 9.413628614709e-01 9.237879867896e-01 9.001417421696e-01 8.714795132586e-01 8.390459598837e-01 8.042795967037e-01 7.692285502213e-01 7.417634857217e-01 7.252239602706e-01 7.210558225043e-01 7.296493604300e-01 7.471947236470e-01 7.669829744018e-01 7.885916220668e-01 8.115435066786e-01 8.351910486978e-01 8.587914620158e-01 8.815455894459e-01 9.027017823413e-01 9.216208849735e-01 9.378554959606e-01 9.511823698472e-01 9.616181952231e-01 9.693677927700e-01 9.747591599239e-01 9.781735389725e-01 9.799778262813e-01 9.804684716357e-01 9.798818015084e-01 9.783999091373e-01 9.762187723032e-01 9.735696307454e-01 9.707646851060e-01 9.681538740197e-01 9.661013923299e-01 9.648891166894e-01 9.646450062687e-01 9.652564980965e-01 9.663561433640e-01 9.673102252559e-01 9.672994615049e-01 9.653666038946e-01 9.605473961845e-01 9.519428444063e-01 9.388417871646e-01 9.207488918694e-01 8.974753145464e-01 8.691245962748e-01 8.360945849147e-01 7.990401925159e-01 7.588013450465e-01 7.163763867959e-01 6.729433959901e-01 6.362278032032e-01 6.091741556017e-01 5.921849074962e-01 5.852774901028e-01
 5.507222725192e-01 5.572905749164e-01 5.734695021521e-01 5.992285151026e-01 6.341606093242e-01 6.756115645556e-01 7.162269858464e-01 7.548036441230e-01 7.903504018089e-01 8.220304769010e-01 8.491875077596e-01 8.714131411589e-01 8.885895097935e-01 9.008942700175e-01 9.088013902069e-01 9.130215893749e-01 9.144498453252e-01 9.140511593061e-01 9.127834023947e-01 9.114592157182e-01 9.106801116457e-01 9.107683372664e-01 9.117796303253e-01 9.135301483855e-01 9.156923981190e-01 9.178866843004e-01 9.197773144856e-01 9.210927957710e-01 9.216539509124e-01 9.213205217392e-01 9.199514807839e-01 9.173227488450e-01 9.131310253445e-01 9.069798741562e-01 8.984619732015e-01 8.872303676579e-01 8.730923603894e-01 8.560882810007e-01 8.365186216061e-01 8.149299620022e-01 7.920575210850e-01 7.687388795921e-01 7.458131350709e-01 7.240257781345e-01 7.039779623858e-01 6.860826904358e-01 6.707134225055e-01 6.637676002365e-01 6.687518365385e-01 6.852434440344e-01 7.116746789670e-01 7.456604636515e-01 7.796371544597e-01 8.113595869573e-01 8.393279683154e-01 8.622494188884e-01 8.790246209257e-01 8.888519494696e-01 8.912867415331e-01 8.862663888030e-01 8.741490713866e-01 8.556975859564e-01 8.320279457415e-01 8.045631708613e-01 7.749504948304e-01 7.449433517309e-01 7.162919369679e-01 6.906132673273e-01 6.692675848550e-01 6.533065799080e-01 6.434589066479e-01 6.401355487495e-01 6.434589066479e-01 6.533065799080e-01 6.692675848550e-01 6.906132673273e-01 7.162919369679e-01 7.449433517309e-01 7.749504948304e-01 8.045631708613e-01 8.320279457415e-01 8.556975859564e-01 8.741490713866e-01 8.862663888030e-01 8.912867415331e-01 8.888519494696e-01 8.790246209257e-01 8.622494188884e-01 8.393279683154e-01 8.113595869573e-01 7.796371544597e-01 7.456604636515e-01 7.116746789670e-01 6.852434440344e-01 6.687518365385e-01 6.637676002365e-01 6.707134225055e-01 6.860826904358e-01 7.039779623858e-01 7.240257781345e-01 7.458131350709e-01 7.687388795921e-01 7.920575210850e-01 8.149299620022e-01 8.365186216061e-01 8.560882810007e-01 8.730923603894e-01 8.872303676579e-01 8.984619732015e-01 9.069798741562e-01 9.131310253445e-01 9.173227488450e-01 9.199514807839e-01 9.213205217392e-01 9.216539509124e-01 9.210927957710e-01 9.197773144856e-01 9.178866843004e-01 9.156923981190e-01 9.135301483855e-01 9.117796303253e-01 9.107683372664e-01 9.106801116457e-01 9.114592157182e-01 9.127834023947e-01 9.140511593061e-01 9.144498453252e-01 9.130215893749e-01 9.088013902069e-01 9.008942700175e-01 8.885895097935e-01 8.714131411589e-01 8.491875077596e-01 8.220304769010e-01 7.903504018089e-01 7.548036441230e-01 7.162269858464e-01 6.756115645556e-01 6.341606093242e-01 5.992285151026e-01 5.734695021521e-01 5.572905749164e-01 5.507222725192e-01
 5.166310259006e-01 5.228422167457e-01 5.381591683070e-01 5.625492143737e-01 5.956027244797e-01 6.349644949257e-01 6.736951119228e-01 7.105694744322e-01 7.446110326296e-01 7.750013371522e-01 8.010835025057e-01 8.224399618860e-01 8.389391185676e-01 8.507394231254e-01 8.582917078158e-01 8.622985139634e-01 8.636393379436e-01 8.632727695205e-01 8.621398475633e-01 8.610280514248e-01 8.604881224216e-01 8.607755396248e-01 8.618681873516e-01 8.635143374699e-01 8.653369854857e-01 8.669412007974e-01 8.680142390239e-01 8.683379318485e-01 8.678134647765e-01 8.663751993212e-01 8.639363871343e-01 8.603017173334e-01 8.551645614311e-01 8.481013955620e-01 8.386671861276e-01 8.264867647517e-01 8.113765924379e-01 7.934180721844e-01 7.729890565099e-01 7.507436448528e-01 7.275247090913e-01 7.042654513195e-01 6.818635707330e-01 6.610749580912e-01 6.424568108318e-01 6.263647872577e-01 6.130976624397e-01 6.077685550836e-01 6.135906889090e-01 6.301103560991e-01 6.556348620835e-01 6.886735022722e-01 7.220179518201e-01 7.532285779379e-01 7.807383823935e-01 8.032029169105e-01 8.194804450001e-01 8.287466735282e-01 8.305644675630e-01 8.249122148733e-01 8.122207682243e-01 7.933430529192e-01 7.695001183611e-01 7.422129848553e-01 7.132050451102e-01 6.842476440216e-01 6.570396246465e-01 6.330622575214e-01 6.134602543400e-01 5.990233143431e-01 5.902182011891e-01 5.872666429421e-01 5.902182011891e-01 5.990233143431e-01 6.134602543400e-01 6.330622575214e-01 6.570396246465e-01 6.842476440216e-01 7.132050451102e-01 7.422129848553e-01 7.695001183611e-01 7.933430529192e-01 8.122207682243e-01 8.249122148733e-01 8.305644675630e-01 8.287466735282e-01 8.194804450001e-01 8.032029169105e-01 7.807383823935e-01 7.532285779379e-01 7.220179518201e-01 6.886735022722e-01 6.556348620835e-01 6.301103560991e-01 6.135906889090e-01 6.077685550836e-01 6.130976624397e-01 6.263647872577e-01 6.424568108318e-01 6.610749580912e-01 6.818635707330e-01 7.042654513195e-01 7.275247090913e-01 7.507436448528e-01 7.729890565099e-01 7.934180721844e-01 8.113765924379e-01 8.264867647517e-01 8.386671861276e-01 8.481013955620e-01 8.551645614311e-01 8.603017173334e-01 8.639363871343e-01 8.663751993212e-01 8.678134647765e-01 8.683379318485e-01 8.680142390239e-01 8.669412007974e-01 8.653369854857e-01 8.635143374699e-01 8.618681873516e-01 8.607755396248e-01 8.604881224216e-01 8.610280514248e-01 8.621398475633e-01 8.632727695205e-01 8.636393379436e-01 8.622985139634e-01 8.582917078158e-01 8.507394231254e-01 8.389391185676e-01 8.224399618860e-01 8.010835025057e-01 7.750013371522e-01 7.446110326296e-01 7.105694744322e-01 6.736951119228e-01 6.349644949257e-01 5.956027244797e-01 5.625492143737e-01 5.381591683070e-01 5.228422167457e-01 5.166310259006e-01
 4.832709815936e-01 4.891071165990e-01 5.035056911919e-01 5.264440860566e-01 5.575003672321e-01 5.946570474817e-01 6.314122208514e-01 6.665221269949e-01 6.990286014641e-01 7.281371910966e-01 7.531967621741e-01 7.737830992011e-01 7.897491662760e-01 8.012336527704e-01 8.086659381173e-01 8.127285961516e-01 8.142866969812e-01 8.142842651969e-01 8.136312148481e-01 8.130717102902e-01 8.130888191520e-01 8.138551448096e-01 8.152558888182e-01 8.169554234180e-01 8.185265263642e-01 8.195638925178e-01 8.197822695694e-01 8.190291196493e-01 8.173037810964e-01 8.146306916951e-01 8.109939854292e-01 8.062407992993e-01 8.000664095240e-01 7.920171231647e-01 7.816089182227e-01 7.684280641494e-01 7.522885294098e-01 7.332970661656e-01 7.119035415764e-01 6.888643309618e-01 6.651401333484e-01 6.417701510675e-01 6.197275939840e-01 5.997887643237e-01 5.824836620631e-01 5.681072191138e-01 5.568768699468e-01 5.531543179656e-01 5.598445845681e-01 5.764656076833e-01 6.011829142357e-01 6.333398265520e-01 6.661459236189e-01 6.969677100620e-01 7.241687406082e-01 7.463516703764e-01 7.623342901504e-01 7.712634400727e-01 7.727146525581e-01 7.667066221137e-01 7.537421081146e-01 7.347760334346e-01 7.111461635144e-01 6.844855513483e-01 6.566023222404e-01 6.292920085952e-01 6.041862588718e-01 5.825864937797e-01 5.653663536901e-01 5.529768781537e-01 5.455605187127e-01 5.430973066934e-01 5.455605187127e-01 5.529768781537e-01 5.653663536901e-01 5.825864937797e-01 6.041862588718e-01 6.292920085952e-01 6.566023222404e-01 6.844855513483e-01 7.111461635144e-01 7.347760334346e-01 7.537421081146e-01 7.667066221137e-01 7.727146525581e-01 7.712634400727e-01 7.623342901504e-01 7.463516703764e-01 7.241687406082e-01 6.969677100620e-01 6.661459236189e-01 6.333398265520e-01 6.011829142357e-01 5.764656076833e-01 5.598445845681e-01 5.531543179656e-01 5.568768699468e-01 5.681072191138e-01 5.824836620631e-01 5.997887643237e-01 6.197275939840e-01 6.417701510675e-01 6.651401333484e-01 6.888643309618e-01 7.119035415764e-01 7.332970661656e-01 7.522885294098e-01 7.684280641494e-01 7.816089182227e-01 7.920171231647e-01 8.000664095240e-01 8.062407992993e-01 8.109939854292e-01 8.146306916951e-01 8.173037810964e-01 8.190291196493e-01 8.197822695694e-01 8.195638925178e-01 8.185265263642e-01 8.169554234180e-01 8.152558888182e-01 8.138551448096e-01 8.130888191520e-01 8.130717102902e-01 8.136312148481e-01 8.142842651969e-01 8.142866969812e-01 8.127285961516e-01 8.086659381173e-01 8.012336527704e-01 7.897491662760e-01 7.737830992011e-01 7.531967621741e-01 7.281371910966e-01 6.990286014641e-01 6.665221269949e-01 6.314122208514e-01 5.946570474817e-01 5.575003672321e-01 5.264440860566e-01 5.035056911919e-01 4.891071165990e-01 4.832709815936e-01
 4.507446211672e-01 4.561851709232e-01 4.695967305894e-01 4.909729365037e-01 5.198776305910e-01 5.546939801468e-01 5.893605267864e-01 6.226096573239e-01 6.535065488532e-01 6.812827757905e-01 7.052993769199e-01 7.251273567109e-01 7.406030956767e-01 7.518481985756e-01 7.592701970537e-01 7.635310878847e-01 7.654791699875e-01 7.660372462310e-01 7.660750078051e-01 7.662779040547e-01 7.670502269884e-01 7.684719792957e-01 7.703238344625e-01 7.721824982946e-01 7.735689552711e-01 7.740692549463e-01 7.734322750674e-01 7.715846825600e-01 7.686215335940e-01 7.646707161427e-01 7.598006875921e-01 7.539096704962e-01 7.467005186387e-01 7.376911034089e-01 7.263547542755e-01 7.122322739650e-01 6.951167347659e-01 6.751326949720e-01 6.527830070393e-01 6.289112823907e-01 6.046008029180e-01 5.810078745543e-01 5.591925776778e-01 5.399790365244e-01 5.238885327306e-01 5.111509485973e-01 5.019049078605e-01 4.998014186275e-01 5.073920703167e-01 5.241620886766e-01 5.481125759252e-01 5.793728488412e-01 6.116392711384e-01 6.420893467173e-01 6.690157443882e-01 6.909720662921e-01 7.067383262486e-01 7.154411217399e-01 7.166581092168e-01 7.104567272230e-01 6.974094400660e-01 6.785732585449e-01 6.554132381618e-01 6.296866326501e-01 6.032890341291e-01 5.780455929749e-01 5.555046861522e-01 5.367596729729e-01 5.223617571146e-01 5.123743765232e-01 5.065740544751e-01 5.046788403827e-01 5.065740544751e-01 5.123743765232e-01 5.223617571146e-01 5.367596729729e-01 5.555046861522e-01 5.780455929749e-01 6.032890341291e-01 6.296866326501e-01 6.554132381618e-01 6.785732585449e-01 6.974094400660e-01 7.104567272230e-01 7.166581092168e-01 7.154411217399e-01 7.067383262486e-01 6.909720662921e-01 6.690157443882e-01 6.420893467173e-01 6.116392711384e-01 5.793728488412e-01 5.481125759252e-01 5.241620886766e-01 5.073920703167e-01 4.998014186275e-01 5.019049078605e-01 5.111509485973e-01 5.238885327306e-01 5.399790365244e-01 5.591925776778e-01 5.810078745543e-01 6.046008029180e-01 6.289112823907e-01 6.527830070393e-01 6.751326949720e-01 6.951167347659e-01 7.122322739650e-01 7.263547542755e-01 7.376911034089e-01 7.467005186387e-01 7.539096704962e-01 7.598006875921e-01 7.646707161427e-01 7.686215335940e-01 7.715846825600e-01 7.734322750674e-01 7.740692549463e-01 7.735689552711e-01 7.721824982946e-01 7.703238344625e-01 7.684719792957e-01 7.670502269884e-01 7.662779040547e-01 7.660750078051e-01 7.660372462310e-01 7.654791699875e-01 7.635310878847e-01 7.592701970537e-01 7.518481985756e-01 7.406030956767e-01 7.251273567109e-01 7.052993769199e-01 6.812827757905e-01 6.535065488532e-01 6.226096573239e-01 5.893605267864e-01 5.546939801468e-01 5.198776305910e-01 4.909729365037e-01 4.695967305894e-01 4.561851709232e-01 4.507446211672e-01
 4.190549091774e-01 4.240715992046e-01 4.364075985207e-01 4.560745472110e-01 4.826251258153e-01 5.149385588827e-01 5.473728868852e-01 5.786290540896e-01 6.077985189172e-01 6.341434534582e-01 6.570357731178e-01 6.760441271595e-01 6.909893868184e-01 7.019792843850e-01 7.093982055943e-01 7.138907924302e-01 7.162829640308e-01 7.174707960859e-01 7.182785849799e-01 7.193232137890e-01 7.209232549757e-01 7.230622443706e-01 7.254155598443e-01 7.274796216334e-01 7.287269203713e-01 7.287360896577e-01 7.272924407164e-01 7.244055147680e-01 7.202659054522e-01 7.151027824677e-01 7.090711920811e-01 7.021262286873e-01 6.939829415343e-01 6.841396185461e-01 6.720172998071e-01 6.571141439813e-01 6.391880682247e-01 6.183576457636e-01 5.951598656711e-01 5.705158628823e-01 5.456143104904e-01 5.217319369163e-01 5.000390967130e-01 4.814380140776e-01 4.664635042726e-01 4.553032534189e-01 4.480077624077e-01 4.475542429629e-01 4.560680640578e-01 4.729874019676e-01 4.961327489319e-01 5.263901186446e-01 5.580092562526e-01 5.879895948187e-01 6.145576962179e-01 6.362286440401e-01 6.517433511645e-01 6.602198247167e-01 6.612380085170e-01 6.549132359947e-01 6.418829156454e-01 6.233070248908e-01 6.007762131649e-01 5.761722336456e-01 5.514825047913e-01 5.285591202870e-01 5.088550970394e-01 4.932343050873e-01 4.818894004236e-01 4.744779850755e-01 4.703958603415e-01 4.691054165965e-01 4.703958603415e-01 4.744779850755e-01 4.818894004236e-01 4.932343050873e-01 5.088550970394e-01 5.285591202870e-01 5.514825047913e-01 5.761722336456e-01 6.007762131649e-01 6.233070248908e-01 6.418829156454e-01 6.549132359947e-01 6.612380085170e-01 6.602198247167e-01 6.517433511645e-01 6.362286440401e-01 6.145576962179e-01 5.879895948187e-01 5.580092562526e-01 5.263901186446e-01 4.961327489319e-01 4.729874019676e-01 4.560680640578e-01 4.475542429629e-01 4.480077624077e-01 4.553032534189e-01 4.664635042726e-01 4.814380140776e-01 5.000390967130e-01 5.217319369163e-01 5.456143104904e-01 5.705158628823e-01 5.951598656711e-01 6.183576457636e-01 6.391880682247e-01 6.571141439813e-01 6.720172998071e-01 6.841396185461e-01 6.939829415343e-01 7.021262286873e-01 7.090711920811e-01 7.151027824677e-01 7.202659054522e-01 7.244055147680e-01 7.272924407164e-01 7.287360896577e-01 7.287269203713e-01 7.274796216334e-01 7.254155598443e-01 7.230622443706e-01 7.209232549757e-01 7.193232137890e-01 7.182785849799e-01 7.174707960859e-01 7.162829640308e-01 7.138907924302e-01 7.093982055943e-01 7.019792843850e-01 6.909893868184e-01 6.760441271595e-01 6.570357731178e-01 6.341434534582e-01 6.077985189172e-01 5.786290540896e-01 5.473728868852e-01 5.149385588827e-01 4.826251258153e-01 4.560745472110e-01 4.364075985207e-01 4.240715992046e-01 4.190549091774e-01
 3.881793535008e-01 3.927376670440e-01 4.038850052206e-01 4.216535621275e-01 4.455885431160e-01 4.752012404048e-01 5.052230221042e-01 5.343228093610e-01 5.616233283944e-01 5.864126423100e-01 6.080664529229e-01 6.261550672906e-01 6.404874220973e-01 6.511540488768e-01 6.585190174937e-01 6.632118639672e-01 6.660271738669e-01 6.678223912617e-01 6.693748668176e-01 6.712328019076e-01 6.736248877771e-01 6.764371579824e-01 6.792616814525e-01 6.815222627580e-01 6.826524704166e-01 6.822321421400e-01 6.800859678621e-01 6.762936508865e-01 6.711324810182e-01 6.649270585010e-01 6.579120763557e-01 6.500968808960e-01 6.412102885084e-01 6.307359016002e-01 6.180512068391e-01 6.026115945673e-01 5.841219364181e-01 5.626823240106e-01 5.388401349359e-01 5.135628951171e-01 4.881240768106e-01 4.639215851680e-01 4.422563603162e-01 4.241427068274e-01 4.101720702557e-01 4.005242673023e-01 3.951623078326e-01 3.964145904797e-01 4.058610240656e-01 4.228674363585e-01 4.450791859530e-01 4.741363062366e-01 5.049008791970e-01 5.342132484580e-01 5.602419705541e-01 5.814735613500e-01 5.966230554698e-01 6.048014052069e-01 6.056019850025e-01 5.991800776412e-01 5.862364916341e-01 5.680266831452e-01 5.462513621556e-01 5.229107090645e-01 5.000814933525e-01 4.796332717902e-01 4.629120495191e-01 4.505286622841e-01 4.423061708219e-01 4.374961845657e-01 4.351314236554e-01 4.344416672880e-01 4.351314236554e-01 4.374961845657e-01 4.423061708219e-01 4.505286622841e-01 4.629120495191e-01 4.796332717902e-01 5.000814933525e-01 5.229107090645e-01 5.462513621556e-01 5.680266831452e-01 5.862364916341e-01 5.991800776412e-01 6.056019850025e-01 6.048014052069e-01 5.966230554698e-01 5.814735613500e-01 5.602419705541e-01 5.342132484580e-01 5.049008791970e-01 4.741363062366e-01 4.450791859530e-01 4.228674363585e-01 4.058610240656e-01 3.964145904797e-01 3.951623078326e-01 4.005242673023e-01 4.101720702557e-01 4.241427068274e-01 4.422563603162e-01 4.639215851680e-01 4.881240768106e-01 5.135628951171e-01 5.388401349359e-01 5.626823240106e-01 5.841219364181e-01 6.026115945673e-01 6.180512068391e-01 6.307359016002e-01 6.412102885084e-01 6.500968808960e-01 6.579120763557e-01 6.649270585010e-01 6.711324810182e-01 6.762936508865e-01 6.800859678621e-01 6.822321421400e-01 6.826524704166e-01 6.815222627580e-01 6.792616814525e-01 6.764371579824e-01 6.736248877771e-01 6.712328019076e-01 6.693748668176e-01 6.678223912617e-01 6.660271738669e-01 6.632118639672e-01 6.585190174937e-01 6.511540488768e-01 6.404874220973e-01 6.261550672906e-01 6.080664529229e-01 5.864126423100e-01 5.616233283944e-01 5.343228093610e-01 5.052230221042e-01 4.752012404048e-01 4.455885431160e-01 4.216535621275e-01 4.038850052206e-01 3.927376670440e-01 3.881793535008e-01
 3.581415909425e-01 3.622075604874e-01 3.720445144242e-01 3.876821345975e-01 4.086597757087e-01 4.353151028338e-01 4.627113406729e-01 4.894842129649e-01 5.147777684082e-01 5.378900432072e-01 5.582003791648e-01 5.752729496520e-01 5.889119127871e-01 5.991912810636e-01 6.064561749814e-01 6.113074804225e-01 6.145009445788e-01 6.168505339189e-01 6.190735261037e-01 6.216430327644e-01 6.247103691978e-01 6.280784966937e-01 6.312744116540e-01 6.336744072650e-01 6.346941187369e-01 6.339204453063e-01 6.312196799306e-01 6.267245741734e-01 6.207798613078e-01 6.137886579322e-01 6.060508334257e-01 5.976220882801e-01 5.882454129510e-01 5.773986087530e-01 5.644259938534e-01 5.487401159037e-01 5.299956895231e-01 5.082575507018e-01 4.840470477316e-01 4.583468756520e-01 4.324861332157e-01 4.079580942561e-01 3.862125748054e-01 3.684211582061e-01 3.553005345192e-01 3.470781221334e-01 3.436549114819e-01 3.467162900498e-01 3.570915920568e-01 3.740486190130e-01 3.950889597374e-01 4.226651490263e-01 4.522843204618e-01 4.806563816697e-01 5.059037591117e-01 5.264877986288e-01 5.411181046013e-01 5.489049679121e-01 5.494650825324e-01 5.429917169633e-01 5.302453164567e-01 5.125577050394e-01 4.917241995636e-01 4.698428407925e-01 4.490571015562e-01 4.312373113640e-01 4.176045995724e-01 4.084940555337e-01 4.033647965211e-01 4.010793664526e-01 4.003602883486e-01 4.002399356422e-01 4.003602883486e-01 4.010793664526e-01 4.033647965211e-01 4.084940555337e-01 4.176045995724e-01 4.312373113640e-01 4.490571015562e-01 4.698428407925e-01 4.917241995636e-01 5.125577050394e-01 5.302453164567e-01 5.429917169633e-01 5.494650825324e-01 5.489049679121e-01 5.411181046013e-01 5.264877986288e-01 5.059037591117e-01 4.806563816697e-01 4.522843204618e-01 4.226651490263e-01 3.950889597374e-01 3.740486190130e-01 3.570915920568e-01 3.467162900498e-01 3.436549114819e-01 3.470781221334e-01 3.553005345192e-01 3.684211582061e-01 3.862125748054e-01 4.079580942561e-01 4.324861332157e-01 4.583468756520e-01 4.840470477316e-01 5.082575507018e-01 5.299956895231e-01 5.487401159037e-01 5.644259938534e-01 5.773986087530e-01 5.882454129510e-01 5.976220882801e-01 6.060508334257e-01 6.137886579322e-01 6.207798613078e-01 6.267245741734e-01 6.312196799306e-01 6.339204453063e-01 6.346941187369e-01 6.336744072650e-01 6.312744116540e-01 6.280784966937e-01 6.247103691978e-01 6.216430327644e-01 6.190735261037e-01 6.168505339189e-01 6.145009445788e-01 6.113074804225e-01 6.064561749814e-01 5.991912810636e-01 5.889119127871e-01 5.752729496520e-01 5.582003791648e-01 5.378900432072e-01 5.147777684082e-01 4.894842129649e-01 4.627113406729e-01 4.353151028338e-01 4.086597757087e-01 3.876821345975e-01 3.720445144242e-01 3.622075604874e-01 3.581415909425e-01
 3.290636554368e-01 3.326191391281e-01 3.410557190955e-01 3.543158070384e-01 3.718476949144e-01 3.951955260767e-01 4.197360294016e-01 4.440439301909e-01 4.672395782821e-01 4.886021722302e-01 5.075108267632e-01 5.235239375710e-01 5.364448376470e-01 5.463313050386e-01 5.535041629776e-01 5.585235870883e-01 5.620961636778e-01 5.649700030279e-01 5.677893571033e-01 5.709551070126e-01 5.745449205439e-01 5.783070597549e-01 5.817309141356e-01 5.841832264497e-01 5.850816948579e-01 5.840374858541e-01 5.809545143508e-01 5.759993057241e-01 5.695646980373e-01 5.620988198463e-01 5.539466133445e-01 5.451936849520e-01 5.356019496341e-01 5.246538734053e-01 5.116803386670e-01 4.960590736356e-01 4.774029357613e-01 4.557267629813e-01 4.314998242128e-01 4.056705078385e-01 3.795707274761e-01 3.547544950533e-01 3.328126677349e-01 3.151134549749e-01 3.026028705441e-01 2.956616560447e-01 2.942003126564e-01 2.992820269337e-01 3.105763196096e-01 3.272768062623e-01 3.467480818318e-01 3.724657021860e-01 4.005883180873e-01 4.277139527461e-01 4.519159017105e-01 4.716340400147e-01 4.855873164282e-01 4.929095051917e-01 4.932534777288e-01 4.868564261784e-01 4.745312886136e-01 4.576633563546e-01 4.381172463437e-01 4.180501209862e-01 3.996385596135e-01 3.847060917453e-01 3.743099434477e-01 3.684958238623e-01 3.663715114849e-01 3.664638755823e-01 3.672623109539e-01 3.676625361823e-01 3.672623109539e-01 3.664638755823e-01 3.663715114849e-01 3.684958238623e-01 3.743099434477e-01 3.847060917453e-01 3.996385596135e-01 4.180501209862e-01 4.381172463437e-01 4.576633563546e-01 4.745312886136e-01 4.868564261784e-01 4.932534777288e-01 4.929095051917e-01 4.855873164282e-01 4.716340400147e-01 4.519159017105e-01 4.277139527461e-01 4.005883180873e-01 3.724657021860e-01 3.467480818318e-01 3.272768062623e-01 3.105763196096e-01 2.992820269337e-01 2.942003126564e-01 2.956616560447e-01 3.026028705441e-01 3.151134549749e-01 3.328126677349e-01 3.547544950533e-01 3.795707274761e-01 4.056705078385e-01 4.314998242128e-01 4.557267629813e-01 4.774029357613e-01 4.960590736356e-01 5.116803386670e-01 5.246538734053e-01 5.356019496341e-01 5.451936849520e-01 5.539466133445e-01 5.620988198463e-01 5.695646980373e-01 5.759993057241e-01 5.809545143508e-01 5.840374858541e-01 5.850816948579e-01 5.841832264497e-01 5.817309141356e-01 5.783070597549e-01 5.745449205439e-01 5.709551070126e-01 5.677893571033e-01 5.649700030279e-01 5.620961636778e-01 5.585235870883e-01 5.535041629776e-01 5.463313050386e-01 5.364448376470e-01 5.235239375710e-01 5.075108267632e-01 4.886021722302e-01 4.672395782821e-01 4.440439301909e-01 4.197360294016e-01 3.951955260767e-01 3.718476949144e-01 3.543158070384e-01 3.410557190955e-01 3.326191391281e-01 3.290636554368e-01
 3.011461506753e-01 3.042243774004e-01 3.113113194785e-01 3.220939909106e-01 3.353229480803e-01 3.548396312267e-01 3.763503798026e-01 3.981737126731e-01 4.192914393164e-01 4.389274788420e-01 4.564584564318e-01 4.714566118845e-01 4.837254276294e-01 4.933153993609e-01 5.005154125242e-01 5.058268283605e-01 5.098831535238e-01 5.133389634356e-01 5.167458495467e-01 5.204283771595e-01 5.244053654703e-01 5.283983768780e-01 5.318951858457e-01 5.342938375692e-01 5.350466267597e-01 5.338097421445e-01 5.305137542240e-01 5.253486189360e-01 5.187259874682e-01 5.111020517235e-01 5.028358233948e-01 4.940278268504e-01 4.844678542797e-01 4.736541453528e-01 4.609316987345e-01 4.456691112991e-01 4.274579482493e-01 4.062509027435e-01 3.824416237314e-01 3.568956475914e-01 3.308715136445e-01 3.059115699079e-01 2.836906853432e-01 2.657921827145e-01 2.534948565234e-01 2.475373300127e-01 2.480330857597e-01 2.556283458316e-01 2.677574546518e-01 2.840055735733e-01 3.012203243283e-01 3.245552597594e-01 3.507968781125e-01 3.763926825265e-01 3.993047390334e-01 4.179546052363e-01 4.310986643087e-01 4.379349516166e-01 4.381776688166e-01 4.321182467684e-01 4.206195634372e-01 4.050997412567e-01 3.874483734037e-01 3.698258227146e-01 3.543717054688e-01 3.427810455827e-01 3.358775967105e-01 3.333958727418e-01 3.341267163177e-01 3.363709900223e-01 3.384907752156e-01 3.393381181104e-01 3.384907752156e-01 3.363709900223e-01 3.341267163177e-01 3.333958727418e-01 3.358775967105e-01 3.427810455827e-01 3.543717054688e-01 3.698258227146e-01 3.874483734037e-01 4.050997412567e-01 4.206195634372e-01 4.321182467684e-01 4.381776688166e-01 4.379349516166e-01 4.310986643087e-01 4.179546052363e-01 3.993047390334e-01 3.763926825265e-01 3.507968781125e-01 3.245552597594e-01 3.012203243283e-01 2.840055735733e-01 2.677574546518e-01 2.556283458316e-01 2.480330857597e-01 2.475373300127e-01 2.534948565234e-01 2.657921827145e-01 2.836906853432e-01 3.059115699079e-01 3.308715136445e-01 3.568956475914e-01 3.824416237314e-01 4.062509027435e-01 4.274579482493e-01 4.456691112991e-01 4.609316987345e-01 4.736541453528e-01 4.844678542797e-01 4.940278268504e-01 5.028358233948e-01 5.111020517235e-01 5.187259874682e-01 5.253486189360e-01 5.305137542240e-01 5.338097421445e-01 5.350466267597e-01 5.342938375692e-01 5.318951858457e-01 5.283983768780e-01 5.244053654703e-01 5.204283771595e-01 5.167458495467e-01 5.133389634356e-01 5.098831535238e-01 5.058268283605e-01 5.005154125242e-01 4.933153993609e-01 4.837254276294e-01 4.714566118845e-01 4.564584564318e-01 4.389274788420e-01 4.192914393164e-01 3.981737126731e-01 3.763503798026e-01 3.548396312267e-01 3.353229480803e-01 3.220939909106e-01 3.113113194785e-01 3.042243774004e-01 3.011461506753e-01
 2.745626084208e-01 2.772726706459e-01 2.833863782370e-01 2.924690953617e-01 3.029825101034e-01 3.172594949544e-01 3.359719631064e-01 3.556636166427e-01 3.749677390813e-01 3.930683341242e-01 4.093844960576e-01 4.235362324436e-01 4.353565226394e-01 4.449000989816e-01 4.524186858564e-01 4.583487918915e-01 4.632216320483e-01 4.675639126514e-01 4.718105994530e-01 4.761896476669e-01 4.806597151240e-01 4.849228460942e-01 4.884956581595e-01 4.908331072140e-01 4.914517156881e-01 4.900582808333e-01 4.866084700046e-01 4.813082361108e-01 4.745501510355e-01 4.667767369962e-01 4.583442643708e-01 4.493758738889e-01 4.397008194725e-01 4.288831150091e-01 4.163305311564e-01 4.014464198621e-01 3.838314276210e-01 3.633903375117e-01 3.404296957540e-01 3.156798985681e-01 2.902416475664e-01 2.655351657151e-01 2.431880383795e-01 2.248997012751e-01 2.122786346601e-01 2.067180671102e-01 2.104491094948e-01 2.183665717744e-01 2.306216991865e-01 2.467763775892e-01 2.638400974944e-01 2.828995214566e-01 3.069692887186e-01 3.308604199755e-01 3.522559590462e-01 3.696022922741e-01 3.817598090059e-01 3.880448869026e-01 3.882772274285e-01 3.828273336538e-01 3.726230862266e-01 3.591121706002e-01 3.441730059989e-01 3.299119606105e-01 3.183239320121e-01 3.108409206980e-01 3.079385775384e-01 3.089996819648e-01 3.125536499264e-01 3.167992527865e-01 3.200907179464e-01 3.213206049828e-01 3.200907179464e-01 3.167992527865e-01 3.125536499264e-01 3.089996819648e-01 3.079385775384e-01 3.108409206980e-01 3.183239320121e-01 3.299119606105e-01 3.441730059989e-01 3.591121706002e-01 3.726230862266e-01 3.828273336538e-01 3.882772274285e-01 3.880448869026e-01 3.817598090059e-01 3.696022922741e-01 3.522559590462e-01 3.308604199755e-01 3.069692887186e-01 2.828995214566e-01 2.638400974944e-01 2.467763775892e-01 2.306216991865e-01 2.183665717744e-01 2.104491094948e-01 2.067180671102e-01 2.122786346601e-01 2.248997012751e-01 2.431880383795e-01 2.655351657151e-01 2.902416475664e-01 3.156798985681e-01 3.404296957540e-01 3.633903375117e-01 3.838314276210e-01 4.014464198621e-01 4.163305311564e-01 4.288831150091e-01 4.397008194725e-01 4.493758738889e-01 4.583442643708e-01 4.667767369962e-01 4.745501510355e-01 4.813082361108e-01 4.866084700046e-01 4.900582808333e-01 4.914517156881e-01 4.908331072140e-01 4.884956581595e-01 4.849228460942e-01 4.806597151240e-01 4.761896476669e-01 4.718105994530e-01 4.675639126514e-01 4.632216320483e-01 4.583487918915e-01 4.524186858564e-01 4.449000989816e-01 4.353565226394e-01 4.235362324436e-01 4.093844960576e-01 3.930683341242e-01 3.749677390813e-01 3.556636166427e-01 3.359719631064e-01 3.172594949544e-01 3.029825101034e-01 2.924690953617e-01 2.833863782370e-01 2.772726706459e-01 2.745626084208e-01
 2.492694259718e-01 2.517441666150e-01 2.574136014074e-01 2.662036272833e-01 2.781399320787e-01 2.938950530920e-01 3.119000415512e-01 3.302992785859e-01 3.481674677910e-01 3.649059337797e-01 3.800820199265e-01 3.934292245406e-01 4.048746822534e-01 4.145292967046e-01 4.226653015757e-01 4.296874346621e-01 4.360328429540e-01 4.420940477243e-01 4.481407475644e-01 4.542318286736e-01 4.601809026648e-01 4.655897713674e-01 4.699341704772e-01 4.726575860692e-01 4.733009835896e-01 4.715913274635e-01 4.674956510900e-01 4.612295563898e-01 4.531827447014e-01 4.438313307343e-01 4.335861324878e-01 4.226918914634e-01 4.111424868339e-01 3.986889748197e-01 3.849139003938e-01 3.693630162932e-01 3.517024433929e-01 3.318268998869e-01 3.099564643036e-01 2.866575976959e-01 2.628290481505e-01 2.396506656179e-01 2.185283565907e-01 2.009913369532e-01 1.885494830815e-01 1.826393595012e-01 1.833892227503e-01 1.888295788538e-01 2.004283767865e-01 2.165480185141e-01 2.365549524794e-01 2.575275052673e-01 2.796303813391e-01 3.013450782229e-01 3.204325833381e-01 3.355584988557e-01 3.457783202627e-01 3.505853189942e-01 3.499661229896e-01 3.444390585908e-01 3.350718946977e-01 3.234352874076e-01 3.114866628785e-01 3.013104958335e-01 2.947090452835e-01 2.927023709534e-01 2.952071516929e-01 3.010673462903e-01 3.084581572626e-01 3.154288134001e-01 3.203315230737e-01 3.220904102604e-01 3.203315230737e-01 3.154288134001e-01 3.084581572626e-01 3.010673462903e-01 2.952071516929e-01 2.927023709534e-01 2.947090452835e-01 3.013104958335e-01 3.114866628785e-01 3.234352874076e-01 3.350718946977e-01 3.444390585908e-01 3.499661229896e-01 3.505853189942e-01 3.457783202627e-01 3.355584988557e-01 3.204325833381e-01 3.013450782229e-01 2.796303813391e-01 2.575275052673e-01 2.365549524794e-01 2.165480185141e-01 2.004283767865e-01 1.888295788538e-01 1.833892227503e-01 1.826393595012e-01 1.885494830815e-01 2.009913369532e-01 2.185283565907e-01 2.396506656179e-01 2.628290481505e-01 2.866575976959e-01 3.099564643036e-01 3.318268998869e-01 3.517024433929e-01 3.693630162932e-01 3.849139003938e-01 3.986889748197e-01 4.111424868339e-01 4.226918914634e-01 4.335861324878e-01 4.438313307343e-01 4.531827447014e-01 4.612295563898e-01 4.674956510900e-01 4.715913274635e-01 4.733009835896e-01 4.726575860692e-01 4.699341704772e-01 4.655897713674e-01 4.601809026648e-01 4.542318286736e-01 4.481407475644e-01 4.420940477243e-01 4.360328429540e-01 4.296874346621e-01 4.226653015757e-01 4.145292967046e-01 4.048746822534e-01 3.934292245406e-01 3.800820199265e-01 3.649059337797e-01 3.481674677910e-01 3.302992785859e-01 3.119000415512e-01 2.938950530920e-01 2.781399320787e-01 2.662036272833e-01 2.574136014074e-01 2.517441666150e-01 2.492694259718e-01
 2.249480203948e-01 2.272283044139e-01 2.325657342758e-01 2.411068817350e-01 2.534725382661e-01 2.703397747741e-01 2.866400087211e-01 3.026069711791e-01 3.179222756874e-01 3.322026533031e-01 3.451750614000e-01 3.567137098929e-01 3.668701687510e-01 3.758436128810e-01 3.839529737949e-01 3.915820952215e-01 3.990834934914e-01 4.067073839423e-01 4.145252711835e-01 4.223897676629e-01 4.299258049371e-01 4.365857019858e-01 4.417513066070e-01 4.448109519808e-01 4.452883424539e-01 4.429072251825e-01 4.376418748019e-01 4.297254017620e-01 4.195790421741e-01 4.077554932694e-01 3.947982028695e-01 3.811438753306e-01 3.670284372397e-01 3.524564075323e-01 3.372536720861e-01 3.211461723975e-01 3.038897595239e-01 2.853900863605e-01 2.657952848103e-01 2.455209543777e-01 2.252709560281e-01 2.059874149015e-01 1.888200136459e-01 1.749970054100e-01 1.656526981068e-01 1.614590270988e-01 1.611446901665e-01 1.665795873756e-01 1.775162168099e-01 1.926228021917e-01 2.113636105938e-01 2.322568401261e-01 2.511967496747e-01 2.686923134975e-01 2.834773909445e-01 2.944817260389e-01 3.009720354089e-01 3.026238111280e-01 2.996047440486e-01 2.926157721401e-01 2.829185143701e-01 2.722867160190e-01 2.628555419059e-01 2.567491198326e-01 2.555353452574e-01 2.596537477605e-01 2.682538986809e-01 2.794957174352e-01 2.911549725691e-01 3.011388787220e-01 3.078129177809e-01 3.101523602538e-01 3.078129177809e-01 3.011388787220e-01 2.911549725691e-01 2.794957174352e-01 2.682538986809e-01 2.596537477605e-01 2.555353452574e-01 2.567491198326e-01 2.628555419059e-01 2.722867160190e-01 2.829185143701e-01 2.926157721401e-01 2.996047440486e-01 3.026238111280e-01 3.009720354089e-01 2.944817260389e-01 2.834773909445e-01 2.686923134975e-01 2.511967496747e-01 2.322568401261e-01 2.113636105938e-01 1.926228021917e-01 1.775162168099e-01 1.665795873756e-01 1.611446901665e-01 1.614590270988e-01 1.656526981068e-01 1.749970054100e-01 1.888200136459e-01 2.059874149015e-01 2.252709560281e-01 2.455209543777e-01 2.657952848103e-01 2.853900863605e-01 3.038897595239e-01 3.211461723975e-01 3.372536720861e-01 3.524564075323e-01 3.670284372397e-01 3.811438753306e-01 3.947982028695e-01 4.077554932694e-01 4.195790421741e-01 4.297254017620e-01 4.376418748019e-01 4.429072251825e-01 4.452883424539e-01 4.448109519808e-01 4.417513066070e-01 4.365857019858e-01 4.299258049371e-01 4.223897676629e-01 4.145252711835e-01 4.067073839423e-01 3.990834934914e-01 3.915820952215e-01 3.839529737949e-01 3.758436128810e-01 3.668701687510e-01 3.567137098929e-01 3.451750614000e-01 3.322026533031e-01 3.179222756874e-01 3.026069711791e-01 2.866400087211e-01 2.703397747741e-01 2.534725382661e-01 2.411068817350e-01 2.325657342758e-01 2.272283044139e-01 2.249480203948e-01
 2.012746816792e-01 2.033167786481e-01 2.081121296425e-01 2.156442618104e-01 2.258882522534e-01 2.384442895860e-01 2.515839256266e-01 2.646366714264e-01 2.771902887082e-01 2.889551421163e-01 2.997871502309e-01 3.096840717201e-01 3.187848716587e-01 3.273281194712e-01 3.356090543730e-01 3.439159142794e-01 3.524550278597e-01 3.612959626326e-01 3.703142418451e-01 3.792042944683e-01 3.874863402952e-01 3.945680240836e-01 3.998376099309e-01 4.027270854123e-01 4.028081755173e-01 3.998473861600e-01 3.938426938564e-01 3.850291078049e-01 3.738327674075e-01 3.608154739704e-01 3.465776189250e-01 3.316564454115e-01 3.164489445649e-01 3.011549785528e-01 2.858001285569e-01 2.702776365979e-01 2.544513525441e-01 2.382621465442e-01 2.218087634712e-01 2.053850259448e-01 1.895109957172e-01 1.748830755884e-01 1.623503971409e-01 1.527764001665e-01 1.468975118141e-01 1.450751421414e-01 1.471285209587e-01 1.533106468180e-01 1.632956359763e-01 1.762831648334e-01 1.913970225042e-01 2.072938053224e-01 2.222003375638e-01 2.353762755692e-01 2.458947198641e-01 2.529580301212e-01 2.560644562804e-01 2.550956257782e-01 2.504043730341e-01 2.428714985764e-01 2.339282416536e-01 2.254804681214e-01 2.196886786649e-01 2.184494764292e-01 2.227570893164e-01 2.322676691417e-01 2.454644449323e-01 2.601870925889e-01 2.742287376757e-01 2.856848641037e-01 2.931365799298e-01 2.957167648906e-01 2.931365799298e-01 2.856848641037e-01 2.742287376757e-01 2.601870925889e-01 2.454644449323e-01 2.322676691417e-01 2.227570893164e-01 2.184494764292e-01 2.196886786649e-01 2.254804681214e-01 2.339282416536e-01 2.428714985764e-01 2.504043730341e-01 2.550956257782e-01 2.560644562804e-01 2.529580301212e-01 2.458947198641e-01 2.353762755692e-01 2.222003375638e-01 2.072938053224e-01 1.913970225042e-01 1.762831648334e-01 1.632956359763e-01 1.533106468180e-01 1.471285209587e-01 1.450751421414e-01 1.468975118141e-01 1.527764001665e-01 1.623503971409e-01 1.748830755884e-01 1.895109957172e-01 2.053850259448e-01 2.218087634712e-01 2.382621465442e-01 2.544513525441e-01 2.702776365979e-01 2.858001285569e-01 3.011549785528e-01 3.164489445649e-01 3.316564454115e-01 3.465776189250e-01 3.608154739704e-01 3.738327674075e-01 3.850291078049e-01 3.938426938564e-01 3.998473861600e-01 4.028081755173e-01 4.027270854123e-01 3.998376099309e-01 3.945680240836e-01 3.874863402952e-01 3.792042944683e-01 3.703142418451e-01 3.612959626326e-01 3.524550278597e-01 3.439159142794e-01 3.356090543730e-01 3.273281194712e-01 3.187848716587e-01 3.096840717201e-01 2.997871502309e-01 2.889551421163e-01 2.771902887082e-01 2.646366714264e-01 2.515839256266e-01 2.384442895860e-01 2.258882522534e-01 2.156442618104e-01 2.081121296425e-01 2.033167786481e-01 2.012746816792e-01
 1.781742544945e-01 1.799313337396e-01 1.840779172148e-01 1.904352512128e-01 1.987257541409e-01 2.084334600327e-01 2.187290005028e-01 2.290353858184e-01 2.390086613880e-01 2.484783207043e-01 2.574373766882e-01 2.660175907288e-01 2.744404582036e-01 2.829781985840e-01 2.918750595033e-01 3.012917282375e-01 3.112481485026e-01 3.216002294259e-01 3.320211804179e-01 3.420498333447e-01 3.511148692423e-01 3.586065880046e-01 3.639403218748e-01 3.666138085391e-01 3.662627707087e-01 3.627130112487e-01 3.559895079318e-01 3.463330629556e-01 3.341731930975e-01 3.200733388919e-01 3.046725542977e-01 2.885949810452e-01 2.723944847966e-01 2.564772537766e-01 2.410916440980e-01 2.263450071002e-01 2.122629730042e-01 1.988585912877e-01 1.862040169734e-01 1.744704057296e-01 1.639517451456e-01 1.550164741362e-01 1.480779042144e-01 1.435030351979e-01 1.415423771298e-01 1.422770293874e-01 1.456463061938e-01 1.516355117024e-01 1.600276320483e-01 1.703120869680e-01 1.817519651820e-01 1.933259544333e-01 2.039208581599e-01 2.127061087421e-01 2.189485606894e-01 2.220884490388e-01 2.218646089212e-01 2.183911671994e-01 2.122517634212e-01 2.045648002860e-01 1.969790793559e-01 1.915301548584e-01 1.902519006159e-01 1.945052294513e-01 2.044101923781e-01 2.187882406084e-01 2.356751765127e-01 2.528917581020e-01 2.684538382024e-01 2.807460091554e-01 2.885944880663e-01 2.912890913736e-01 2.885944880663e-01 2.807460091554e-01 2.684538382024e-01 2.528917581020e-01 2.356751765127e-01 2.187882406084e-01 2.044101923781e-01 1.945052294513e-01 1.902519006159e-01 1.915301548584e-01 1.969790793559e-01 2.045648002860e-01 2.122517634212e-01 2.183911671994e-01 2.218646089212e-01 2.220884490388e-01 2.189485606894e-01 2.127061087421e-01 2.039208581599e-01 1.933259544333e-01 1.817519651820e-01 1.703120869680e-01 1.600276320483e-01 1.516355117024e-01 1.456463061938e-01 1.422770293874e-01 1.415423771298e-01 1.435030351979e-01 1.480779042144e-01 1.550164741362e-01 1.639517451456e-01 1.744704057296e-01 1.862040169734e-01 1.988585912877e-01 2.122629730042e-01 2.263450071002e-01 2.410916440980e-01 2.564772537766e-01 2.723944847966e-01 2.885949810452e-01 3.046725542977e-01 3.200733388919e-01 3.341731930975e-01 3.463330629556e-01 3.559895079318e-01 3.627130112487e-01 3.662627707087e-01 3.666138085391e-01 3.639403218748e-01 3.586065880046e-01 3.511148692423e-01 3.420498333447e-01 3.320211804179e-01 3.216002294259e-01 3.112481485026e-01 3.012917282375e-01 2.918750595033e-01 2.829781985840e-01 2.744404582036e-01 2.660175907288e-01 2.574373766882e-01 2.484783207043e-01 2.390086613880e-01 2.290353858184e-01 2.187290005028e-01 2.084334600327e-01 1.987257541409e-01 1.904352512128e-01 1.840779172148e-01 1.799313337396e-01 1.781742544945e-01
 1.566218191644e-01 1.581523268858e-01 1.616680966350e-01 1.669313936960e-01 1.735822348130e-01 1.811366154288e-01 1.890730958868e-01 1.970037045012e-01 2.047403207162e-01 2.122808083285e-01 2.197865835801e-01 2.275304534894e-01 2.358198531921e-01 2.449378463148e-01 2.550447131370e-01 2.661292326639e-01 2.779820959066e-01 2.902207512786e-01 3.023159456845e-01 3.136639324491e-01 3.236221105518e-01 3.315881553668e-01 3.370297033772e-01 3.395205465447e-01 3.387802363888e-01 3.347020639575e-01 3.273520017529e-01 3.169860068050e-01 3.040349341856e-01 2.890605699881e-01 2.727325140965e-01 2.557523727882e-01 2.388143769119e-01 2.225353427174e-01 2.074172635931e-01 1.938314590801e-01 1.820077086282e-01 1.720530762450e-01 1.639845010360e-01 1.577526421453e-01 1.532694274330e-01 1.504150561106e-01 1.490637291582e-01 1.490936361220e-01 1.503996237896e-01 1.529195082102e-01 1.566752586638e-01 1.617868902616e-01 1.682532245937e-01 1.757978450739e-01 1.838777401871e-01 1.916897131753e-01 1.983477885995e-01 2.031390017464e-01 2.055289568712e-01 2.052093922100e-01 2.021734802222e-01 1.968100269679e-01 1.899757745438e-01 1.830423442292e-01 1.778295143095e-01 1.763000104189e-01 1.799995053385e-01 1.894249560187e-01 2.038263386220e-01 2.215486143717e-01 2.405862765374e-01 2.590018125417e-01 2.751178121570e-01 2.875955948396e-01 2.954751441063e-01 2.981639133225e-01 2.954751441063e-01 2.875955948396e-01 2.751178121570e-01 2.590018125417e-01 2.405862765374e-01 2.215486143717e-01 2.038263386220e-01 1.894249560187e-01 1.799995053385e-01 1.763000104189e-01 1.778295143095e-01 1.830423442292e-01 1.899757745438e-01 1.968100269679e-01 2.021734802222e-01 2.052093922100e-01 2.055289568712e-01 2.031390017464e-01 1.983477885995e-01 1.916897131753e-01 1.838777401871e-01 1.757978450739e-01 1.682532245937e-01 1.617868902616e-01 1.566752586638e-01 1.529195082102e-01 1.503996237896e-01 1.490936361220e-01 1.490637291582e-01 1.504150561106e-01 1.532694274330e-01 1.577526421453e-01 1.639845010360e-01 1.720530762450e-01 1.820077086282e-01 1.938314590801e-01 2.074172635931e-01 2.225353427174e-01 2.388143769119e-01 2.557523727882e-01 2.727325140965e-01 2.890605699881e-01 3.040349341856e-01 3.169860068050e-01 3.273520017529e-01 3.347020639575e-01 3.387802363888e-01 3.395205465447e-01 3.370297033772e-01 3.315881553668e-01 3.236221105518e-01 3.136639324491e-01 3.023159456845e-01 2.902207512786e-01 2.779820959066e-01 2.661292326639e-01 2.550447131370e-01 2.449378463148e-01 2.358198531921e-01 2.275304534894e-01 2.197865835801e-01 2.122808083285e-01 2.047403207162e-01 1.970037045012e-01 1.890730958868e-01 1.811366154288e-01 1.735822348130e-01 1.669313936960e-01 1.616680966350e-01 1.581523268858e-01 1.566218191644e-01
```
