## Supplementary Data 1 for "Heart cockle shells transmit sunlight to photosymbiotic algae using bundled fiber optic cables and condensing lenses": VaryPlanarvsColumnar_20percentlamellar_19April2023_transmissionlower_efield_700nm.txt

```
transmission_lower:E: Re(E) vs position, z=-1.24915e-05(m), lambda=7e-07(m) 

x(m)(145,1)
 -1.700000000000e-06
 -1.676388888889e-06
 -1.652777777778e-06
 -1.629166666667e-06
 -1.605555555556e-06
 -1.581944444444e-06
 -1.558333333333e-06
 -1.534722222222e-06
 -1.511111111111e-06
 -1.487500000000e-06
 -1.463888888889e-06
 -1.440277777778e-06
 -1.416666666667e-06
 -1.393055555556e-06
 -1.369444444444e-06
 -1.345833333333e-06
 -1.322222222222e-06
 -1.298611111111e-06
 -1.275000000000e-06
 -1.251388888889e-06
 -1.227777777778e-06
 -1.204166666667e-06
 -1.180555555556e-06
 -1.156944444444e-06
 -1.133333333333e-06
 -1.109722222222e-06
 -1.086111111111e-06
 -1.062500000000e-06
 -1.038888888889e-06
 -1.015277777778e-06
 -9.916666666667e-07
 -9.680555555556e-07
 -9.444444444444e-07
 -9.208333333333e-07
 -8.972222222222e-07
 -8.736111111111e-07
 -8.500000000000e-07
 -8.263888888889e-07
 -8.027777777778e-07
 -7.791666666667e-07
 -7.555555555556e-07
 -7.319444444444e-07
 -7.083333333333e-07
 -6.847222222222e-07
 -6.611111111111e-07
 -6.375000000000e-07
 -6.138888888889e-07
 -5.902777777778e-07
 -5.666666666667e-07
 -5.430555555556e-07
 -5.194444444444e-07
 -4.958333333333e-07
 -4.722222222222e-07
 -4.486111111111e-07
 -4.250000000000e-07
 -4.013888888889e-07
 -3.777777777778e-07
 -3.541666666667e-07
 -3.305555555556e-07
 -3.069444444444e-07
 -2.833333333333e-07
 -2.597222222222e-07
 -2.361111111111e-07
 -2.125000000000e-07
 -1.888888888889e-07
 -1.652777777778e-07
 -1.416666666667e-07
 -1.180555555556e-07
 -9.444444444445e-08
 -7.083333333334e-08
 -4.722222222222e-08
 -2.361111111111e-08
 -1.720535674110e-21
 2.361111111111e-08
 4.722222222222e-08
 7.083333333333e-08
 9.444444444444e-08
 1.180555555556e-07
 1.416666666667e-07
 1.652777777778e-07
 1.888888888889e-07
 2.125000000000e-07
 2.361111111111e-07
 2.597222222222e-07
 2.833333333333e-07
 3.069444444444e-07
 3.305555555556e-07
 3.541666666667e-07
 3.777777777778e-07
 4.013888888889e-07
 4.250000000000e-07
 4.486111111111e-07
 4.722222222222e-07
 4.958333333333e-07
 5.194444444444e-07
 5.430555555556e-07
 5.666666666667e-07
 5.902777777778e-07
 6.138888888889e-07
 6.375000000000e-07
 6.611111111111e-07
 6.847222222222e-07
 7.083333333333e-07
 7.319444444444e-07
 7.555555555556e-07
 7.791666666667e-07
 8.027777777778e-07
 8.263888888889e-07
 8.500000000000e-07
 8.736111111111e-07
 8.972222222222e-07
 9.208333333333e-07
 9.444444444444e-07
 9.680555555556e-07
 9.916666666667e-07
 1.015277777778e-06
 1.038888888889e-06
 1.062500000000e-06
 1.086111111111e-06
 1.109722222222e-06
 1.133333333333e-06
 1.156944444444e-06
 1.180555555556e-06
 1.204166666667e-06
 1.227777777778e-06
 1.251388888889e-06
 1.275000000000e-06
 1.298611111111e-06
 1.322222222222e-06
 1.345833333333e-06
 1.369444444444e-06
 1.393055555556e-06
 1.416666666667e-06
 1.440277777778e-06
 1.463888888889e-06
 1.487500000000e-06
 1.511111111111e-06
 1.534722222222e-06
 1.558333333333e-06
 1.581944444444e-06
 1.605555555556e-06
 1.629166666667e-06
 1.652777777778e-06
 1.676388888889e-06
 1.700000000000e-06

y(m)(145,1)
 -1.700000000000e-06
 -1.676388888889e-06
 -1.652777777778e-06
 -1.629166666667e-06
 -1.605555555556e-06
 -1.581944444444e-06
 -1.558333333333e-06
 -1.534722222222e-06
 -1.511111111111e-06
 -1.487500000000e-06
 -1.463888888889e-06
 -1.440277777778e-06
 -1.416666666667e-06
 -1.393055555556e-06
 -1.369444444444e-06
 -1.345833333333e-06
 -1.322222222222e-06
 -1.298611111111e-06
 -1.275000000000e-06
 -1.251388888889e-06
 -1.227777777778e-06
 -1.204166666667e-06
 -1.180555555556e-06
 -1.156944444444e-06
 -1.133333333333e-06
 -1.109722222222e-06
 -1.086111111111e-06
 -1.062500000000e-06
 -1.038888888889e-06
 -1.015277777778e-06
 -9.916666666667e-07
 -9.680555555556e-07
 -9.444444444444e-07
 -9.208333333333e-07
 -8.972222222222e-07
 -8.736111111111e-07
 -8.500000000000e-07
 -8.263888888889e-07
 -8.027777777778e-07
 -7.791666666667e-07
 -7.555555555556e-07
 -7.319444444444e-07
 -7.083333333333e-07
 -6.847222222222e-07
 -6.611111111111e-07
 -6.375000000000e-07
 -6.138888888889e-07
 -5.902777777778e-07
 -5.666666666667e-07
 -5.430555555556e-07
 -5.194444444444e-07
 -4.958333333333e-07
 -4.722222222222e-07
 -4.486111111111e-07
 -4.250000000000e-07
 -4.013888888889e-07
 -3.777777777778e-07
 -3.541666666667e-07
 -3.305555555556e-07
 -3.069444444444e-07
 -2.833333333333e-07
 -2.597222222222e-07
 -2.361111111111e-07
 -2.125000000000e-07
 -1.888888888889e-07
 -1.652777777778e-07
 -1.416666666667e-07
 -1.180555555556e-07
 -9.444444444445e-08
 -7.083333333334e-08
 -4.722222222222e-08
 -2.361111111111e-08
 -1.720535674110e-21
 2.361111111111e-08
 4.722222222222e-08
 7.083333333333e-08
 9.444444444444e-08
 1.180555555556e-07
 1.416666666667e-07
 1.652777777778e-07
 1.888888888889e-07
 2.125000000000e-07
 2.361111111111e-07
 2.597222222222e-07
 2.833333333333e-07
 3.069444444444e-07
 3.305555555556e-07
 3.541666666667e-07
 3.777777777778e-07
 4.013888888889e-07
 4.250000000000e-07
 4.486111111111e-07
 4.722222222222e-07
 4.958333333333e-07
 5.194444444444e-07
 5.430555555556e-07
 5.666666666667e-07
 5.902777777778e-07
 6.138888888889e-07
 6.375000000000e-07
 6.611111111111e-07
 6.847222222222e-07
 7.083333333333e-07
 7.319444444444e-07
 7.555555555556e-07
 7.791666666667e-07
 8.027777777778e-07
 8.263888888889e-07
 8.500000000000e-07
 8.736111111111e-07
 8.972222222222e-07
 9.208333333333e-07
 9.444444444444e-07
 9.680555555556e-07
 9.916666666667e-07
 1.015277777778e-06
 1.038888888889e-06
 1.062500000000e-06
 1.086111111111e-06
 1.109722222222e-06
 1.133333333333e-06
 1.156944444444e-06
 1.180555555556e-06
 1.204166666667e-06
 1.227777777778e-06
 1.251388888889e-06
 1.275000000000e-06
 1.298611111111e-06
 1.322222222222e-06
 1.345833333333e-06
 1.369444444444e-06
 1.393055555556e-06
 1.416666666667e-06
 1.440277777778e-06
 1.463888888889e-06
 1.487500000000e-06
 1.511111111111e-06
 1.534722222222e-06
 1.558333333333e-06
 1.581944444444e-06
 1.605555555556e-06
 1.629166666667e-06
 1.652777777778e-06
 1.676388888889e-06
 1.700000000000e-06

transmission_lower:E: Re(E) vs position, z=-1.24915e-05(m), lambda=7e-07(m) (145,145)
 5.379052127418e-01 5.416643354193e-01 5.496701073571e-01 5.615995696631e-01 5.767510285045e-01 5.938687636876e-01 6.113496781274e-01 6.280472382667e-01 6.431986565280e-01 6.562644355942e-01 6.668492199367e-01 6.747356145731e-01 6.798664421763e-01 6.823659851848e-01 6.825384975468e-01 6.808231596382e-01 6.777582425379e-01 6.739185170961e-01 6.698333726999e-01 6.659421215359e-01 6.625619900111e-01 6.598419891656e-01 6.578143201900e-01 6.563836054573e-01 6.553951535516e-01 6.546594602265e-01 6.539915410792e-01 6.532265974555e-01 6.522256487212e-01 6.508706590827e-01 6.490644588570e-01 6.467070727503e-01 6.437003362578e-01 6.399545055660e-01 6.353893984501e-01 6.299635100874e-01 6.236774578809e-01 6.166068557027e-01 6.088933185643e-01 6.007473233276e-01 5.924424086474e-01 5.842728654339e-01 5.765409782175e-01 5.695157231484e-01 5.634256732012e-01 5.584889152352e-01 5.550055221855e-01 5.535547977733e-01 5.550754399718e-01 5.599691393010e-01 5.679798357752e-01 5.782364889095e-01 5.893163189630e-01 5.997460709597e-01 6.085435416554e-01 6.150944055930e-01 6.190057026739e-01 6.200560580394e-01 6.181789972577e-01 6.134754196132e-01 6.062225921148e-01 5.968807129519e-01 5.860676915812e-01 5.744936644315e-01 5.629259603153e-01 5.520622384235e-01 5.424760371697e-01 5.345422827749e-01 5.283963186874e-01 5.239746975154e-01 5.210839552616e-01 5.194770139327e-01 5.189677957176e-01 5.194766919928e-01 5.210838728401e-01 5.239754419558e-01 5.283941061672e-01 5.345412514296e-01 5.424773638531e-01 5.520606681466e-01 5.629246407251e-01 5.744951152543e-01 5.860665570890e-01 5.968799161570e-01 6.062238087749e-01 6.134732854249e-01 6.181795222901e-01 6.200553952416e-01 6.190056919342e-01 6.150936528033e-01 6.085439357788e-01 5.997453257336e-01 5.893152610548e-01 5.782351730771e-01 5.679780826275e-01 5.599692462262e-01 5.550768457992e-01 5.535558918495e-01 5.550079808394e-01 5.584890660467e-01 5.634255894375e-01 5.695151967264e-01 5.765399379404e-01 5.842727154904e-01 5.924441216079e-01 6.007494378764e-01 6.088928621328e-01 6.166074065138e-01 6.236773464636e-01 6.299620534828e-01 6.353907091077e-01 6.399536313277e-01 6.437008859673e-01 6.467057938264e-01 6.490618211774e-01 6.508717191660e-01 6.522239197547e-01 6.532250234848e-01 6.539933766454e-01 6.546610858551e-01 6.553957725488e-01 6.563822524796e-01 6.578141364816e-01 6.598413554149e-01 6.625617201697e-01 6.659431690521e-01 6.698313593335e-01 6.739170589750e-01 6.777599839522e-01 6.808234150850e-01 6.825399099081e-01 6.823668514247e-01 6.798661184451e-01 6.747361183176e-01 6.668498235942e-01 6.562623213588e-01 6.432003864016e-01 6.280478812834e-01 6.113478235804e-01 5.938674387765e-01 5.767520378870e-01 5.616034144406e-01 5.496717333045e-01 5.416655693909e-01 5.379052127418e-01
 5.031833814906e-01 5.067854076051e-01 5.144123038529e-01 5.258523937208e-01 5.405169891542e-01 5.571688110476e-01 5.740274538655e-01 5.900544746734e-01 6.045972597601e-01 6.171759010243e-01 6.274373246717e-01 6.351815507131e-01 6.403572870137e-01 6.430831246915e-01 6.436340016125e-01 6.424230299809e-01 6.399388758291e-01 6.367025119602e-01 6.331838541072e-01 6.297628845311e-01 6.266984378240e-01 6.241064002186e-01 6.219921203948e-01 6.202592257181e-01 6.187703176340e-01 6.173753622783e-01 6.159449194980e-01 6.143787727792e-01 6.126114330407e-01 6.106030333359e-01 6.083251006126e-01 6.057340521539e-01 6.027710399193e-01 5.993632519869e-01 5.954258136702e-01 5.908826698576e-01 5.856873883704e-01 5.798494877047e-01 5.734398798226e-01 5.665945801219e-01 5.595171739011e-01 5.524428800620e-01 5.456206837509e-01 5.392813688001e-01 5.336220801965e-01 5.288104122911e-01 5.250690986240e-01 5.229070434006e-01 5.235555373939e-01 5.275015570320e-01 5.345576392087e-01 5.439444959700e-01 5.541985655068e-01 5.637066724649e-01 5.715413390402e-01 5.771638750317e-01 5.802359511189e-01 5.805630517269e-01 5.780992031246e-01 5.729551792921e-01 5.654158016067e-01 5.559427399010e-01 5.451532825743e-01 5.337600656717e-01 5.225185526832e-01 5.121144043854e-01 5.030926618204e-01 4.957862315631e-01 4.902752822740e-01 4.864353094369e-01 4.840112139056e-01 4.827044733603e-01 4.823006981510e-01 4.827047813119e-01 4.840112096013e-01 4.864380880464e-01 4.902750034113e-01 4.957858806330e-01 5.030959220056e-01 5.121136790644e-01 5.225174234823e-01 5.337594668900e-01 5.451524036258e-01 5.559423829232e-01 5.654179251370e-01 5.729540097875e-01 5.780987642600e-01 5.805621825222e-01 5.802346734320e-01 5.771637333339e-01 5.715421242090e-01 5.637069268750e-01 5.541984832136e-01 5.439437032513e-01 5.345561062763e-01 5.275015630650e-01 5.235542412629e-01 5.229071778442e-01 5.250716782526e-01 5.288111743187e-01 5.336225172629e-01 5.392807709776e-01 5.456191431330e-01 5.524427693748e-01 5.595187853726e-01 5.665964650491e-01 5.734384445507e-01 5.798508172884e-01 5.856881047868e-01 5.908814712505e-01 5.954268115819e-01 5.993642557215e-01 6.027711803038e-01 6.057333586503e-01 6.083239108721e-01 6.106059814311e-01 6.126120070662e-01 6.143790899706e-01 6.159469599569e-01 6.173780377682e-01 6.187717289956e-01 6.202584630155e-01 6.219930081453e-01 6.241072043936e-01 6.266986904044e-01 6.297632141484e-01 6.331824951859e-01 6.366991967468e-01 6.399395505543e-01 6.424219137268e-01 6.436335883942e-01 6.430821173868e-01 6.403578074965e-01 6.351832129527e-01 6.274386024900e-01 6.171744647957e-01 6.045979148281e-01 5.900553151862e-01 5.740243311976e-01 5.571672547383e-01 5.405167979788e-01 5.258542967589e-01 5.144143593982e-01 5.067861540803e-01 5.031833814906e-01
 4.654250397489e-01 4.688379892895e-01 4.762840065047e-01 4.877722177890e-01 5.030854564190e-01 5.209029142334e-01 5.379813272956e-01 5.537931822132e-01 5.680082938964e-01 5.802933260203e-01 5.903641281652e-01 5.980362214395e-01 6.032640973688e-01 6.061586850176e-01 6.069728961059e-01 6.060938365900e-01 6.039729308274e-01 6.010881094609e-01 5.978584205210e-01 5.946254594151e-01 5.916025095685e-01 5.888900558373e-01 5.864775155610e-01 5.842823803641e-01 5.821958353969e-01 5.801189607627e-01 5.779770352208e-01 5.757388527554e-01 5.734143535190e-01 5.710314179836e-01 5.686218877690e-01 5.661854139658e-01 5.636897378064e-01 5.610552713304e-01 5.581753663982e-01 5.549198503982e-01 5.511768969708e-01 5.468733854273e-01 5.420015191751e-01 5.366193999521e-01 5.308563724439e-01 5.248916682102e-01 5.189251009898e-01 5.131460749882e-01 5.076891347379e-01 5.025881227975e-01 4.977696044163e-01 4.932699155998e-01 4.921240450611e-01 4.948931702964e-01 5.013845201497e-01 5.110184645150e-01 5.217397526913e-01 5.309619590317e-01 5.381153740878e-01 5.429357384120e-01 5.452144241863e-01 5.448103789701e-01 5.416963607426e-01 5.359888402119e-01 5.279794973245e-01 5.181282060316e-01 5.070609165825e-01 4.954960063119e-01 4.841964114170e-01 4.738508354577e-01 4.649984259620e-01 4.579461324883e-01 4.527404167652e-01 4.492121831331e-01 4.470553533995e-01 4.459296900621e-01 4.455893603467e-01 4.459306372173e-01 4.470554901389e-01 4.492164308359e-01 4.527418423707e-01 4.579441164109e-01 4.649998993647e-01 4.738528542767e-01 4.841978103469e-01 4.954970715250e-01 5.070608315575e-01 5.181300041917e-01 5.279804962465e-01 5.359883484583e-01 5.416955130379e-01 5.448096993697e-01 5.452141104199e-01 5.429357600633e-01 5.381175118810e-01 5.309638376795e-01 5.217404950825e-01 5.110165707213e-01 5.013849767850e-01 4.948945927619e-01 4.921227502807e-01 4.932693516479e-01 4.977713640599e-01 5.025890325034e-01 5.076909526867e-01 5.131456590461e-01 5.189259470910e-01 5.248931738329e-01 5.308577063291e-01 5.366212373044e-01 5.420011899230e-01 5.468752482959e-01 5.511782381497e-01 5.549198759936e-01 5.581770123743e-01 5.610593680351e-01 5.636912531596e-01 5.661858832749e-01 5.686213481563e-01 5.710340662360e-01 5.734149424760e-01 5.757399476404e-01 5.779764005193e-01 5.801204738015e-01 5.821980924666e-01 5.842818432645e-01 5.864779792689e-01 5.888900027550e-01 5.916025860309e-01 5.946245634582e-01 5.978600455608e-01 6.010857484320e-01 6.039744799351e-01 6.060941019273e-01 6.069712308044e-01 6.061576967851e-01 6.032646302954e-01 5.980368884735e-01 5.903655594170e-01 5.802952368926e-01 5.680065627676e-01 5.537932199995e-01 5.379793258965e-01 5.209020587646e-01 5.030857576720e-01 4.877729219503e-01 4.762859695408e-01 4.688394465789e-01 4.654250397489e-01
 4.259074033779e-01 4.291538526121e-01 4.364462005028e-01 4.482180671044e-01 4.654759731097e-01 4.875759135380e-01 5.052670736695e-01 5.210308724119e-01 5.350680949837e-01 5.471837143627e-01 5.571368484630e-01 5.647419374532e-01 5.699488980908e-01 5.728581200835e-01 5.737103444657e-01 5.728710776614e-01 5.707666903034e-01 5.678497779509e-01 5.645109192796e-01 5.610682809029e-01 5.577168962085e-01 5.545557278133e-01 5.515821262676e-01 5.487410161136e-01 5.459645191154e-01 5.432113560049e-01 5.404675272384e-01 5.377749810298e-01 5.352122743342e-01 5.328675436818e-01 5.308107122494e-01 5.290739194402e-01 5.276194335509e-01 5.263387028174e-01 5.250682883130e-01 5.236031265745e-01 5.217449056738e-01 5.193257473487e-01 5.162543297497e-01 5.125066437045e-01 5.081467272608e-01 5.033042036201e-01 4.981463529996e-01 4.928408682859e-01 4.874826057106e-01 4.819825281368e-01 4.757512469998e-01 4.655252171215e-01 4.616262439282e-01 4.630892412143e-01 4.693451004718e-01 4.810654946037e-01 4.946372040756e-01 5.039421752621e-01 5.104954280694e-01 5.145602495973e-01 5.160665791738e-01 5.149107822456e-01 5.110672887626e-01 5.046469209790e-01 4.959388068613e-01 4.854009801190e-01 4.736640938357e-01 4.614641589731e-01 4.495853820535e-01 4.387450416993e-01 4.295037001933e-01 4.221727740623e-01 4.168005664268e-01 4.131916667695e-01 4.110097248819e-01 4.098832217828e-01 4.095434318520e-01 4.098827001076e-01 4.110073993744e-01 4.131940437937e-01 4.168016842244e-01 4.221720923067e-01 4.295033057933e-01 4.387483647294e-01 4.495877855299e-01 4.614659880675e-01 4.736633870896e-01 4.854010850246e-01 4.959381673889e-01 5.046481864819e-01 5.110672114993e-01 5.149098526403e-01 5.160675217158e-01 5.145613571189e-01 5.104963913538e-01 5.039435034580e-01 4.946372468938e-01 4.810638707586e-01 4.693462179169e-01 4.630917023346e-01 4.616252335117e-01 4.655242557434e-01 4.757520329833e-01 4.819833932976e-01 4.874848967848e-01 4.928401180442e-01 4.981471895577e-01 5.033054717674e-01 5.081458388544e-01 5.125075593873e-01 5.162541889548e-01 5.193277789622e-01 5.217445647472e-01 5.236025699813e-01 5.250689199011e-01 5.263416376682e-01 5.276220099832e-01 5.290741187014e-01 5.308109164399e-01 5.328667770593e-01 5.352108089912e-01 5.377747016856e-01 5.404668973204e-01 5.432109298570e-01 5.459654721969e-01 5.487397601626e-01 5.515813934976e-01 5.545552327036e-01 5.577179859278e-01 5.610668167063e-01 5.645114479382e-01 5.678475434910e-01 5.707671030461e-01 5.728712479713e-01 5.737088628720e-01 5.728593743384e-01 5.699490718409e-01 5.647403101268e-01 5.571369432540e-01 5.471881981123e-01 5.350666965778e-01 5.210314911005e-01 5.052675957716e-01 4.875749234025e-01 4.654757939283e-01 4.482177046090e-01 4.364469818804e-01 4.291565668200e-01 4.259074033779e-01
 3.848794597590e-01 3.878725572249e-01 3.946463421867e-01 4.057935596219e-01 4.228266579106e-01 4.414554616396e-01 4.577214885811e-01 4.729631118355e-01 4.867996209953e-01 4.988730304388e-01 5.088742725321e-01 5.165807074685e-01 5.219131939716e-01 5.249396965327e-01 5.258772712186e-01 5.250578512201e-01 5.228822201176e-01 5.197784205097e-01 5.161238798220e-01 5.122283496467e-01 5.082944365721e-01 5.044437639857e-01 5.007161186459e-01 4.971114877321e-01 4.936261788729e-01 4.902872163616e-01 4.871561987937e-01 4.843449841863e-01 4.819842934781e-01 4.802054191220e-01 4.790884906395e-01 4.786593265024e-01 4.788365080585e-01 4.794490058247e-01 4.802463347617e-01 4.809363443975e-01 4.812242621758e-01 4.808524983330e-01 4.796479928149e-01 4.775216799133e-01 4.744927740448e-01 4.706582266683e-01 4.661753318032e-01 4.612267779587e-01 4.559694486350e-01 4.504897959716e-01 4.448519095329e-01 4.360410678040e-01 4.311378444678e-01 4.316206028229e-01 4.368702380242e-01 4.483555426264e-01 4.582758822228e-01 4.659934482439e-01 4.716663369678e-01 4.751632268179e-01 4.762888795299e-01 4.748864541777e-01 4.708890185566e-01 4.643692794129e-01 4.555778972936e-01 4.449384146261e-01 4.330469376117e-01 4.206186687757e-01 4.084291822123e-01 3.972066023714e-01 3.875390307425e-01 3.797698072413e-01 3.739900904819e-01 3.700308359879e-01 3.675829729985e-01 3.662931258535e-01 3.658974655250e-01 3.662944031308e-01 3.675830828690e-01 3.700310463318e-01 3.739881886589e-01 3.797711265983e-01 3.875377711081e-01 3.972089574994e-01 4.084287325929e-01 4.206197554538e-01 4.330465516213e-01 4.449386232604e-01 4.555778678315e-01 4.643708689119e-01 4.708880089873e-01 4.748841084004e-01 4.762911076256e-01 4.751659238466e-01 4.716670812972e-01 4.659943801659e-01 4.582763431017e-01 4.483551139740e-01 4.368706687942e-01 4.316204581882e-01 4.311368896910e-01 4.360393635448e-01 4.448510830866e-01 4.504897742014e-01 4.559716028140e-01 4.612277455273e-01 4.661762720387e-01 4.706583354165e-01 4.744910587627e-01 4.775220232547e-01 4.796485494504e-01 4.808544061498e-01 4.812229291541e-01 4.809351806502e-01 4.802463258788e-01 4.794484477444e-01 4.788387721180e-01 4.786591640519e-01 4.790905348772e-01 4.802048573100e-01 4.819836152608e-01 4.843427493524e-01 4.871564362724e-01 4.902852143064e-01 4.936255256652e-01 4.971103214845e-01 5.007136578893e-01 5.044419242862e-01 5.082944587960e-01 5.122266045994e-01 5.161236236906e-01 5.197783042886e-01 5.228831121098e-01 5.250579285368e-01 5.258754887124e-01 5.249405729727e-01 5.219128925606e-01 5.165799943770e-01 5.088732666445e-01 4.988759819419e-01 4.867988847409e-01 4.729640919363e-01 4.577225176497e-01 4.414543216092e-01 4.228264462166e-01 4.057926390635e-01 3.946452450529e-01 3.878747007911e-01 3.848794597590e-01
 3.428186082998e-01 3.454528798454e-01 3.512574228640e-01 3.603899309966e-01 3.725161733910e-01 3.843932096487e-01 3.986914528490e-01 4.129617001742e-01 4.262705576245e-01 4.380507594304e-01 4.478927207246e-01 4.555290712912e-01 4.608457584605e-01 4.638771464787e-01 4.648128570996e-01 4.639572838051e-01 4.616881288404e-01 4.583994873073e-01 4.544517918506e-01 4.501349348578e-01 4.456542245675e-01 4.411378932017e-01 4.366612701469e-01 4.322769674354e-01 4.280538023959e-01 4.241003184273e-01 4.205750837461e-01 4.176776470947e-01 4.156129706747e-01 4.145679722882e-01 4.146436039780e-01 4.158436290130e-01 4.180316799008e-01 4.209479073076e-01 4.242310120487e-01 4.274764647437e-01 4.302777921975e-01 4.322816098035e-01 4.332286851405e-01 4.329737497209e-01 4.314939230090e-01 4.288646394475e-01 4.252490972595e-01 4.208651279673e-01 4.159692764684e-01 4.108871638803e-01 4.063745412336e-01 4.041621081143e-01 4.016150696084e-01 4.016561960644e-01 4.045784738246e-01 4.101314062846e-01 4.141028668755e-01 4.192879125650e-01 4.235936419051e-01 4.262419952635e-01 4.268298897055e-01 4.251176314249e-01 4.209818983802e-01 4.144527140426e-01 4.057319005150e-01 3.952007426547e-01 3.834128293848e-01 3.710534052616e-01 3.588745932850e-01 3.476028790597e-01 3.378362304769e-01 3.299410804915e-01 3.240302642056e-01 3.199548604101e-01 3.174188498658e-01 3.160755636939e-01 3.156589451492e-01 3.160739927678e-01 3.174193313807e-01 3.199556038884e-01 3.240280826271e-01 3.299404006397e-01 3.378325653131e-01 3.476033317789e-01 3.588731677230e-01 3.710530101953e-01 3.834120480035e-01 3.952023082001e-01 4.057331319861e-01 4.144517830214e-01 4.209803765595e-01 4.251166380560e-01 4.268315057061e-01 4.262412360031e-01 4.235914287204e-01 4.192883384597e-01 4.141028558619e-01 4.101318599219e-01 4.045800757810e-01 4.016545894947e-01 4.016147251142e-01 4.041604252859e-01 4.063737760116e-01 4.108879698862e-01 4.159688502674e-01 4.208658883468e-01 4.252478796686e-01 4.288625126668e-01 4.314921698686e-01 4.329724515750e-01 4.332279608137e-01 4.322812937949e-01 4.302764863990e-01 4.274758756956e-01 4.242304086452e-01 4.209454512589e-01 4.180323194607e-01 4.158443039975e-01 4.146455870286e-01 4.145676724159e-01 4.156127623072e-01 4.176761276595e-01 4.205772007505e-01 4.241009959747e-01 4.280551187801e-01 4.322757317763e-01 4.366580639407e-01 4.411374237721e-01 4.456527381218e-01 4.501348431495e-01 4.544517015665e-01 4.583999708277e-01 4.616869555133e-01 4.639579403183e-01 4.648121413842e-01 4.638786448562e-01 4.608462377456e-01 4.555311588667e-01 4.478915870212e-01 4.380503582953e-01 4.262721484799e-01 4.129636100066e-01 3.986920589432e-01 3.843946455070e-01 3.725167789124e-01 3.603909877202e-01 3.512581552211e-01 3.454553491918e-01 3.428186082998e-01
 3.004408455070e-01 3.027159603311e-01 3.075851809069e-01 3.149411504474e-01 3.240175076638e-01 3.370270167018e-01 3.508403393152e-01 3.643105359084e-01 3.768461552041e-01 3.879101159187e-01 3.970860213681e-01 4.040920260721e-01 4.087928000099e-01 4.112212709145e-01 4.115663804481e-01 4.101286573264e-01 4.072762671129e-01 4.033893412174e-01 3.988180549214e-01 3.938276929683e-01 3.886115605760e-01 3.833038214067e-01 3.779961295374e-01 3.727916760245e-01 3.678359559460e-01 3.633475141989e-01 3.596072416171e-01 3.569300706814e-01 3.556363663070e-01 3.559736286274e-01 3.580621500381e-01 3.618508597821e-01 3.670931051453e-01 3.733812278647e-01 3.801970121097e-01 3.869667743090e-01 3.931498820253e-01 3.982816601725e-01 4.020146284979e-01 4.041575910735e-01 4.046564701978e-01 4.035804831328e-01 4.011065964872e-01 3.974864087797e-01 3.930129282985e-01 3.880076625336e-01 3.829091950132e-01 3.789829984058e-01 3.771577800646e-01 3.767086632781e-01 3.779144520290e-01 3.798422268645e-01 3.852047141779e-01 3.895118806296e-01 3.926232532380e-01 3.941513287425e-01 3.937462322635e-01 3.911530548566e-01 3.862201702905e-01 3.789434802613e-01 3.694996293313e-01 3.582451905774e-01 3.457069292909e-01 3.325696500638e-01 3.195835993073e-01 3.075070210286e-01 2.969626609160e-01 2.883672200410e-01 2.818584625364e-01 2.773247751080e-01 2.744634435182e-01 2.729275970050e-01 2.724508075699e-01 2.729284738083e-01 2.744639046981e-01 2.773240366977e-01 2.818596566487e-01 2.883682567343e-01 2.969635696134e-01 3.075055092087e-01 3.195857990514e-01 3.325691094045e-01 3.457058470152e-01 3.582435765654e-01 3.695003208620e-01 3.789445859608e-01 3.862191198903e-01 3.911541147482e-01 3.937488160856e-01 3.941498899075e-01 3.926212229090e-01 3.895123025472e-01 3.852055697631e-01 3.798426405624e-01 3.779173720712e-01 3.767083303008e-01 3.771592066214e-01 3.789843405725e-01 3.829110229792e-01 3.880082870510e-01 3.930110870647e-01 3.974876063019e-01 4.011067960516e-01 4.035786782884e-01 4.046561286208e-01 4.041571881924e-01 4.020138135384e-01 3.982794759447e-01 3.931509558572e-01 3.869693420534e-01 3.801967428693e-01 3.733834209910e-01 3.670914000562e-01 3.618504284145e-01 3.580662994588e-01 3.559721964498e-01 3.556351419334e-01 3.569316022793e-01 3.596059138536e-01 3.633498817342e-01 3.678377873278e-01 3.727899859902e-01 3.779939226808e-01 3.833050543689e-01 3.886149953986e-01 3.938277931843e-01 3.988173812292e-01 4.033911465619e-01 4.072764674835e-01 4.101301483885e-01 4.115658637120e-01 4.112245229005e-01 4.087944229695e-01 4.040920864113e-01 3.970872931327e-01 3.879097951520e-01 3.768439824620e-01 3.643128035745e-01 3.508417193132e-01 3.370278303862e-01 3.240166311379e-01 3.149433813175e-01 3.075873163509e-01 3.027182411253e-01 3.004408455070e-01
 2.584954776637e-01 2.604737400161e-01 2.646875225143e-01 2.711707803061e-01 2.799369022580e-01 2.928908561340e-01 3.061586517577e-01 3.188377408510e-01 3.305108962461e-01 3.407006868226e-01 3.490053905499e-01 3.551446270107e-01 3.589950067459e-01 3.605954958449e-01 3.601495016040e-01 3.579641961078e-01 3.544166780214e-01 3.498804325650e-01 3.446870054285e-01 3.390847858859e-01 3.332492226986e-01 3.273105549854e-01 3.213806654640e-01 3.156270125370e-01 3.102853689870e-01 3.057052947855e-01 3.023207491265e-01 3.005999705587e-01 3.009687973159e-01 3.037175142015e-01 3.089166543275e-01 3.163767543661e-01 3.256601410752e-01 3.361447531902e-01 3.471107877504e-01 3.578257153062e-01 3.676349072476e-01 3.759946287537e-01 3.825180092261e-01 3.869906275522e-01 3.893589903462e-01 3.897133076920e-01 3.882433659248e-01 3.852294438012e-01 3.809754706670e-01 3.757631117706e-01 3.698440277631e-01 3.639602693451e-01 3.610707291495e-01 3.600187054456e-01 3.608929090264e-01 3.638917059299e-01 3.683294097736e-01 3.718001216703e-01 3.740395227156e-01 3.747446888367e-01 3.736051858716e-01 3.703686324766e-01 3.648791598720e-01 3.571163515163e-01 3.472275260559e-01 3.355453419258e-01 3.225754284362e-01 3.089639247048e-01 2.954461351804e-01 2.827739928131e-01 2.715799524685e-01 2.623107578136e-01 2.551552547149e-01 2.500504394944e-01 2.467422498670e-01 2.449274360053e-01 2.443535719119e-01 2.449276608103e-01 2.467428830840e-01 2.500482883792e-01 2.551544597418e-01 2.623113603000e-01 2.715802245811e-01 2.827737602189e-01 2.954506391921e-01 3.089642893747e-01 3.225761695235e-01 3.355475953260e-01 3.472285144796e-01 3.571167518685e-01 3.648791512481e-01 3.703706354715e-01 3.736077145195e-01 3.747454165381e-01 3.740411760143e-01 3.717986391603e-01 3.683294439486e-01 3.638914793543e-01 3.608955777776e-01 3.600191792305e-01 3.610712130382e-01 3.639602917629e-01 3.698449909246e-01 3.757624499188e-01 3.809748138731e-01 3.852324859095e-01 3.882437242572e-01 3.897114077476e-01 3.893600622964e-01 3.869901696098e-01 3.825171347202e-01 3.759928163088e-01 3.676343148288e-01 3.578294311124e-01 3.471095376911e-01 3.361436924789e-01 3.256598597810e-01 3.163772782843e-01 3.089175542597e-01 3.037189899040e-01 3.009693509686e-01 3.005999511505e-01 3.023208712526e-01 3.057066547077e-01 3.102838424947e-01 3.156263950612e-01 3.213818091110e-01 3.273101276687e-01 3.332513094042e-01 3.390832882187e-01 3.446849518189e-01 3.498805609543e-01 3.544150409794e-01 3.579644008014e-01 3.601480526467e-01 3.605954820044e-01 3.589928073596e-01 3.551444399878e-01 3.490051781273e-01 3.406998357679e-01 3.305086630918e-01 3.188403050335e-01 3.061572127972e-01 2.928900531461e-01 2.799361702485e-01 2.711716121911e-01 2.646875814677e-01 2.604732243473e-01 2.584954776637e-01
 2.177163390338e-01 2.194384211538e-01 2.231302169705e-01 2.288842360063e-01 2.368479178931e-01 2.489318838323e-01 2.613842625640e-01 2.732175698934e-01 2.840229442530e-01 2.933531662019e-01 3.008190945245e-01 3.061581219133e-01 3.092655495383e-01 3.102090645155e-01 3.092183896175e-01 3.066249696672e-01 3.028172226538e-01 2.981633317713e-01 2.929753858049e-01 2.874693851964e-01 2.817904346302e-01 2.760437219555e-01 2.703572134387e-01 2.649491542133e-01 2.601606018329e-01 2.564872504699e-01 2.545189432581e-01 2.548602377409e-01 2.580019681513e-01 2.641916877769e-01 2.733433054924e-01 2.850416558288e-01 2.986089336348e-01 3.132238414330e-01 3.280146537218e-01 3.421649996542e-01 3.549776997004e-01 3.659019686434e-01 3.745617553134e-01 3.807547199056e-01 3.844525359271e-01 3.857655016300e-01 3.849043757997e-01 3.821677661013e-01 3.778647435435e-01 3.722807485397e-01 3.656687531222e-01 3.587457162480e-01 3.549674089752e-01 3.534278224406e-01 3.541868431073e-01 3.574122566465e-01 3.615206004544e-01 3.646556272521e-01 3.665989646009e-01 3.671004280010e-01 3.658884156800e-01 3.627375278782e-01 3.575022681224e-01 3.501698208109e-01 3.408770339724e-01 3.299327994160e-01 3.178015604974e-01 3.050699967503e-01 2.924086199735e-01 2.804846480593e-01 2.698751411044e-01 2.609853941268e-01 2.540076471802e-01 2.489180441643e-01 2.455416170583e-01 2.436459852643e-01 2.430383747445e-01 2.436461672144e-01 2.455419424696e-01 2.489185718685e-01 2.540088814932e-01 2.609871046466e-01 2.698744615346e-01 2.804839104004e-01 2.924085715212e-01 3.050706658656e-01 3.178024266152e-01 3.299358086452e-01 3.408801943244e-01 3.501704437788e-01 3.575028941484e-01 3.627364825588e-01 3.658887917539e-01 3.671009273773e-01 3.666013795472e-01 3.646529685404e-01 3.615193163019e-01 3.574128544433e-01 3.541870359400e-01 3.534286271079e-01 3.549678088682e-01 3.587436649263e-01 3.656675868767e-01 3.722809565287e-01 3.778634765197e-01 3.821696728435e-01 3.849025510560e-01 3.857627671751e-01 3.844543524805e-01 3.807568595918e-01 3.745588717139e-01 3.658996987514e-01 3.549758887920e-01 3.421650195912e-01 3.280127855711e-01 3.132225696534e-01 2.986097061045e-01 2.850417756664e-01 2.733428329976e-01 2.641910902862e-01 2.580027688274e-01 2.548603544836e-01 2.545178048956e-01 2.564859534939e-01 2.601622261937e-01 2.649470735313e-01 2.703573399173e-01 2.760440343809e-01 2.817889496360e-01 2.874699064123e-01 2.929753023478e-01 2.981652590302e-01 3.028183853456e-01 3.066251746663e-01 3.092172835434e-01 3.102103186990e-01 3.092634611777e-01 3.061578745853e-01 3.008218598927e-01 2.933542285544e-01 2.840218774947e-01 2.732189267570e-01 2.613838614224e-01 2.489298030362e-01 2.368466326544e-01 2.288836851396e-01 2.231287471478e-01 2.194372128811e-01 2.177163390338e-01
 1.790833524425e-01 1.805783449685e-01 1.838210369105e-01 1.888975692063e-01 1.959199143225e-01 2.068610931946e-01 2.184051590760e-01 2.294545260954e-01 2.395487218024e-01 2.482480237090e-01 2.551797985191e-01 2.601195262149e-01 2.630073448256e-01 2.639698046033e-01 2.632847081416e-01 2.613317557899e-01 2.585156288230e-01 2.551977852564e-01 2.516501108434e-01 2.480262825921e-01 2.443940609405e-01 2.407898312850e-01 2.373141382694e-01 2.341865399017e-01 2.318008659119e-01 2.307166475659e-01 2.315929207746e-01 2.350574609860e-01 2.415516188830e-01 2.511934061134e-01 2.637448630468e-01 2.786418848887e-01 2.951001653246e-01 3.122383571556e-01 3.291847118875e-01 3.451423331352e-01 3.594405585433e-01 3.715665154769e-01 3.811754340328e-01 3.880852746608e-01 3.922769622061e-01 3.938711554513e-01 3.930846403532e-01 3.902096890575e-01 3.855633412282e-01 3.794428563030e-01 3.721430537811e-01 3.643588960349e-01 3.598342887634e-01 3.579825426915e-01 3.588539362873e-01 3.624992502191e-01 3.668114062481e-01 3.702194765850e-01 3.725402131347e-01 3.735633050593e-01 3.730645765220e-01 3.708616451308e-01 3.668453969423e-01 3.610224377236e-01 3.535367248645e-01 3.446769886263e-01 3.348553634738e-01 3.245760655268e-01 3.143896455824e-01 3.048328212340e-01 2.963435646152e-01 2.892164826495e-01 2.835898788651e-01 2.794434911969e-01 2.766573224359e-01 2.750696166775e-01 2.745586981813e-01 2.750689214050e-01 2.766565784324e-01 2.794435306832e-01 2.835905724457e-01 2.892146344292e-01 2.963414322857e-01 3.048317916310e-01 3.143903666688e-01 3.245751442999e-01 3.348553221409e-01 3.446767406313e-01 3.535387221247e-01 3.610224259067e-01 3.668438385452e-01 3.708589244282e-01 3.730641780560e-01 3.735625382718e-01 3.725421302800e-01 3.702183688095e-01 3.668098200318e-01 3.625021470636e-01 3.588530858811e-01 3.579812950300e-01 3.598359493137e-01 3.643569535343e-01 3.721400096983e-01 3.794457817757e-01 3.855646271257e-01 3.902090253894e-01 3.930799669118e-01 3.938696775768e-01 3.922789620278e-01 3.880881016039e-01 3.811754061175e-01 3.715662791424e-01 3.594395923900e-01 3.451412363755e-01 3.291839733416e-01 3.122388561428e-01 2.950989852711e-01 2.786419324091e-01 2.637466317153e-01 2.511914619021e-01 2.415507451448e-01 2.350599960609e-01 2.315925042448e-01 2.307165558744e-01 2.318008834595e-01 2.341864907979e-01 2.373150227201e-01 2.407891468874e-01 2.443919016802e-01 2.480271210893e-01 2.516506031782e-01 2.551960487162e-01 2.585143454718e-01 2.613331504323e-01 2.632853938808e-01 2.639700186710e-01 2.630074326656e-01 2.601182719322e-01 2.551822334934e-01 2.482495707681e-01 2.395481635807e-01 2.294533231653e-01 2.184071949934e-01 2.068609047619e-01 1.959205681870e-01 1.888977620343e-01 1.838188899928e-01 1.805749479690e-01 1.790833524425e-01
 1.442887202069e-01 1.455965561497e-01 1.484903434181e-01 1.530270023998e-01 1.592151278935e-01 1.690410613504e-01 1.798264075512e-01 1.903838167740e-01 2.001891766354e-01 2.088136304205e-01 2.159356870640e-01 2.213936456116e-01 2.252288988450e-01 2.276595750329e-01 2.290474806066e-01 2.298197499100e-01 2.303863420629e-01 2.310499316808e-01 2.319608739550e-01 2.331182701475e-01 2.344147980539e-01 2.357431745700e-01 2.370775954546e-01 2.385333206759e-01 2.404270686342e-01 2.432364468728e-01 2.475240338452e-01 2.538299249502e-01 2.625272873523e-01 2.737220967577e-01 2.872242132310e-01 3.025665363054e-01 3.190924545030e-01 3.360352442351e-01 3.526260990120e-01 3.681471125667e-01 3.819806685170e-01 3.936492090406e-01 4.028165671965e-01 4.093031043876e-01 4.130722535131e-01 4.142246239544e-01 4.129542085818e-01 4.095263766665e-01 4.042454009848e-01 3.974018667131e-01 3.893124062592e-01 3.806100032732e-01 3.754122897641e-01 3.734158765146e-01 3.746763728369e-01 3.791633815377e-01 3.842273474633e-01 3.884894414436e-01 3.917964522952e-01 3.939766296918e-01 3.948646251080e-01 3.943262586284e-01 3.922992913351e-01 3.888145480260e-01 3.840249037475e-01 3.781823679906e-01 3.716357004773e-01 3.647828783967e-01 3.580310379702e-01 3.517530622452e-01 3.462319497247e-01 3.416442020986e-01 3.380525855932e-01 3.354193241870e-01 3.336564841705e-01 3.326525466247e-01 3.323296683723e-01 3.326517334827e-01 3.336557068461e-01 3.354200330989e-01 3.380517075425e-01 3.416411612700e-01 3.462322104508e-01 3.517509681250e-01 3.580332711596e-01 3.647828999965e-01 3.716385990446e-01 3.781824785684e-01 3.840241713018e-01 3.888156380403e-01 3.922977121862e-01 3.943256046256e-01 3.948650970853e-01 3.939774234712e-01 3.917961718316e-01 3.884885834158e-01 3.842258144615e-01 3.791674588343e-01 3.746766733130e-01 3.734140212056e-01 3.754137667095e-01 3.806106420998e-01 3.893120112888e-01 3.974033047122e-01 4.042459316490e-01 4.095260679430e-01 4.129518179855e-01 4.142243624965e-01 4.130746983168e-01 4.093038099771e-01 4.028179604156e-01 3.936493055274e-01 3.819813447319e-01 3.681469402074e-01 3.526251828763e-01 3.360334290903e-01 3.190930502653e-01 3.025692992756e-01 2.872236277278e-01 2.737218884318e-01 2.625253222374e-01 2.538308616304e-01 2.475259504306e-01 2.432370282265e-01 2.404263740919e-01 2.385341766779e-01 2.370776428165e-01 2.357464938990e-01 2.344166648885e-01 2.331155361661e-01 2.319607704903e-01 2.310505676636e-01 2.303861903039e-01 2.298191428316e-01 2.290462038940e-01 2.276591806636e-01 2.252292365722e-01 2.213931260659e-01 2.159344153625e-01 2.088136294585e-01 2.001879895513e-01 1.903836182238e-01 1.798267639776e-01 1.690415822139e-01 1.592175076540e-01 1.530284250011e-01 1.484906616657e-01 1.455932932049e-01 1.442887202069e-01
 1.166663519739e-01 1.178465370117e-01 1.205458032214e-01 1.247902802652e-01 1.304495640730e-01 1.394057080660e-01 1.497867689412e-01 1.603685069119e-01 1.705815296159e-01 1.800423720474e-01 1.885236063083e-01 1.959803634158e-01 2.025747464883e-01 2.086223568846e-01 2.145335177626e-01 2.206999599099e-01 2.274055553684e-01 2.347410829540e-01 2.425982867695e-01 2.507169000683e-01 2.587657517249e-01 2.664529397709e-01 2.736039611881e-01 2.802184213646e-01 2.864928140354e-01 2.927827350873e-01 2.995415886524e-01 3.072442899872e-01 3.162687590633e-01 3.268185366153e-01 3.388766944979e-01 3.522098727591e-01 3.663909577169e-01 3.808617628846e-01 3.950106747807e-01 4.082321544192e-01 4.199755763939e-01 4.298002925471e-01 4.373682391464e-01 4.424759196328e-01 4.450587451139e-01 4.451718980683e-01 4.429602702522e-01 4.386448046551e-01 4.324896902128e-01 4.247617512837e-01 4.157587040748e-01 4.060381139870e-01 4.002090124470e-01 3.982025688386e-01 4.000758888426e-01 4.057556520844e-01 4.120041252381e-01 4.175428407095e-01 4.222466737131e-01 4.259906544854e-01 4.286628769456e-01 4.301815546965e-01 4.305246346299e-01 4.297458474613e-01 4.279935224618e-01 4.254770131939e-01 4.224727014718e-01 4.192628591826e-01 4.161162979900e-01 4.132571848602e-01 4.108387447365e-01 4.089312619178e-01 4.075269562404e-01 4.065695287377e-01 4.059742602722e-01 4.056574052378e-01 4.055606890110e-01 4.056582260151e-01 4.059732216236e-01 4.065695571184e-01 4.075244343261e-01 4.089273714665e-01 4.108411929697e-01 4.132568158069e-01 4.161176243580e-01 4.192622204717e-01 4.224743580881e-01 4.254781740457e-01 4.279921026103e-01 4.297479871196e-01 4.305240322318e-01 4.301820409829e-01 4.286649226240e-01 4.259940066606e-01 4.222462946973e-01 4.175416124353e-01 4.120021730220e-01 4.057571328989e-01 4.000759010694e-01 3.982002817406e-01 4.002096171494e-01 4.060398376914e-01 4.157627513649e-01 4.247622095539e-01 4.324902596145e-01 4.386444338583e-01 4.429598686856e-01 4.451730656288e-01 4.450603695760e-01 4.424744504452e-01 4.373669491842e-01 4.297994099683e-01 4.199773010561e-01 4.082313294514e-01 3.950095154446e-01 3.808583853428e-01 3.663905018447e-01 3.522119903541e-01 3.388783200691e-01 3.268177223182e-01 3.162658022152e-01 3.072438358740e-01 2.995458884931e-01 2.927823697766e-01 2.864917558684e-01 2.802176568009e-01 2.736033951231e-01 2.664548237968e-01 2.587656930804e-01 2.507172939438e-01 2.426004674106e-01 2.347413436607e-01 2.274061082617e-01 2.207007188693e-01 2.145331993194e-01 2.086232559442e-01 2.025746314833e-01 1.959797777441e-01 1.885217669642e-01 1.800434911635e-01 1.705803427400e-01 1.603676203355e-01 1.497861974795e-01 1.394076936371e-01 1.304499870245e-01 1.247888673935e-01 1.205469655231e-01 1.178463761391e-01 1.166663519739e-01
 1.020574478837e-01 1.031815025701e-01 1.058393341082e-01 1.100571258961e-01 1.155886033341e-01 1.240198085677e-01 1.343269937914e-01 1.454080875970e-01 1.567018950548e-01 1.679233018872e-01 1.789534259459e-01 1.898577962291e-01 2.008573004022e-01 2.122694300731e-01 2.243962913057e-01 2.374397030853e-01 2.514149717216e-01 2.661309123299e-01 2.812196830583e-01 2.962159493029e-01 3.106390238908e-01 3.240899195357e-01 3.363021698245e-01 3.471897480747e-01 3.568616417218e-01 3.655767312868e-01 3.737107072927e-01 3.816965292646e-01 3.899312826613e-01 3.987205566554e-01 4.082096057430e-01 4.183870575525e-01 4.290619188649e-01 4.399034409491e-01 4.504872383816e-01 4.603512197939e-01 4.690418122264e-01 4.761615371959e-01 4.813894110930e-01 4.845007067905e-01 4.853939000850e-01 4.840711182490e-01 4.806170704120e-01 4.751958599380e-01 4.680134171016e-01 4.592984791095e-01 4.493007144629e-01 4.384989842404e-01 4.320822138832e-01 4.301557751516e-01 4.327713276288e-01 4.398344315657e-01 4.475291360149e-01 4.545721269229e-01 4.608665759369e-01 4.663373701682e-01 4.709152411870e-01 4.745723760557e-01 4.773213807164e-01 4.792353035747e-01 4.804507240283e-01 4.811365646673e-01 4.814986514335e-01 4.817208765477e-01 4.819532176506e-01 4.823037421516e-01 4.828166062826e-01 4.834682524382e-01 4.841938935502e-01 4.849040709215e-01 4.854976641698e-01 4.858928285553e-01 4.860320799641e-01 4.858944037827e-01 4.854975457280e-01 4.849026945414e-01 4.841930320855e-01 4.834662596078e-01 4.828164170172e-01 4.823046296626e-01 4.819531848754e-01 4.817192087918e-01 4.814987916353e-01 4.811382581994e-01 4.804505657073e-01 4.792364709521e-01 4.773196977843e-01 4.745718044423e-01 4.709184781086e-01 4.663374681767e-01 4.608655127746e-01 4.545718136130e-01 4.475286365952e-01 4.398359812529e-01 4.327709203538e-01 4.301531165819e-01 4.320828627693e-01 4.384995828547e-01 4.493035612333e-01 4.592963185534e-01 4.680136535872e-01 4.751958985400e-01 4.806169279008e-01 4.840722267352e-01 4.853935012838e-01 4.844992005015e-01 4.813861638987e-01 4.761606228112e-01 4.690441177311e-01 4.603504364279e-01 4.504850719389e-01 4.399001994989e-01 4.290596156207e-01 4.183867614769e-01 4.082125411037e-01 3.987189008009e-01 3.899309019652e-01 3.816953514842e-01 3.737141001886e-01 3.655768219729e-01 3.568618146112e-01 3.471916052596e-01 3.363014902182e-01 3.240892769340e-01 3.106397293864e-01 2.962135414964e-01 2.812180296394e-01 2.661301342473e-01 2.514150424526e-01 2.374389304251e-01 2.243961809199e-01 2.122686886777e-01 2.008579876051e-01 1.898585681003e-01 1.789528201699e-01 1.679232399525e-01 1.567038305704e-01 1.454091032865e-01 1.343269429968e-01 1.240177558834e-01 1.155892377822e-01 1.100553181020e-01 1.058398402522e-01 1.031805029176e-01 1.020574478837e-01
 1.060071943413e-01 1.071307405019e-01 1.098127129751e-01 1.141262524186e-01 1.198263489982e-01 1.280539388533e-01 1.383792949991e-01 1.500249801138e-01 1.625637652643e-01 1.758379608990e-01 1.898186937563e-01 2.046065862076e-01 2.203827277728e-01 2.373355773848e-01 2.555780818234e-01 2.750782283018e-01 2.956067715112e-01 3.167660082792e-01 3.380211787521e-01 3.587906281168e-01 3.785016976895e-01 3.966801154917e-01 4.129776370500e-01 4.272341397252e-01 4.394673910601e-01 4.498576438612e-01 4.587133043503e-01 4.664320577363e-01 4.734258567932e-01 4.800782625082e-01 4.866688663383e-01 4.933664821101e-01 5.001902627202e-01 5.070211084776e-01 5.136318039235e-01 5.197115367018e-01 5.249248967710e-01 5.289352697417e-01 5.314541895348e-01 5.322512743438e-01 5.311903042679e-01 5.282223305614e-01 5.233711148166e-01 5.167379925711e-01 5.084643291739e-01 4.987243143320e-01 4.877156467343e-01 4.758379121996e-01 4.688937432142e-01 4.671068943556e-01 4.705156233235e-01 4.790227198206e-01 4.882767414762e-01 4.968935071708e-01 5.048071354895e-01 5.119844574006e-01 5.184019073828e-01 5.240765772663e-01 5.290579469098e-01 5.334350070419e-01 5.373351833856e-01 5.408995159609e-01 5.442716354432e-01 5.475610846563e-01 5.508257812851e-01 5.540776320048e-01 5.572675189578e-01 5.602960254097e-01 5.630355477684e-01 5.653500389895e-01 5.671105014496e-01 5.682114819700e-01 5.685855301555e-01 5.682117309674e-01 5.671113930258e-01 5.653494480047e-01 5.630360467094e-01 5.602967560157e-01 5.572669715466e-01 5.540767653490e-01 5.508248225497e-01 5.475596590398e-01 5.442724168945e-01 5.409008643794e-01 5.373354193720e-01 5.334328278834e-01 5.290570776372e-01 5.240761019785e-01 5.184036447286e-01 5.119806589351e-01 5.048060567691e-01 4.968958283648e-01 4.882778003143e-01 4.790244369346e-01 4.705160561751e-01 4.671055196642e-01 4.688936176263e-01 4.758365750621e-01 4.877155501307e-01 4.987236478778e-01 5.084633770478e-01 5.167377552833e-01 5.233725792962e-01 5.282227849554e-01 5.311896798154e-01 5.322515078933e-01 5.314528429207e-01 5.289356233502e-01 5.249272108891e-01 5.197124929810e-01 5.136307966708e-01 5.070205243697e-01 5.001884491739e-01 4.933664293815e-01 4.866711485518e-01 4.800778352415e-01 4.734257553445e-01 4.664307073561e-01 4.587141421548e-01 4.498574345129e-01 4.394678800731e-01 4.272377184407e-01 4.129784885673e-01 3.966765014988e-01 3.785039575154e-01 3.587912032358e-01 3.380219603762e-01 3.167651016735e-01 2.956070944955e-01 2.750791958627e-01 2.555791350991e-01 2.373344081493e-01 2.203807794635e-01 2.046049427953e-01 1.898189436212e-01 1.758381292149e-01 1.625640163990e-01 1.500257083599e-01 1.383805902251e-01 1.280547771042e-01 1.198271381431e-01 1.141248507692e-01 1.098125406822e-01 1.071273302914e-01 1.060071943413e-01
 1.270303882333e-01 1.282115822172e-01 1.309831866521e-01 1.354798701608e-01 1.415792056778e-01 1.500423284586e-01 1.605193051413e-01 1.726397840642e-01 1.862275184242e-01 2.012735081444e-01 2.178341955391e-01 2.360028698900e-01 2.558884498212e-01 2.775365931273e-01 3.008852005468e-01 3.257106682860e-01 3.516166319054e-01 3.780640855863e-01 4.044042752320e-01 4.299600513181e-01 4.540734612848e-01 4.761937995768e-01 4.958824266732e-01 5.128954929477e-01 5.271586131078e-01 5.387772506561e-01 5.479965212693e-01 5.551870893509e-01 5.607804747080e-01 5.652125108059e-01 5.688796171482e-01 5.721049061454e-01 5.750878172051e-01 5.778981394362e-01 5.804959623616e-01 5.827209624711e-01 5.843586714165e-01 5.851487500830e-01 5.848401263139e-01 5.832114782443e-01 5.801027020934e-01 5.754166362558e-01 5.691240874841e-01 5.612604866618e-01 5.519040728987e-01 5.411648833281e-01 5.291869712468e-01 5.163036072715e-01 5.089132748219e-01 5.073143232686e-01 5.115241265939e-01 5.214597990178e-01 5.322918903941e-01 5.424535673247e-01 5.519133712619e-01 5.606748888404e-01 5.687634422241e-01 5.762304035695e-01 5.831677451744e-01 5.896818273175e-01 5.958981396690e-01 6.019437011628e-01 6.079155578745e-01 6.138696963075e-01 6.197935351617e-01 6.256193630200e-01 6.312164638645e-01 6.364192501361e-01 6.410279151270e-01 6.448558965367e-01 6.477285946903e-01 6.495099600111e-01 6.501124212373e-01 6.495085093482e-01 6.477286998441e-01 6.448552702357e-01 6.410286875169e-01 6.364185798194e-01 6.312149647587e-01 6.256154216082e-01 6.197931068617e-01 6.138676369758e-01 6.079165663708e-01 6.019442350987e-01 5.958987664485e-01 5.896776128585e-01 5.831687808235e-01 5.762309640262e-01 5.687624473614e-01 5.606713981761e-01 5.519125543459e-01 5.424573081666e-01 5.322936297353e-01 5.214579998235e-01 5.115261476075e-01 5.073141484995e-01 5.089127056993e-01 5.163022936514e-01 5.291884247126e-01 5.411663407213e-01 5.519023395733e-01 5.612607582602e-01 5.691274255903e-01 5.754151575026e-01 5.801035744985e-01 5.832140575122e-01 5.848392988896e-01 5.851471856737e-01 5.843593225276e-01 5.827220266831e-01 5.804962190393e-01 5.779000778065e-01 5.750879177465e-01 5.721061843231e-01 5.688822864481e-01 5.652129231982e-01 5.607776659136e-01 5.551881236499e-01 5.479966156308e-01 5.387759873221e-01 5.271582154250e-01 5.128978530301e-01 4.958836549214e-01 4.761888290401e-01 4.540754320178e-01 4.299617455463e-01 4.044061836049e-01 3.780639340265e-01 3.516168160052e-01 3.257093674776e-01 3.008826792652e-01 2.775364871582e-01 2.558858734094e-01 2.360015407937e-01 2.178350687795e-01 2.012729645638e-01 1.862262287869e-01 1.726404237037e-01 1.605194338168e-01 1.500459301411e-01 1.415780584316e-01 1.354786843824e-01 1.309830701741e-01 1.282071890060e-01 1.270303882333e-01
 1.588810368804e-01 1.601896350203e-01 1.631720439535e-01 1.680182184838e-01 1.747643664892e-01 1.839627450866e-01 1.949314575007e-01 2.076461464389e-01 2.221854355210e-01 2.387064773205e-01 2.573585708253e-01 2.782464395175e-01 3.014253193819e-01 3.268380805691e-01 3.542960962213e-01 3.834373303395e-01 4.137436160954e-01 4.445672004726e-01 4.751670013131e-01 5.047703723737e-01 5.326361314269e-01 5.581221076110e-01 5.807028133178e-01 6.000388488763e-01 6.159701350935e-01 6.285230017907e-01 6.378935116973e-01 6.444276647130e-01 6.485733942753e-01 6.508175522017e-01 6.516552110292e-01 6.515444732271e-01 6.508424243692e-01 6.497905335317e-01 6.485117021300e-01 6.469949288139e-01 6.451384529941e-01 6.427651258016e-01 6.396656821020e-01 6.356340694591e-01 6.304940223154e-01 6.241100131950e-01 6.164083315104e-01 6.073583532693e-01 5.969784576050e-01 5.853182641289e-01 5.724606506878e-01 5.586879350437e-01 5.509492932838e-01 5.495834951261e-01 5.545903300707e-01 5.659036944454e-01 5.782871283515e-01 5.899200375327e-01 6.008043024535e-01 6.109808958199e-01 6.205210075128e-01 6.295143431800e-01 6.380913909613e-01 6.463818821330e-01 6.545230986130e-01 6.626330729323e-01 6.707866837594e-01 6.789987956459e-01 6.872005104401e-01 6.952653677912e-01 7.029932435350e-01 7.101432994091e-01 7.164517123090e-01 7.216761245075e-01 7.255804879896e-01 7.280006196538e-01 7.288178684441e-01 7.279985610651e-01 7.255809270896e-01 7.216746369657e-01 7.164549920887e-01 7.101408756004e-01 7.029896208544e-01 6.952634997132e-01 6.872023225066e-01 6.789961286146e-01 6.707874032488e-01 6.626334975480e-01 6.545230226443e-01 6.463781731835e-01 6.380913522099e-01 6.295158570314e-01 6.205201528200e-01 6.109796416865e-01 6.008035225624e-01 5.899218437159e-01 5.782881582638e-01 5.658990312814e-01 5.545916730747e-01 5.495822622098e-01 5.509484152665e-01 5.586871644605e-01 5.724640734348e-01 5.853197279097e-01 5.969757021689e-01 6.073564492356e-01 6.164096902812e-01 6.241069204227e-01 6.304929017739e-01 6.356363545712e-01 6.396652514456e-01 6.427626895699e-01 6.451382295450e-01 6.469951262501e-01 6.485111808888e-01 6.497902429548e-01 6.508429704560e-01 6.515451883334e-01 6.516565591642e-01 6.508156896932e-01 6.485706319191e-01 6.444319694136e-01 6.378940003461e-01 6.285217086676e-01 6.159690028088e-01 6.000392447520e-01 5.807046688328e-01 5.581196083211e-01 5.326366032120e-01 5.047711065997e-01 4.751683929953e-01 4.445678802738e-01 4.137435764716e-01 3.834348056887e-01 3.542936677345e-01 3.268398830107e-01 3.014237243782e-01 2.782457556902e-01 2.573591915330e-01 2.387063576563e-01 2.221829743785e-01 2.076445097377e-01 1.949308226188e-01 1.839615997266e-01 1.747630438263e-01 1.680196432527e-01 1.631734486339e-01 1.601852524729e-01 1.588810368804e-01
 1.968730604080e-01 1.983652445079e-01 2.016826554515e-01 2.070545567041e-01 2.146612558702e-01 2.249684073177e-01 2.367761674557e-01 2.502959844838e-01 2.658207900709e-01 2.836649107698e-01 3.040642453435e-01 3.271614600016e-01 3.529882439088e-01 3.814284023539e-01 4.122084443315e-01 4.448705681866e-01 4.788106130024e-01 5.132892580926e-01 5.474816573903e-01 5.805279486125e-01 6.116075481101e-01 6.399771432959e-01 6.650303448273e-01 6.863305709270e-01 7.036376822720e-01 7.169028097049e-01 7.262795537027e-01 7.320924627850e-01 7.347994564020e-01 7.349446024449e-01 7.331077565365e-01 7.298625565227e-01 7.257073029479e-01 7.210382265792e-01 7.161172406212e-01 7.110742976045e-01 7.059119290476e-01 7.005324461309e-01 6.947738552447e-01 6.884474978878e-01 6.813665700474e-01 6.733692908296e-01 6.643405174255e-01 6.541970623531e-01 6.428956640419e-01 6.304272095497e-01 6.168140937904e-01 6.022922984351e-01 5.943063522941e-01 5.932198905194e-01 5.990198755271e-01 6.116567581751e-01 6.255456236713e-01 6.385600561013e-01 6.507286413472e-01 6.621338820993e-01 6.728881772494e-01 6.831292678641e-01 6.930212435373e-01 7.027245854613e-01 7.124001249788e-01 7.221657849015e-01 7.320896052448e-01 7.421560596983e-01 7.522596299248e-01 7.622209672398e-01 7.717828284961e-01 7.806355048939e-01 7.884525344527e-01 7.949234484031e-01 7.997606722552e-01 8.027608839808e-01 8.037732185688e-01 8.027589699315e-01 7.997629997591e-01 7.949214458214e-01 7.884546832814e-01 7.806346314502e-01 7.717821198356e-01 7.622237930968e-01 7.522614864449e-01 7.421543800029e-01 7.320894062423e-01 7.221672913227e-01 7.123993471816e-01 7.027235951086e-01 6.930193913558e-01 6.831302064883e-01 6.728886409343e-01 6.621335005489e-01 6.507288637582e-01 6.385595466396e-01 6.255473140098e-01 6.116550497585e-01 5.990197681423e-01 5.932182541995e-01 5.943071084469e-01 6.022918795857e-01 6.168165522236e-01 6.304277762082e-01 6.428927327901e-01 6.541957864522e-01 6.643410915536e-01 6.733676627720e-01 6.813631183881e-01 6.884481305835e-01 6.947742400042e-01 7.005318595587e-01 7.059114527518e-01 7.110753561981e-01 7.161169782099e-01 7.210349024051e-01 7.257081615210e-01 7.298632770642e-01 7.331078435058e-01 7.349418331755e-01 7.347987683479e-01 7.320968363719e-01 7.262806666767e-01 7.169028443564e-01 7.036380045601e-01 6.863318783131e-01 6.650338428705e-01 6.399770681074e-01 6.116077822960e-01 5.805284149870e-01 5.474816721873e-01 5.132914847297e-01 4.788130142252e-01 4.448706116597e-01 4.122080595251e-01 3.814306644757e-01 3.529885335039e-01 3.271608125199e-01 3.040636246836e-01 2.836661210483e-01 2.658187480396e-01 2.502931250610e-01 2.367766285558e-01 2.249647495103e-01 2.146601972091e-01 2.070543076100e-01 2.016838341631e-01 1.983619982160e-01 1.968730604080e-01
 2.386360313456e-01 2.403530280951e-01 2.441072816595e-01 2.501574607548e-01 2.587976725108e-01 2.704539046023e-01 2.833566561926e-01 2.978601560536e-01 3.144355195122e-01 3.335232737692e-01 3.554364116648e-01 3.803684608084e-01 4.083474032909e-01 4.392324583968e-01 4.727015391224e-01 5.082326460546e-01 5.451543779881e-01 5.826577064173e-01 6.198466901310e-01 6.557840931345e-01 6.895680519141e-01 7.203707155621e-01 7.474995625658e-01 7.704257253418e-01 7.888380330643e-01 8.026258109883e-01 8.118931826951e-01 8.169514610194e-01 8.182708134146e-01 8.164433992972e-01 8.121257133742e-01 8.059947751919e-01 7.986704114529e-01 7.906830026858e-01 7.824215954468e-01 7.741362491401e-01 7.659279534007e-01 7.577699188539e-01 7.495490013182e-01 7.410945380410e-01 7.322173565805e-01 7.227421456002e-01 7.125124420537e-01 7.014029686347e-01 6.893128817891e-01 6.761714368456e-01 6.619425462910e-01 6.468094731180e-01 6.386698319672e-01 6.379060411878e-01 6.445001088546e-01 6.584181698430e-01 6.737586765534e-01 6.880540867577e-01 7.013599100953e-01 7.138025231532e-01 7.255359964350e-01 7.367453120250e-01 7.476327252266e-01 7.583987242588e-01 7.692289433904e-01 7.802580578395e-01 7.915536754583e-01 8.030815271318e-01 8.147158378317e-01 8.262304533951e-01 8.373166226453e-01 8.476081010112e-01 8.567167798712e-01 8.642638688780e-01 8.699169385291e-01 8.734216566189e-01 8.746086869153e-01 8.734205553130e-01 8.699173964756e-01 8.642628309790e-01 8.567155714569e-01 8.476071001696e-01 8.373162538330e-01 8.262328085650e-01 8.147161387484e-01 8.030803870020e-01 7.915505825160e-01 7.802595044265e-01 7.692274435433e-01 7.583983112715e-01 7.476304765657e-01 7.367439982939e-01 7.255364977920e-01 7.138024891609e-01 7.013603050078e-01 6.880529569135e-01 6.737612123985e-01 6.584199069735e-01 6.445008378478e-01 6.379064263331e-01 6.386729572772e-01 6.468071201865e-01 6.619420178355e-01 6.761703262056e-01 6.893105803829e-01 7.014044780807e-01 7.125133068335e-01 7.227422389958e-01 7.322154549350e-01 7.410951022691e-01 7.495490506944e-01 7.577716250939e-01 7.659281251861e-01 7.741386222549e-01 7.824219235630e-01 7.906813053993e-01 7.986729266926e-01 8.059964594444e-01 8.121272405474e-01 8.164431717495e-01 8.182712334010e-01 8.169546837908e-01 8.118951356139e-01 8.026251830443e-01 7.888391848049e-01 7.704269365248e-01 7.475015992004e-01 7.203712335695e-01 6.895689845866e-01 6.557828699705e-01 6.198458593698e-01 5.826591712446e-01 5.451552252400e-01 5.082315511501e-01 4.727011068842e-01 4.392358266141e-01 4.083474878929e-01 3.803658111280e-01 3.554348407027e-01 3.335227913020e-01 3.144367733964e-01 2.978617600687e-01 2.833575901599e-01 2.704520707645e-01 2.587980905015e-01 2.501565115183e-01 2.441087121077e-01 2.403527867268e-01 2.386360313456e-01
 2.830338595516e-01 2.850123351094e-01 2.892839726267e-01 2.961456314081e-01 3.059676001013e-01 3.191327455015e-01 3.333005921946e-01 3.489179372189e-01 3.665926588120e-01 3.868615052058e-01 4.101071748365e-01 4.365739342197e-01 4.663050180382e-01 4.991512176128e-01 5.347627582501e-01 5.725854676017e-01 6.118982857644e-01 6.518389792378e-01 6.914525503404e-01 7.297433540316e-01 7.657299921405e-01 7.985127203040e-01 8.273172579565e-01 8.515379180689e-01 8.707915181301e-01 8.849182916138e-01 8.939808399472e-01 8.982742288653e-01 8.982848073488e-01 8.946450415879e-01 8.880746103693e-01 8.793432188215e-01 8.691748312189e-01 8.582131736201e-01 8.469612199115e-01 8.357699401987e-01 8.248277069620e-01 8.141704068026e-01 8.037330732351e-01 7.933668858587e-01 7.828863751319e-01 7.721055155397e-01 7.608368057328e-01 7.489141162115e-01 7.361847354260e-01 7.225135825218e-01 7.078069767268e-01 6.921806395133e-01 6.839643623224e-01 6.835596398683e-01 6.909481580862e-01 7.061143072593e-01 7.228454612052e-01 7.383160043644e-01 7.526099736598e-01 7.658938185119e-01 7.783729495998e-01 7.902771848736e-01 8.018526015410e-01 8.133467906301e-01 8.249724360885e-01 8.368902947886e-01 8.491735275011e-01 8.617869330613e-01 8.745861344864e-01 8.873101840007e-01 8.996087308242e-01 9.110637360778e-01 9.212272826880e-01 9.296679469081e-01 9.360039677113e-01 9.399305638085e-01 9.412642006314e-01 9.399300119998e-01 9.360022264938e-01 9.296689898789e-01 9.212258186952e-01 9.110609733329e-01 8.996069056940e-01 8.873095033694e-01 8.745842641766e-01 8.617859236105e-01 8.491699037943e-01 8.368894763867e-01 8.249702289962e-01 8.133453701050e-01 8.018516598762e-01 7.902747594741e-01 7.783741723669e-01 7.658963983862e-01 7.526083551961e-01 7.383148479724e-01 7.228475825369e-01 7.061145651002e-01 6.909496505395e-01 6.835629772336e-01 6.839679676732e-01 6.921775938562e-01 7.078053137902e-01 7.225112704454e-01 7.361835458056e-01 7.489152957320e-01 7.608371831702e-01 7.721051357986e-01 7.828855574499e-01 7.933686297036e-01 8.037340304197e-01 8.141714476239e-01 8.248268750548e-01 8.357709101943e-01 8.469597256788e-01 8.582131170605e-01 8.691775377258e-01 8.793447359736e-01 8.880760988202e-01 8.946440851699e-01 8.982855319023e-01 8.982763500891e-01 8.939820594078e-01 8.849168717625e-01 8.707919659729e-01 8.515373234942e-01 8.273171401623e-01 7.985125874381e-01 7.657312042810e-01 7.297429147645e-01 6.914534044613e-01 6.518383548953e-01 6.118968342365e-01 5.725834687188e-01 5.347605860507e-01 4.991525136853e-01 4.663040484846e-01 4.365712245699e-01 4.101070562164e-01 3.868590313855e-01 3.665942548229e-01 3.489212720582e-01 3.333002509843e-01 3.191303639021e-01 3.059677498300e-01 2.961435642274e-01 2.892853839561e-01 2.850113944829e-01 2.830338595516e-01
 3.294568567732e-01 3.317242902690e-01 3.365885526526e-01 3.443774801850e-01 3.555180971192e-01 3.703067330012e-01 3.858540142858e-01 4.026765875475e-01 4.214753851351e-01 4.428618368302e-01 4.672845122198e-01 4.950280202078e-01 5.261616719419e-01 5.605427272661e-01 5.978084211280e-01 6.373888655992e-01 6.785370295346e-01 7.203559348101e-01 7.618406213168e-01 8.019477299817e-01 8.396366665510e-01 8.739401897415e-01 9.040147857110e-01 9.291948477467e-01 9.490328652389e-01 9.633205915213e-01 9.720953255943e-01 9.756339078651e-01 9.744343573939e-01 9.691673993957e-01 9.606052958778e-01 9.495904500987e-01 9.369371466162e-01 9.233841797449e-01 9.095269050460e-01 8.958061791602e-01 8.824814830800e-01 8.696483061821e-01 8.572827401291e-01 8.452602539458e-01 8.334046747498e-01 8.215179039866e-01 8.093953249128e-01 7.968275326348e-01 7.836130725577e-01 7.695513521240e-01 7.544897074258e-01 7.384549639363e-01 7.302100841083e-01 7.301873631648e-01 7.383640991695e-01 7.547472249250e-01 7.727978734234e-01 7.893286208671e-01 8.044569151332e-01 8.183875053515e-01 8.313790437692e-01 8.437108532910e-01 8.556807873743e-01 8.675827847115e-01 8.796646902407e-01 8.921163291597e-01 9.050239581841e-01 9.183616775965e-01 9.319687443734e-01 9.455648249321e-01 9.587625486677e-01 9.710985408897e-01 9.820759973199e-01 9.912168305568e-01 9.980901072506e-01 1.002356201273e+00 1.003802053307e+00 1.002351864327e+00 9.980883967339e-01 9.912179370078e-01 9.820771335088e-01 9.710944710783e-01 9.587588526037e-01 9.455633913626e-01 9.319671243293e-01 9.183604653630e-01 9.050235758318e-01 8.921156902922e-01 8.796637239610e-01 8.675807453711e-01 8.556802426018e-01 8.437088263433e-01 8.313797458664e-01 8.183921336413e-01 8.044556917537e-01 7.893284223930e-01 7.727997620505e-01 7.547462036314e-01 7.383647884921e-01 7.301894571798e-01 7.302121567015e-01 7.384551165162e-01 7.544899627705e-01 7.695499318459e-01 7.836153579273e-01 7.968287660410e-01 8.093958926877e-01 8.215178211659e-01 8.334026791004e-01 8.452593900893e-01 8.572834122112e-01 8.696483277329e-01 8.824808070416e-01 8.958059620559e-01 9.095247641087e-01 9.233820738193e-01 9.369376412613e-01 9.495904860315e-01 9.606043133342e-01 9.691644144056e-01 9.744370730961e-01 9.756346122084e-01 9.720951133655e-01 9.633211726907e-01 9.490326990436e-01 9.291945500807e-01 9.040150560071e-01 8.739382838112e-01 8.396374052241e-01 8.019509231217e-01 7.618423099960e-01 7.203541267348e-01 6.785371279573e-01 6.373896619942e-01 5.978059116061e-01 5.605411360244e-01 5.261616612799e-01 4.950258934986e-01 4.672840172122e-01 4.428585738166e-01 4.214742272135e-01 4.026766882360e-01 3.858515061960e-01 3.703037301354e-01 3.555181305049e-01 3.443770578723e-01 3.365901713298e-01 3.317226211759e-01 3.294568567732e-01
 3.774778108236e-01 3.800597925601e-01 3.855845091142e-01 3.944080879528e-01 4.069953552439e-01 4.234994031351e-01 4.405059044918e-01 4.585902266421e-01 4.785167818898e-01 5.009557290752e-01 5.264108191176e-01 5.552005090285e-01 5.874244643420e-01 6.229496829576e-01 6.614219854443e-01 7.022688544621e-01 7.447291377168e-01 7.878854252500e-01 8.307047667871e-01 8.721021739248e-01 9.109952316127e-01 9.463614572924e-01 9.773074571304e-01 1.003112352403e+00 1.023283602844e+00 1.037568513265e+00 1.045981048813e+00 1.048790730693e+00 1.046501864756e+00 1.039810973929e+00 1.029539975097e+00 1.016584858897e+00 1.001832104114e+00 9.860989465034e-01 9.700542397160e-01 9.542101714790e-01 9.388850111822e-01 9.242299403044e-01 9.102515021388e-01 8.968520463325e-01 8.838708743563e-01 8.710986454387e-01 8.583158482463e-01 8.452731872415e-01 8.317211104288e-01 8.173891690006e-01 8.020631106054e-01 7.856610545368e-01 7.773975631364e-01 7.777581090976e-01 7.867084599981e-01 8.042756764519e-01 8.235637518126e-01 8.410284243514e-01 8.568294866548e-01 8.712146774771e-01 8.844884664240e-01 8.969898661482e-01 9.090758721088e-01 9.210828140737e-01 9.333004722449e-01 9.459505343211e-01 9.591408172459e-01 9.728559329446e-01 9.869268792624e-01 1.001064095904e+00 1.014848249478e+00 1.027781265568e+00 1.039331194240e+00 1.048972810968e+00 1.056233958176e+00 1.060749209630e+00 1.062278122883e+00 1.060744474919e+00 1.056234594071e+00 1.048972234848e+00 1.039333797325e+00 1.027779379893e+00 1.014844453310e+00 1.001063498420e+00 9.869282166349e-01 9.728543598542e-01 9.591423683658e-01 9.459516488113e-01 9.333013546122e-01 9.210809852535e-01 9.090737907570e-01 8.969895220359e-01 8.844883206860e-01 8.712172520236e-01 8.568305420206e-01 8.410297344721e-01 8.235651061789e-01 8.042759792954e-01 7.867089676023e-01 7.777558177610e-01 7.773977038716e-01 7.856624566644e-01 8.020648172011e-01 8.173895722517e-01 8.317235570880e-01 8.452742153723e-01 8.583150526233e-01 8.710981619481e-01 8.838691896291e-01 8.968505039006e-01 9.102512021768e-01 9.242296056333e-01 9.388855685015e-01 9.542103151810e-01 9.700537434737e-01 9.860963124276e-01 1.001834448157e+00 1.016585334164e+00 1.029537882404e+00 1.039809947003e+00 1.046505187433e+00 1.048790472945e+00 1.045981888131e+00 1.037569801649e+00 1.023282601139e+00 1.003114151608e+00 9.773089168048e-01 9.463591521983e-01 9.109947636364e-01 8.721054946882e-01 8.307054667908e-01 7.878842438735e-01 7.447303212264e-01 7.022691977962e-01 6.614195172143e-01 6.229484478303e-01 5.874240855888e-01 5.551991305199e-01 5.264106631153e-01 5.009538902805e-01 4.785159025474e-01 4.585895954230e-01 4.405033688098e-01 4.234983288485e-01 4.069959283149e-01 3.944086063421e-01 3.855850202792e-01 3.800581567440e-01 3.774778108236e-01
 4.267009185741e-01 4.296183334720e-01 4.358621073661e-01 4.458181142332e-01 4.599733657789e-01 4.782768798149e-01 4.968045329390e-01 5.161847703578e-01 5.372291859873e-01 5.606520142102e-01 5.870013722366e-01 6.166255840586e-01 6.496554440559e-01 6.859702780236e-01 7.252377322073e-01 7.668930792238e-01 8.101730046395e-01 8.541543119361e-01 8.977915661895e-01 9.399708982784e-01 9.795856701903e-01 1.015573586826e+00 1.047004016102e+00 1.073113735112e+00 1.093377530514e+00 1.107512337644e+00 1.115505404951e+00 1.117627593400e+00 1.114387560644e+00 1.106495405198e+00 1.094814812541e+00 1.080282238835e+00 1.063835601188e+00 1.046349236514e+00 1.028551350777e+00 1.011005699602e+00 9.940817434745e-01 9.779691348488e-01 9.627041460802e-01 9.482178586536e-01 9.343614503722e-01 9.209214611365e-01 9.076603655955e-01 8.942976668731e-01 8.805304914492e-01 8.660159678020e-01 8.504738617024e-01 8.336978175375e-01 8.253909985988e-01 8.261142040777e-01 8.358156099227e-01 8.545306128380e-01 8.749624196192e-01 8.932314122665e-01 9.095422920962e-01 9.241915957521e-01 9.375303735469e-01 9.499610394343e-01 9.618995912521e-01 9.737303849740e-01 9.857858009299e-01 9.983202586053e-01 1.011469223000e+00 1.025229546188e+00 1.039433719354e+00 1.053786281641e+00 1.067849087096e+00 1.081101127421e+00 1.092979074194e+00 1.102918095229e+00 1.110418987542e+00 1.115089087795e+00 1.116674358546e+00 1.115085319661e+00 1.110419555521e+00 1.102917984055e+00 1.092978725945e+00 1.081099425991e+00 1.067846942051e+00 1.053785687654e+00 1.039435513152e+00 1.025226047774e+00 1.011469254434e+00 9.983209998210e-01 9.857852889212e-01 9.737282818726e-01 9.618976535016e-01 9.499626678370e-01 9.375301473986e-01 9.241908438828e-01 9.095435480626e-01 8.932326167924e-01 8.749616346977e-01 8.545309429805e-01 8.358151863426e-01 8.261098256124e-01 8.253893207553e-01 8.336976561185e-01 8.504753909834e-01 8.660166743115e-01 8.805293810381e-01 8.942988169793e-01 9.076597996942e-01 9.209199481615e-01 9.343615570399e-01 9.482201555862e-01 9.627054228664e-01 9.779681135811e-01 9.940814242431e-01 1.011007362836e+00 1.028553265413e+00 1.046347735807e+00 1.063839103123e+00 1.080283240414e+00 1.094814250529e+00 1.106498241672e+00 1.114389112792e+00 1.117626773430e+00 1.115507361513e+00 1.107510642802e+00 1.093375949917e+00 1.073116210503e+00 1.047005677626e+00 1.015572128966e+00 9.795850413118e-01 9.399730017896e-01 8.977902198341e-01 8.541537509161e-01 8.101745136081e-01 7.668904993901e-01 7.252349819255e-01 6.859711965674e-01 6.496528432741e-01 6.166255268511e-01 5.870013557253e-01 5.606511073101e-01 5.372304786792e-01 5.161858509965e-01 4.968023799682e-01 4.782767572459e-01 4.599752738407e-01 4.458181519542e-01 4.358611457180e-01 4.296167082366e-01 4.267009185741e-01
 4.766783241802e-01 4.799462587045e-01 4.869639564806e-01 4.981366715894e-01 5.139753042298e-01 5.341569345996e-01 5.542583335253e-01 5.749623981746e-01 5.971129112695e-01 6.214538515045e-01 6.485700466591e-01 6.788363838324e-01 7.124111519558e-01 7.491967979462e-01 7.888821930227e-01 8.309220645656e-01 8.745634486677e-01 9.188912970036e-01 9.628590186389e-01 1.005341236206e+00 1.045222173221e+00 1.081415510144e+00 1.112963346887e+00 1.139083279260e+00 1.159219497987e+00 1.173072278669e+00 1.180614380903e+00 1.182111294068e+00 1.178071526676e+00 1.169219623263e+00 1.156442032420e+00 1.140703770974e+00 1.122976893764e+00 1.104170180763e+00 1.085054533772e+00 1.066230318677e+00 1.048103958308e+00 1.030890984278e+00 1.014660631528e+00 9.993639006984e-01 9.848610870110e-01 9.709424830690e-01 9.573525183704e-01 9.437854220503e-01 9.298797132929e-01 9.152260527146e-01 8.994700388575e-01 8.822701419737e-01 8.738694279688e-01 8.749191937988e-01 8.853401143267e-01 9.051643621705e-01 9.266399613265e-01 9.455925789166e-01 9.622635984433e-01 9.770014962196e-01 9.902130604157e-01 1.002360466789e+00 1.013913085449e+00 1.025312133836e+00 1.036932796991e+00 1.049061630130e+00 1.061862866761e+00 1.075350027078e+00 1.089367615467e+00 1.103618828712e+00 1.117658639730e+00 1.130952789625e+00 1.142911907769e+00 1.152945479734e+00 1.160536507053e+00 1.165267992620e+00 1.166878106735e+00 1.165265841475e+00 1.160535781208e+00 1.152945897772e+00 1.142908368291e+00 1.130949699888e+00 1.117658137459e+00 1.103618318643e+00 1.089368260468e+00 1.075345968876e+00 1.061862048746e+00 1.049061733607e+00 1.036931027283e+00 1.025311320670e+00 1.013914519119e+00 1.002362268997e+00 9.902113218223e-01 9.769990751846e-01 9.622637645881e-01 9.455926071113e-01 9.266392600197e-01 9.051659463895e-01 8.853392942755e-01 8.749144297749e-01 8.738665207354e-01 8.822693583850e-01 8.994727296864e-01 9.152261733017e-01 9.298776017294e-01 9.437864928101e-01 9.573554739618e-01 9.709417974682e-01 9.848620066516e-01 9.993679027889e-01 1.014662491281e+00 1.030889111463e+00 1.048102099922e+00 1.066231265334e+00 1.085055772455e+00 1.104168947030e+00 1.122978139964e+00 1.140703475235e+00 1.156442019574e+00 1.169222268616e+00 1.178071679327e+00 1.182109319223e+00 1.180616080851e+00 1.173069913949e+00 1.159217718471e+00 1.139082896986e+00 1.112964302412e+00 1.081414305732e+00 1.045221532399e+00 1.005343970905e+00 9.628563321302e-01 9.188913941855e-01 8.745656487459e-01 8.309185400820e-01 7.888801470156e-01 7.491980321598e-01 7.124084096422e-01 6.788377316629e-01 6.485695657392e-01 6.214532733603e-01 5.971142467095e-01 5.749638772902e-01 5.542564642634e-01 5.341565931147e-01 5.139769927157e-01 4.981371169751e-01 4.869611095668e-01 4.799457958881e-01 4.766783241802e-01
 5.268752521148e-01 5.305106311700e-01 5.383462168211e-01 5.508097370059e-01 5.684358150700e-01 5.905757278806e-01 6.123014572305e-01 6.343575463656e-01 6.576063020430e-01 6.828134209466e-01 7.105876296108e-01 7.413312085890e-01 7.752210156941e-01 8.121937961077e-01 8.519595124444e-01 8.940006579694e-01 9.375862855011e-01 9.818192420836e-01 1.025667106722e+00 1.068011325621e+00 1.107735195544e+00 1.143747623957e+00 1.175080523963e+00 1.200943121158e+00 1.220761915442e+00 1.234225797213e+00 1.241306411844e+00 1.242259190235e+00 1.237588861195e+00 1.228029804267e+00 1.214471853893e+00 1.197898985744e+00 1.179299571899e+00 1.159597769278e+00 1.139586287159e+00 1.119889602228e+00 1.100931111879e+00 1.082952053896e+00 1.066045908069e+00 1.050174783385e+00 1.035213686539e+00 1.020958261488e+00 1.007138456516e+00 9.934217253333e-01 9.793955865301e-01 9.645922812228e-01 9.485773444002e-01 9.308697493033e-01 9.223085705872e-01 9.236393272068e-01 9.347458768132e-01 9.556459889493e-01 9.780700143068e-01 9.976021951609e-01 1.014515113853e+00 1.029204127468e+00 1.042133942979e+00 1.053825517828e+00 1.064798615847e+00 1.075547437534e+00 1.086491740843e+00 1.097951828102e+00 1.110120968160e+00 1.123035432927e+00 1.136558331316e+00 1.150398881535e+00 1.164116750730e+00 1.177174199629e+00 1.188967707673e+00 1.198894452389e+00 1.206424830102e+00 1.211126509405e+00 1.212725557669e+00 1.211126028712e+00 1.206425491767e+00 1.198895443004e+00 1.188966081634e+00 1.177172867373e+00 1.164118948162e+00 1.150399464970e+00 1.136558010547e+00 1.123033343732e+00 1.110120720200e+00 1.097951407535e+00 1.086490239632e+00 1.075547667620e+00 1.064801334281e+00 1.053828365579e+00 1.042132620119e+00 1.029200707708e+00 1.014515417517e+00 9.976034041499e-01 9.780722108816e-01 9.556498499354e-01 9.347468433329e-01 9.236365096175e-01 9.223071031003e-01 9.308697036182e-01 9.485795584224e-01 9.645911093386e-01 9.793944228866e-01 9.934213084931e-01 1.007142574911e+00 1.020957686049e+00 1.035213829132e+00 1.050176310088e+00 1.066045574786e+00 1.082950100827e+00 1.100929816938e+00 1.119889049252e+00 1.139586752726e+00 1.159594970497e+00 1.179299222682e+00 1.197899107920e+00 1.214472241629e+00 1.228028947922e+00 1.237588688258e+00 1.242257060564e+00 1.241308605107e+00 1.234225757417e+00 1.220759356589e+00 1.200940156103e+00 1.175080735069e+00 1.143747193755e+00 1.107733607058e+00 1.068013889019e+00 1.025664800223e+00 9.818193683729e-01 9.375875072453e-01 8.939976515174e-01 8.519586289200e-01 8.121930224397e-01 7.752183966836e-01 7.413309494380e-01 7.105885516910e-01 6.828127827356e-01 6.576055814488e-01 6.343593122420e-01 6.122998998525e-01 5.905739507723e-01 5.684366532162e-01 5.508103971033e-01 5.383440083048e-01 5.305101313095e-01 5.268752521148e-01
 5.766712228671e-01 5.806854796190e-01 5.893761878078e-01 6.031924589518e-01 6.226998282033e-01 6.468767417024e-01 6.702834602407e-01 6.937296877888e-01 7.180805182040e-01 7.441232574772e-01 7.724751605663e-01 8.035618027332e-01 8.375773981101e-01 8.744952202771e-01 9.140502506504e-01 9.557542979903e-01 9.989116161899e-01 1.042653627727e+00 1.085976443376e+00 1.127783277685e+00 1.166966387723e+00 1.202449377958e+00 1.233273942326e+00 1.258643508795e+00 1.277986914740e+00 1.290987158563e+00 1.297614862991e+00 1.298118222318e+00 1.292997508702e+00 1.282984324654e+00 1.268961417457e+00 1.251915063546e+00 1.232831283425e+00 1.212633833659e+00 1.192118035386e+00 1.171916927822e+00 1.152456916681e+00 1.134000496062e+00 1.116650886757e+00 1.100387178806e+00 1.085096485469e+00 1.070581369036e+00 1.056565492794e+00 1.042685380280e+00 1.028496608423e+00 1.013475949808e+00 9.971134327952e-01 9.787963499816e-01 9.700023097578e-01 9.715667428195e-01 9.833302093470e-01 1.005286031880e+00 1.028583589499e+00 1.048619503408e+00 1.065700190638e+00 1.080256509730e+00 1.092806879295e+00 1.103926411978e+00 1.114182265425e+00 1.124112309430e+00 1.134182253757e+00 1.144747529733e+00 1.156031177497e+00 1.168096449267e+00 1.180833255171e+00 1.193965023169e+00 1.207070522124e+00 1.219614275743e+00 1.230995860338e+00 1.240613941195e+00 1.247932258600e+00 1.252510923339e+00 1.254066571200e+00 1.252509250105e+00 1.247933115502e+00 1.240615777421e+00 1.230996459133e+00 1.219612840011e+00 1.207072390353e+00 1.193965813666e+00 1.180832516671e+00 1.168096936147e+00 1.156031001152e+00 1.144747213873e+00 1.134181356013e+00 1.124111812314e+00 1.114182121362e+00 1.103929154167e+00 1.092807655606e+00 1.080253195070e+00 1.065701115419e+00 1.048622050081e+00 1.028585326775e+00 1.005287768054e+00 9.833309360790e-01 9.715678926169e-01 9.700015218093e-01 9.787966178750e-01 9.971137169284e-01 1.013474964981e+00 1.028496562958e+00 1.042686390561e+00 1.056565770417e+00 1.070579403777e+00 1.085096375448e+00 1.100387160461e+00 1.116651018493e+00 1.134000099510e+00 1.152457806232e+00 1.171915451590e+00 1.192120029827e+00 1.212630822696e+00 1.232831804175e+00 1.251915344902e+00 1.268961197629e+00 1.282982572575e+00 1.292997275487e+00 1.298116349274e+00 1.297617294858e+00 1.290988386094e+00 1.277984152722e+00 1.258641839200e+00 1.233274229313e+00 1.202451471561e+00 1.166964056235e+00 1.127783054527e+00 1.085974591486e+00 1.042653709315e+00 9.989120387063e-01 9.557517301690e-01 9.140502623655e-01 8.744949443487e-01 8.375771463545e-01 8.035600963989e-01 7.724778018438e-01 7.441230132318e-01 7.180788028988e-01 6.937295118867e-01 6.702829466402e-01 6.468756287126e-01 6.226999443119e-01 6.031949157808e-01 5.893756982590e-01 5.806848053375e-01 5.766712228671e-01
 6.253718201649e-01 6.297721588265e-01 6.393501445696e-01 6.545706183339e-01 6.760353276473e-01 7.023227003522e-01 7.274751986811e-01 7.523623041482e-01 7.778438761297e-01 8.047167542352e-01 8.336006334330e-01 8.649356719561e-01 8.989375712045e-01 9.356046519773e-01 9.747054850927e-01 1.015788490380e+00 1.058198148432e+00 1.101105135623e+00 1.143543877837e+00 1.184458045435e+00 1.222765422265e+00 1.257415423955e+00 1.287472753845e+00 1.312151221972e+00 1.330889469624e+00 1.343377254952e+00 1.349581184356e+00 1.349740894100e+00 1.344350141281e+00 1.334127963898e+00 1.319942612901e+00 1.302759642536e+00 1.283547842607e+00 1.263211850013e+00 1.242536635854e+00 1.222145637227e+00 1.202459049588e+00 1.183749501803e+00 1.166124812613e+00 1.149582934265e+00 1.134018480427e+00 1.119248499997e+00 1.104997761471e+00 1.090877851427e+00 1.076426185429e+00 1.061070819322e+00 1.044237455743e+00 1.025205209953e+00 1.016112482481e+00 1.017871239797e+00 1.030272497008e+00 1.053274896647e+00 1.077402782121e+00 1.097913850052e+00 1.115141355797e+00 1.129545458253e+00 1.141688972189e+00 1.152188845353e+00 1.161654336592e+00 1.170662080023e+00 1.179717046710e+00 1.189209516595e+00 1.199395562095e+00 1.210366306412e+00 1.222050385414e+00 1.234193063516e+00 1.246407096480e+00 1.258168652917e+00 1.268898950513e+00 1.278008400230e+00 1.284963551534e+00 1.289321523258e+00 1.290805590222e+00 1.289318864865e+00 1.284961403256e+00 1.278010103057e+00 1.268898870790e+00 1.258164873846e+00 1.246405375745e+00 1.234193078708e+00 1.222048710748e+00 1.210368134339e+00 1.199394804418e+00 1.189211545139e+00 1.179716916811e+00 1.170661063264e+00 1.161653765611e+00 1.152190357128e+00 1.141690415803e+00 1.129544207458e+00 1.115142644401e+00 1.097916231740e+00 1.077403272858e+00 1.053274263485e+00 1.030272514312e+00 1.017873910558e+00 1.016111565791e+00 1.025205149885e+00 1.044237103177e+00 1.061069418277e+00 1.076425675572e+00 1.090880656065e+00 1.104994211248e+00 1.119248488667e+00 1.134018278195e+00 1.149581912622e+00 1.166126883527e+00 1.183749158173e+00 1.202460841098e+00 1.222142961811e+00 1.242539530408e+00 1.263210723437e+00 1.283548671538e+00 1.302759864404e+00 1.319941511815e+00 1.334127921700e+00 1.344350032726e+00 1.349738288485e+00 1.349580852257e+00 1.343377882638e+00 1.330887281099e+00 1.312150416985e+00 1.287472845019e+00 1.257418797205e+00 1.222763503007e+00 1.184458056760e+00 1.143544687654e+00 1.101105989054e+00 1.058197762775e+00 1.015786332049e+00 9.747076961113e-01 9.356065120404e-01 8.989395300494e-01 8.649353484186e-01 8.336029825343e-01 8.047172115930e-01 7.778439858664e-01 7.523598151475e-01 7.274755457991e-01 7.023222442759e-01 6.760346452871e-01 6.545736719053e-01 6.393499448567e-01 6.297713155681e-01 6.253718201649e-01
 6.722386994492e-01 6.770312027637e-01 6.875207730600e-01 7.041847153931e-01 7.276578258626e-01 7.561216904002e-01 7.830916029129e-01 8.094805841095e-01 8.361467333751e-01 8.638734105802e-01 8.932813489087e-01 9.248154283141e-01 9.587127504833e-01 9.949887392192e-01 1.033447720958e+00 1.073682646260e+00 1.115082188124e+00 1.156869000106e+00 1.198119546290e+00 1.237835299681e+00 1.274976808706e+00 1.308534214521e+00 1.337600976589e+00 1.361424945368e+00 1.379454755994e+00 1.391398475232e+00 1.397219588467e+00 1.397146990819e+00 1.391662155081e+00 1.381460314190e+00 1.367382987410e+00 1.350360446434e+00 1.331331477879e+00 1.311161439982e+00 1.290611274810e+00 1.270279568605e+00 1.250574659716e+00 1.231765903129e+00 1.213967966762e+00 1.197189679476e+00 1.181341900283e+00 1.166255592712e+00 1.151661851923e+00 1.137172024099e+00 1.122306332875e+00 1.106463905557e+00 1.089020876137e+00 1.069176388020e+00 1.059733628419e+00 1.061661573682e+00 1.074696840669e+00 1.098750437719e+00 1.123698389608e+00 1.144707606035e+00 1.162120453711e+00 1.176423518703e+00 1.188205654756e+00 1.198113502574e+00 1.206790174672e+00 1.214842184745e+00 1.222807055011e+00 1.231107341385e+00 1.240031174689e+00 1.249705268676e+00 1.260105353403e+00 1.271008430900e+00 1.282070367845e+00 1.292799791824e+00 1.302652931031e+00 1.311060775923e+00 1.317505849456e+00 1.321549847566e+00 1.322931605425e+00 1.321548641959e+00 1.317502305373e+00 1.311061888349e+00 1.302652808694e+00 1.292797522453e+00 1.282068141892e+00 1.271008187020e+00 1.260102457689e+00 1.249709313331e+00 1.240029955215e+00 1.231108885310e+00 1.222808475416e+00 1.214843191383e+00 1.206790996787e+00 1.198115742000e+00 1.188207898344e+00 1.176423095942e+00 1.162121601920e+00 1.144709596342e+00 1.123698530970e+00 1.098749914734e+00 1.074696578319e+00 1.061664146269e+00 1.059733312729e+00 1.069176811946e+00 1.089019817013e+00 1.106461496522e+00 1.122305675167e+00 1.137174142621e+00 1.151660272672e+00 1.166258043353e+00 1.181340462416e+00 1.197189096981e+00 1.213971002624e+00 1.231764767837e+00 1.250575857293e+00 1.270276821752e+00 1.290613117715e+00 1.311161982555e+00 1.331330984698e+00 1.350362287467e+00 1.367383577481e+00 1.381461185999e+00 1.391661778396e+00 1.397143643225e+00 1.397217608837e+00 1.391399947580e+00 1.379453484208e+00 1.361422576025e+00 1.337601136492e+00 1.308535214054e+00 1.274974450344e+00 1.237836755064e+00 1.198121334886e+00 1.156869860107e+00 1.115082198953e+00 1.073681441730e+00 1.033449648718e+00 9.949875666781e-01 9.587109133120e-01 9.248153472267e-01 8.932814678137e-01 8.638723413393e-01 8.361481316553e-01 8.094794168042e-01 7.830902095209e-01 7.561200904236e-01 7.276588756419e-01 7.041870292091e-01 6.875203884006e-01 6.770307554893e-01 6.722386994492e-01
 7.165319756241e-01 7.217168407367e-01 7.331329057243e-01 7.512624874997e-01 7.767744173444e-01 8.074618270479e-01 8.363129190138e-01 8.642769825236e-01 8.921962957818e-01 9.208248850219e-01 9.507828222147e-01 9.825110772980e-01 1.016257626415e+00 1.052059774168e+00 1.089751986910e+00 1.128971815790e+00 1.169161118273e+00 1.209599686514e+00 1.249418391775e+00 1.287684249763e+00 1.323415335841e+00 1.355661273397e+00 1.383553737210e+00 1.406388115901e+00 1.423631907284e+00 1.435011239690e+00 1.440491183905e+00 1.440291889466e+00 1.434869931058e+00 1.424887994850e+00 1.411149276582e+00 1.394535547009e+00 1.375938039435e+00 1.356175462717e+00 1.335967581516e+00 1.315876026672e+00 1.296293274015e+00 1.277473148091e+00 1.259538897044e+00 1.242504829068e+00 1.226307613820e+00 1.210790857227e+00 1.195702392534e+00 1.180672259278e+00 1.165210128632e+00 1.148711468156e+00 1.130521206607e+00 1.109789848956e+00 1.099966880399e+00 1.102051897386e+00 1.115732696401e+00 1.140856581225e+00 1.166645138584e+00 1.188219937565e+00 1.205915384872e+00 1.220233345210e+00 1.231769270575e+00 1.241185476692e+00 1.249147170121e+00 1.256280969600e+00 1.263147705988e+00 1.270198239530e+00 1.277754185249e+00 1.285985941538e+00 1.294913771118e+00 1.304367612297e+00 1.314052028658e+00 1.323528646223e+00 1.332297584726e+00 1.339827064709e+00 1.345623935226e+00 1.349271246070e+00 1.350519491885e+00 1.349271055133e+00 1.345621724408e+00 1.339827270652e+00 1.332298571296e+00 1.323528162645e+00 1.314051989940e+00 1.304369957795e+00 1.294911067126e+00 1.285990055176e+00 1.277753394671e+00 1.270197024120e+00 1.263148519052e+00 1.256283511167e+00 1.249148545622e+00 1.241187538332e+00 1.231770547043e+00 1.220233047705e+00 1.205917007030e+00 1.188220493187e+00 1.166645176988e+00 1.140858158169e+00 1.115731654815e+00 1.102054760570e+00 1.099966731848e+00 1.109791408324e+00 1.130520356044e+00 1.148710208251e+00 1.165211263211e+00 1.180672867763e+00 1.195703861219e+00 1.210792302350e+00 1.226307197379e+00 1.242506107850e+00 1.259539258170e+00 1.277472016767e+00 1.296292642315e+00 1.315873353475e+00 1.335966684650e+00 1.356176196660e+00 1.375937428262e+00 1.394536715066e+00 1.411150335103e+00 1.424889759663e+00 1.434868914230e+00 1.440287353690e+00 1.440490110601e+00 1.435014024206e+00 1.423632342397e+00 1.406385441827e+00 1.383554519325e+00 1.355659714292e+00 1.323413465307e+00 1.287685320236e+00 1.249418121731e+00 1.209598868976e+00 1.169160728140e+00 1.128971874897e+00 1.089752796352e+00 1.052056274672e+00 1.016254473126e+00 9.825122137190e-01 9.507829591351e-01 9.208230069139e-01 8.921955264859e-01 8.642776275869e-01 8.363121411372e-01 8.074619037962e-01 7.767761448622e-01 7.512629857884e-01 7.331301301622e-01 7.217169772093e-01 7.165319756241e-01
 7.575458598977e-01 7.631176509866e-01 7.754599597685e-01 7.950616637542e-01 8.226158300510e-01 8.555468057492e-01 8.863290585237e-01 9.159397982856e-01 9.451807579259e-01 9.747780032853e-01 1.005336521963e+00 1.037288601762e+00 1.070881294123e+00 1.106174926332e+00 1.143032691758e+00 1.181131017063e+00 1.219971640684e+00 1.258890250463e+00 1.297091980286e+00 1.333711972347e+00 1.367841013974e+00 1.398595887403e+00 1.425168663357e+00 1.446903193837e+00 1.463301024004e+00 1.474102306025e+00 1.479275600113e+00 1.479034511790e+00 1.473802704370e+00 1.464201445613e+00 1.450983243140e+00 1.434969164034e+00 1.416986471420e+00 1.397805078925e+00 1.378086876956e+00 1.358350173971e+00 1.338966267620e+00 1.320168568243e+00 1.302082582409e+00 1.284732190744e+00 1.268078680582e+00 1.251986651821e+00 1.236233597588e+00 1.220474366041e+00 1.204231628928e+00 1.186912817887e+00 1.167851100259e+00 1.146188237833e+00 1.135978663551e+00 1.138225597251e+00 1.152571913072e+00 1.178793816791e+00 1.205466565673e+00 1.227707491469e+00 1.245829715799e+00 1.260325661387e+00 1.271787864150e+00 1.280874937698e+00 1.288255300351e+00 1.294568951426e+00 1.300391294830e+00 1.306197865115e+00 1.312343832764e+00 1.319046377367e+00 1.326370640949e+00 1.334215291687e+00 1.342342707854e+00 1.350385110073e+00 1.357893643839e+00 1.364391033100e+00 1.369418939352e+00 1.372597036559e+00 1.373686717308e+00 1.372595831714e+00 1.369418000654e+00 1.364390957461e+00 1.357895688303e+00 1.350383343341e+00 1.342342979954e+00 1.334218742568e+00 1.326368281159e+00 1.319046890447e+00 1.312343138427e+00 1.306196789147e+00 1.300391822888e+00 1.294571132741e+00 1.288256358356e+00 1.280873981654e+00 1.271786068190e+00 1.260326380977e+00 1.245831070948e+00 1.227707145417e+00 1.205467336802e+00 1.178794925722e+00 1.152569528047e+00 1.138227044468e+00 1.135979311607e+00 1.146190164614e+00 1.167851498225e+00 1.186911873523e+00 1.204232810440e+00 1.220473638092e+00 1.236234590971e+00 1.251986907216e+00 1.268078352236e+00 1.284733237616e+00 1.302080262865e+00 1.320167890940e+00 1.338965186709e+00 1.358350191411e+00 1.378084905584e+00 1.397804699713e+00 1.416987269575e+00 1.434967998405e+00 1.450982474683e+00 1.464204448747e+00 1.473802594974e+00 1.479033046454e+00 1.479276368486e+00 1.474103288860e+00 1.463301413980e+00 1.446901100035e+00 1.425169433114e+00 1.398594630346e+00 1.367840614668e+00 1.333712313078e+00 1.297091341456e+00 1.258889124503e+00 1.219970794925e+00 1.181132520751e+00 1.143034297756e+00 1.106174158085e+00 1.070881716396e+00 1.037291771439e+00 1.005338425962e+00 9.747777142401e-01 9.451783353007e-01 9.159396234207e-01 8.863294880388e-01 8.555485779743e-01 8.226163371801e-01 7.950597460320e-01 7.754568834214e-01 7.631171405564e-01 7.575458598977e-01
 7.946469185359e-01 8.005945377553e-01 8.138497744420e-01 8.349060300636e-01 8.644688331791e-01 8.996269682454e-01 9.323707477965e-01 9.636769065052e-01 9.942992413556e-01 1.024937891149e+00 1.056159056702e+00 1.088381757976e+00 1.121853125043e+00 1.156642448535e+00 1.192643120651e+00 1.229567297971e+00 1.266973758662e+00 1.304262549137e+00 1.340718481790e+00 1.375549576884e+00 1.407934029039e+00 1.437062447572e+00 1.462202219373e+00 1.482746734621e+00 1.498245476736e+00 1.508455584355e+00 1.513348976950e+00 1.513123883975e+00 1.508172492520e+00 1.499065868428e+00 1.486492296065e+00 1.471206461760e+00 1.453962586938e+00 1.435468852116e+00 1.416325483530e+00 1.397002023900e+00 1.377839017312e+00 1.359054648064e+00 1.340768590428e+00 1.323020159938e+00 1.305787702865e+00 1.288972772641e+00 1.272388239762e+00 1.255720584001e+00 1.238530697753e+00 1.220252112550e+00 1.200229840177e+00 1.177625090253e+00 1.167045927432e+00 1.169474215707e+00 1.184509662067e+00 1.211853497758e+00 1.239469718956e+00 1.262494376583e+00 1.281211079014e+00 1.296078281767e+00 1.307672736134e+00 1.316631862718e+00 1.323610429782e+00 1.329249224187e+00 1.334131769124e+00 1.338756848971e+00 1.343507981735e+00 1.348648785190e+00 1.354301475294e+00 1.360433545341e+00 1.366877715149e+00 1.373348462649e+00 1.379462310046e+00 1.384805646866e+00 1.388971873420e+00 1.391618090371e+00 1.392528976273e+00 1.391617154129e+00 1.388971444419e+00 1.384805404996e+00 1.379463835798e+00 1.373345151030e+00 1.366877529194e+00 1.360434698969e+00 1.354298388902e+00 1.348648127984e+00 1.343507237157e+00 1.338756937019e+00 1.334134971856e+00 1.329251308232e+00 1.323610134123e+00 1.316628677446e+00 1.307669740870e+00 1.296079948130e+00 1.281210862805e+00 1.262493228899e+00 1.239468061184e+00 1.211853629396e+00 1.184507764027e+00 1.169475441239e+00 1.167045440550e+00 1.177625917789e+00 1.200228927280e+00 1.220251733697e+00 1.238531957856e+00 1.255718842095e+00 1.272385725781e+00 1.288973795270e+00 1.305786823499e+00 1.323021086814e+00 1.340767408396e+00 1.359054759028e+00 1.377840249195e+00 1.397004575489e+00 1.416324358457e+00 1.435470813176e+00 1.453964153274e+00 1.471203831068e+00 1.486490485576e+00 1.499068711334e+00 1.508174345049e+00 1.513126418856e+00 1.513348069195e+00 1.508454451097e+00 1.498244167339e+00 1.482745149884e+00 1.462202668853e+00 1.437061929900e+00 1.407933826177e+00 1.375548743331e+00 1.340717715002e+00 1.304262116866e+00 1.266974356653e+00 1.229567937823e+00 1.192644390152e+00 1.156643165439e+00 1.121853004739e+00 1.088384217693e+00 1.056159957103e+00 1.024938571967e+00 9.942978994331e-01 9.636748844171e-01 9.323714162913e-01 8.996287408438e-01 8.644676515172e-01 8.349040115728e-01 8.138487609941e-01 8.005945136254e-01 7.946469185359e-01
 8.273082483588e-01 8.336133647158e-01 8.477531965136e-01 8.702156325537e-01 9.017141279823e-01 9.390404590096e-01 9.737351636357e-01 1.006752572000e+00 1.038798780078e+00 1.070527382224e+00 1.102467180447e+00 1.135013945914e+00 1.168409927141e+00 1.202725061291e+00 1.237879209220e+00 1.273619496430e+00 1.309555459219e+00 1.345157879770e+00 1.379787884448e+00 1.412740645122e+00 1.443282099181e+00 1.470689180623e+00 1.494308569856e+00 1.513595085283e+00 1.528148371736e+00 1.537746220753e+00 1.542370939910e+00 1.542194301081e+00 1.537573817305e+00 1.529025445985e+00 1.517167148770e+00 1.502678758505e+00 1.486240928255e+00 1.468484495555e+00 1.449949811763e+00 1.431054190308e+00 1.412098951929e+00 1.393290556332e+00 1.374743201720e+00 1.356511236427e+00 1.338586791740e+00 1.320919155288e+00 1.303358859491e+00 1.285640539399e+00 1.267375358144e+00 1.248038529952e+00 1.227009957662e+00 1.203495802358e+00 1.192586924144e+00 1.195227363341e+00 1.210971864513e+00 1.239445268549e+00 1.268059220051e+00 1.291986461376e+00 1.311466338871e+00 1.326907376341e+00 1.338849384977e+00 1.347895916837e+00 1.354673887496e+00 1.359812984841e+00 1.363897997941e+00 1.367442235870e+00 1.370858416496e+00 1.374457226655e+00 1.378424897293e+00 1.382797752494e+00 1.387490409362e+00 1.392300575071e+00 1.396932548020e+00 1.401036735296e+00 1.404273980865e+00 1.406343931084e+00 1.407060552252e+00 1.406343882591e+00 1.404273313750e+00 1.401034844228e+00 1.396931538267e+00 1.392297408961e+00 1.387490239278e+00 1.382798589686e+00 1.378422620716e+00 1.374458839671e+00 1.370858397823e+00 1.367440178763e+00 1.363899552003e+00 1.359815126762e+00 1.354674110724e+00 1.347892000875e+00 1.338848339466e+00 1.326910052685e+00 1.311464257177e+00 1.291985294443e+00 1.268056798823e+00 1.239446733699e+00 1.210972456064e+00 1.195227325391e+00 1.192584835032e+00 1.203496523981e+00 1.227008528061e+00 1.248039080924e+00 1.267377822876e+00 1.285640334985e+00 1.303357047029e+00 1.320922349544e+00 1.338587600137e+00 1.356511757206e+00 1.374743630567e+00 1.393291478466e+00 1.412101042925e+00 1.431054298377e+00 1.449947822960e+00 1.468489591569e+00 1.486243010475e+00 1.502677238652e+00 1.517165797447e+00 1.529026698406e+00 1.537576211833e+00 1.542195827989e+00 1.542367598586e+00 1.537747088974e+00 1.528146161470e+00 1.513594604838e+00 1.494309522783e+00 1.470688916653e+00 1.443281011146e+00 1.412739241526e+00 1.379789098964e+00 1.345157692195e+00 1.309555895995e+00 1.273618641569e+00 1.237879891585e+00 1.202725521742e+00 1.168407748107e+00 1.135015519512e+00 1.102466789902e+00 1.070528465909e+00 1.038799118938e+00 1.006750950051e+00 9.737352613731e-01 9.390407597347e-01 9.017129310454e-01 8.702145457816e-01 8.477533817165e-01 8.336143335973e-01 8.273082483588e-01
 8.551302656094e-01 8.617689114316e-01 8.767428663439e-01 9.005328713178e-01 9.338525118491e-01 9.732398939952e-01 1.009824652688e+00 1.044526283090e+00 1.077998068943e+00 1.110832415036e+00 1.143523827500e+00 1.176433565081e+00 1.209790114987e+00 1.243669300275e+00 1.278004432764e+00 1.312576546909e+00 1.347043453737e+00 1.380941481994e+00 1.413710803572e+00 1.444740307356e+00 1.473380223277e+00 1.499005811619e+00 1.521045902175e+00 1.539024046715e+00 1.552590740998e+00 1.561552743978e+00 1.565898508956e+00 1.565773707055e+00 1.561499340332e+00 1.553529700586e+00 1.542411512432e+00 1.528742034583e+00 1.513126315797e+00 1.496114675915e+00 1.478182652118e+00 1.459698144001e+00 1.440923948589e+00 1.422047842519e+00 1.403182262307e+00 1.384393080256e+00 1.365694815757e+00 1.347079248406e+00 1.328444048296e+00 1.309584660088e+00 1.290168953671e+00 1.269730162194e+00 1.247697470934e+00 1.223350313732e+00 1.212170903701e+00 1.215056732482e+00 1.231519953289e+00 1.261108259756e+00 1.290753346395e+00 1.315686026643e+00 1.336077313963e+00 1.352278903029e+00 1.364769994325e+00 1.374110222984e+00 1.380887086932e+00 1.385707231735e+00 1.389150009938e+00 1.391734470728e+00 1.393908913775e+00 1.396027260190e+00 1.398338067602e+00 1.400953537160e+00 1.403878266798e+00 1.406990073845e+00 1.410093392829e+00 1.412910887857e+00 1.415178040461e+00 1.416647450571e+00 1.417159693406e+00 1.416647263525e+00 1.415179134037e+00 1.412910195127e+00 1.410091972836e+00 1.406989616345e+00 1.403877837832e+00 1.400956515678e+00 1.398338678926e+00 1.396029589521e+00 1.393908810159e+00 1.391732512227e+00 1.389148044417e+00 1.385708142428e+00 1.380888691909e+00 1.374107866575e+00 1.364771542693e+00 1.352281019793e+00 1.336075854163e+00 1.315683245749e+00 1.290751819509e+00 1.261111369515e+00 1.231523390689e+00 1.215054431725e+00 1.212168683976e+00 1.223350663833e+00 1.247695930606e+00 1.269731825940e+00 1.290171461461e+00 1.309584351041e+00 1.328445439409e+00 1.347082981096e+00 1.365697087875e+00 1.384390953560e+00 1.403183200749e+00 1.422048805849e+00 1.440922638740e+00 1.459694670925e+00 1.478179571395e+00 1.496117428266e+00 1.513126802829e+00 1.528741024371e+00 1.542411363291e+00 1.553530438754e+00 1.561502275969e+00 1.565774009641e+00 1.565895727885e+00 1.561554341552e+00 1.552589962086e+00 1.539024683357e+00 1.521044843233e+00 1.499006101114e+00 1.473379949690e+00 1.444737411240e+00 1.413712102457e+00 1.380941504493e+00 1.347042385590e+00 1.312575809501e+00 1.278004063080e+00 1.243669790625e+00 1.209789232574e+00 1.176433562420e+00 1.143523528778e+00 1.110833719451e+00 1.077999186238e+00 1.044527215933e+00 1.009823428777e+00 9.732387581456e-01 9.338531620534e-01 9.005323825022e-01 8.767429719125e-01 8.617690082191e-01 8.551302656094e-01
 8.778575505817e-01 8.847955762955e-01 9.005338612090e-01 9.255418751761e-01 9.605265887823e-01 1.001809871791e+00 1.040167518170e+00 1.076475483344e+00 1.111319704921e+00 1.145235020052e+00 1.178667327783e+00 1.211947439016e+00 1.245282213550e+00 1.278748395831e+00 1.312286512446e+00 1.345715115135e+00 1.378731232595e+00 1.410933181820e+00 1.441843081849e+00 1.470934427717e+00 1.497653197955e+00 1.521468520702e+00 1.541892722111e+00 1.558527250470e+00 1.571073850621e+00 1.579372520120e+00 1.583412623466e+00 1.583321069019e+00 1.579376347726e+00 1.571971149550e+00 1.561578674140e+00 1.548714513369e+00 1.533900939000e+00 1.517613247226e+00 1.500258003618e+00 1.482153151934e+00 1.463530789053e+00 1.444553808447e+00 1.425330985027e+00 1.405939635623e+00 1.386427529070e+00 1.366817660712e+00 1.347066677656e+00 1.327032025911e+00 1.306454481310e+00 1.284930577736e+00 1.261947807467e+00 1.236884965566e+00 1.225512521699e+00 1.228671576693e+00 1.245844936056e+00 1.276501655961e+00 1.307184158972e+00 1.333192574450e+00 1.354607909894e+00 1.371719149679e+00 1.384931135452e+00 1.394742022484e+00 1.401693042011e+00 1.406359340351e+00 1.409306637057e+00 1.411057762358e+00 1.412097174572e+00 1.412819138396e+00 1.413532481554e+00 1.414428953237e+00 1.415601989949e+00 1.417021230717e+00 1.418586411534e+00 1.420105830831e+00 1.421388847525e+00 1.422245654978e+00 1.422548789553e+00 1.422244900925e+00 1.421390249966e+00 1.420107894162e+00 1.418584940744e+00 1.417022261148e+00 1.415601982087e+00 1.414431338044e+00 1.413532163094e+00 1.412819239151e+00 1.412097572748e+00 1.411057881245e+00 1.409303185320e+00 1.406360493066e+00 1.401693850039e+00 1.394740677341e+00 1.384934361740e+00 1.371719977000e+00 1.354606870584e+00 1.333186200006e+00 1.307183931479e+00 1.276503993929e+00 1.245848261525e+00 1.228667905568e+00 1.225509539359e+00 1.236884148466e+00 1.261947275177e+00 1.284931703915e+00 1.306453735420e+00 1.327030093850e+00 1.347067361870e+00 1.366819120203e+00 1.386428774360e+00 1.405936814049e+00 1.425332922239e+00 1.444554615072e+00 1.463528786573e+00 1.482151289289e+00 1.500256218661e+00 1.517612788571e+00 1.533900328430e+00 1.548713315283e+00 1.561580297242e+00 1.571972254938e+00 1.579378259512e+00 1.583319678084e+00 1.583412440401e+00 1.579372936598e+00 1.571072956042e+00 1.558528373405e+00 1.541892885743e+00 1.521468811828e+00 1.497653683409e+00 1.470932638776e+00 1.441843068343e+00 1.410934227881e+00 1.378728223222e+00 1.345714434586e+00 1.312287416549e+00 1.278747477119e+00 1.245282513658e+00 1.211947865878e+00 1.178668147267e+00 1.145235265330e+00 1.111320375019e+00 1.076476271825e+00 1.040166614052e+00 1.001808161063e+00 9.605262848556e-01 9.255426311021e-01 9.005355496659e-01 8.847968389247e-01 8.778575505817e-01
 8.953810409473e-01 9.025784517506e-01 9.189916604308e-01 9.450751039082e-01 9.815207446472e-01 1.024480678670e+00 1.064438157027e+00 1.102214104048e+00 1.138322606222e+00 1.173239192436e+00 1.207351342100e+00 1.240962419498e+00 1.274253305957e+00 1.307299037997e+00 1.340044206358e+00 1.372342218230e+00 1.403927343959e+00 1.434454119417e+00 1.463520934828e+00 1.490683090228e+00 1.515486740568e+00 1.537486528883e+00 1.556281690941e+00 1.571551685158e+00 1.583049808752e+00 1.590652269315e+00 1.594350682796e+00 1.594257055677e+00 1.590603472315e+00 1.583726049227e+00 1.574019991549e+00 1.561923109231e+00 1.547876215420e+00 1.532278270269e+00 1.515470683952e+00 1.497720186894e+00 1.479227837435e+00 1.460133579439e+00 1.440542789075e+00 1.420545317866e+00 1.400220565810e+00 1.379625159895e+00 1.358779063938e+00 1.337600693709e+00 1.315910087628e+00 1.293376885387e+00 1.269556473280e+00 1.243928041313e+00 1.232452766341e+00 1.235909590547e+00 1.253760036197e+00 1.285399062397e+00 1.317091152405e+00 1.344197359945e+00 1.366709949804e+00 1.384831380639e+00 1.398887730139e+00 1.409301094221e+00 1.416562415560e+00 1.421206939062e+00 1.423782615914e+00 1.424816841038e+00 1.424819370804e+00 1.424232037751e+00 1.423420475666e+00 1.422656553158e+00 1.422119385551e+00 1.421880892356e+00 1.421927523022e+00 1.422162700975e+00 1.422468829763e+00 1.422712450489e+00 1.422807484419e+00 1.422712411419e+00 1.422466020262e+00 1.422164836724e+00 1.421926798859e+00 1.421881800906e+00 1.422120384921e+00 1.422657422289e+00 1.423420028274e+00 1.424230924004e+00 1.424821699228e+00 1.424817878489e+00 1.423779737913e+00 1.421208396085e+00 1.416563048793e+00 1.409299800998e+00 1.398888231657e+00 1.384831151298e+00 1.366708807241e+00 1.344193476381e+00 1.317092155403e+00 1.285398296387e+00 1.253762208057e+00 1.235906734723e+00 1.232451447731e+00 1.243927525047e+00 1.269557528366e+00 1.293377421764e+00 1.315908867751e+00 1.337599505064e+00 1.358777330100e+00 1.379626713636e+00 1.400219674000e+00 1.420544294442e+00 1.440545569167e+00 1.460133826264e+00 1.479228672736e+00 1.497721135863e+00 1.515469154795e+00 1.532277044313e+00 1.547876929285e+00 1.561923701621e+00 1.574020212864e+00 1.583724807085e+00 1.590603235787e+00 1.594254236134e+00 1.594350809106e+00 1.590651824737e+00 1.583048637403e+00 1.571552254325e+00 1.556284073754e+00 1.537484289803e+00 1.515486737076e+00 1.490685242883e+00 1.463520572549e+00 1.434455034915e+00 1.403923766340e+00 1.372341460267e+00 1.340048402956e+00 1.307297758718e+00 1.274253834343e+00 1.240963553663e+00 1.207351738937e+00 1.173237464470e+00 1.138323298022e+00 1.102215792510e+00 1.064439308912e+00 1.024478367116e+00 9.815191703792e-01 9.450758905893e-01 9.189941631976e-01 9.025807956420e-01 8.953810409473e-01
 9.077355320574e-01 9.151476935591e-01 9.321271717663e-01 9.591088971545e-01 9.967664205793e-01 1.041135506484e+00 1.082467075649e+00 1.121513430146e+00 1.158720893842e+00 1.194490641007e+00 1.229165226555e+00 1.263012081207e+00 1.296186906340e+00 1.328760462792e+00 1.360686166326e+00 1.391838075458e+00 1.421995916544e+00 1.450862923173e+00 1.478106294649e+00 1.503363730786e+00 1.526268872620e+00 1.546462358558e+00 1.563632831830e+00 1.577527906219e+00 1.587956404469e+00 1.594829316763e+00 1.598145642752e+00 1.598002265033e+00 1.594591230134e+00 1.588191244523e+00 1.579125989418e+00 1.567752823870e+00 1.554433149650e+00 1.539492268640e+00 1.523211219362e+00 1.505805087336e+00 1.487439740177e+00 1.468238804356e+00 1.448303957128e+00 1.427736369661e+00 1.406646596460e+00 1.385132886488e+00 1.363267483027e+00 1.341041133878e+00 1.318346549546e+00 1.294935597229e+00 1.270438447303e+00 1.244426782209e+00 1.232948992108e+00 1.236722481983e+00 1.255188907643e+00 1.287679614384e+00 1.320317318882e+00 1.348495367332e+00 1.372121749675e+00 1.391298881882e+00 1.406267107933e+00 1.417363116809e+00 1.425023213036e+00 1.429737024279e+00 1.432030167130e+00 1.432434907575e+00 1.431480425020e+00 1.429656958393e+00 1.427388138695e+00 1.425026337312e+00 1.422835574353e+00 1.420984782419e+00 1.419551129530e+00 1.418531884008e+00 1.417880831198e+00 1.417525075522e+00 1.417416772302e+00 1.417526367580e+00 1.417877337103e+00 1.418533354679e+00 1.419552184868e+00 1.420985231235e+00 1.422838463213e+00 1.425028569224e+00 1.427389743430e+00 1.429656531088e+00 1.431484428765e+00 1.432435155091e+00 1.432028928554e+00 1.429736244732e+00 1.425023276806e+00 1.417361667895e+00 1.406264146249e+00 1.391300078509e+00 1.372121741123e+00 1.348497215634e+00 1.320317250906e+00 1.287678441552e+00 1.255189520769e+00 1.236719967761e+00 1.232949901737e+00 1.244427235232e+00 1.270439088370e+00 1.294934707826e+00 1.318346667498e+00 1.341041208123e+00 1.363265370197e+00 1.385135842871e+00 1.406646103121e+00 1.427736260858e+00 1.448304326431e+00 1.468238649112e+00 1.487442924398e+00 1.505805610292e+00 1.523208941901e+00 1.539493115430e+00 1.554434238530e+00 1.567753100204e+00 1.579124240063e+00 1.588191158190e+00 1.594591910754e+00 1.598001803849e+00 1.598145289789e+00 1.594827905596e+00 1.587954313419e+00 1.577526960853e+00 1.563635968522e+00 1.546458760980e+00 1.526266956827e+00 1.503367348027e+00 1.478107805964e+00 1.450862309112e+00 1.421991596829e+00 1.391837154220e+00 1.360689542178e+00 1.328760008364e+00 1.296187493354e+00 1.263012583268e+00 1.229165709510e+00 1.194488292458e+00 1.158718913713e+00 1.121516742116e+00 1.082469968569e+00 1.041132871558e+00 9.967649780594e-01 9.591077767926e-01 9.321269086412e-01 9.151501548960e-01 9.077355320574e-01
 9.150893612826e-01 9.226648444386e-01 9.400830185391e-01 9.677557847068e-01 1.006336970698e+00 1.051800141916e+00 1.094232519364e+00 1.134298289356e+00 1.172373446214e+00 1.208790758574e+00 1.243852040289e+00 1.277776751959e+00 1.310711259141e+00 1.342708874141e+00 1.373741028643e+00 1.403697523545e+00 1.432401192556e+00 1.459603366501e+00 1.485035498254e+00 1.508408460190e+00 1.529434771252e+00 1.547840186410e+00 1.563395460561e+00 1.575912796481e+00 1.585257696138e+00 1.591370899229e+00 1.594267930378e+00 1.594027227858e+00 1.590809405227e+00 1.584835324506e+00 1.576363223735e+00 1.565673753253e+00 1.553050140750e+00 1.538748778858e+00 1.522988470175e+00 1.505936417439e+00 1.487724206095e+00 1.468458744344e+00 1.448238185481e+00 1.427180121589e+00 1.405421769557e+00 1.383104477478e+00 1.360350478135e+00 1.337226487941e+00 1.313692580984e+00 1.289585449643e+00 1.264610690464e+00 1.238430536329e+00 1.227057908494e+00 1.231154790094e+00 1.250151844587e+00 1.283324281260e+00 1.316801829616e+00 1.345983764570e+00 1.370682863699e+00 1.390902107275e+00 1.406788267272e+00 1.418594558768e+00 1.426689695476e+00 1.431514839421e+00 1.433573401941e+00 1.433399019191e+00 1.431541159953e+00 1.428530725345e+00 1.424858328113e+00 1.420952130593e+00 1.417160381237e+00 1.413745139590e+00 1.410876758513e+00 1.408640660630e+00 1.407058395137e+00 1.406122018047e+00 1.405816693231e+00 1.406124396041e+00 1.407057523987e+00 1.408639229500e+00 1.410879113155e+00 1.413745427601e+00 1.417163349997e+00 1.420954365169e+00 1.424859479864e+00 1.428530112891e+00 1.431543943802e+00 1.433398223120e+00 1.433574071872e+00 1.431513588031e+00 1.426688033509e+00 1.418593482150e+00 1.406784718974e+00 1.390902800023e+00 1.370683003675e+00 1.345987019404e+00 1.316798893109e+00 1.283324408455e+00 1.250149866812e+00 1.231153457132e+00 1.227059618627e+00 1.238431177739e+00 1.264610106549e+00 1.289583216115e+00 1.313693545038e+00 1.337227092113e+00 1.360351347344e+00 1.383106376588e+00 1.405422574334e+00 1.427180020827e+00 1.448237591781e+00 1.468457979865e+00 1.487726056462e+00 1.505936116181e+00 1.522985686133e+00 1.538749486021e+00 1.553050614888e+00 1.565673491221e+00 1.576361466455e+00 1.584836981527e+00 1.590811583077e+00 1.594029678087e+00 1.594268138535e+00 1.591370699858e+00 1.585255695998e+00 1.575910871525e+00 1.563397988442e+00 1.547838421890e+00 1.529432495113e+00 1.508409205740e+00 1.485037172723e+00 1.459604040266e+00 1.432398385089e+00 1.403697784644e+00 1.373742331672e+00 1.342709381953e+00 1.310710575205e+00 1.277778346041e+00 1.243853555756e+00 1.208790848826e+00 1.172370954310e+00 1.134299937595e+00 1.094234872011e+00 1.051799192378e+00 1.006336540762e+00 9.677536394620e-01 9.400804364907e-01 9.226678885822e-01 9.150893612826e-01
 9.177291408595e-01 9.254130180567e-01 9.431219433214e-01 9.712529419283e-01 1.010431699882e+00 1.056632321983e+00 1.099843953316e+00 1.140629988923e+00 1.179287432934e+00 1.216095968122e+00 1.251305975007e+00 1.285095712293e+00 1.317604227554e+00 1.348871619311e+00 1.378884437519e+00 1.407554708877e+00 1.434741068587e+00 1.460243908938e+00 1.483854118214e+00 1.505346441131e+00 1.524509355288e+00 1.541144540480e+00 1.555094116574e+00 1.566234446065e+00 1.574486408524e+00 1.579820311823e+00 1.582263249879e+00 1.581883542408e+00 1.578813319546e+00 1.573219884425e+00 1.565299415992e+00 1.555265897445e+00 1.543323276307e+00 1.529661540667e+00 1.514440970105e+00 1.497779016387e+00 1.479772797927e+00 1.460518363823e+00 1.440108181833e+00 1.418676630665e+00 1.396387890107e+00 1.373426015081e+00 1.349966317211e+00 1.326143218443e+00 1.301984911710e+00 1.277405258568e+00 1.252186283245e+00 1.226078982268e+00 1.214927090270e+00 1.219345088037e+00 1.238760639504e+00 1.272408517965e+00 1.306580479977e+00 1.336654527654e+00 1.362331495053e+00 1.383522591782e+00 1.400274854054e+00 1.412761978373e+00 1.421276659330e+00 1.426210639603e+00 1.428039057394e+00 1.427295217390e+00 1.424553404474e+00 1.420382783908e+00 1.415338436818e+00 1.409922452195e+00 1.404570518219e+00 1.399637462377e+00 1.395373776165e+00 1.391958378812e+00 1.389477473599e+00 1.387978005255e+00 1.387483105885e+00 1.387981875050e+00 1.389477073156e+00 1.391955959309e+00 1.395376816088e+00 1.399635194671e+00 1.404573511484e+00 1.409925050310e+00 1.415337278885e+00 1.420381832758e+00 1.424555471340e+00 1.427296681182e+00 1.428039955121e+00 1.426209086294e+00 1.421273820485e+00 1.412761343962e+00 1.400271977371e+00 1.383520419148e+00 1.362329969777e+00 1.336655464255e+00 1.306577443509e+00 1.272408601004e+00 1.238757587635e+00 1.219345345375e+00 1.214927301226e+00 1.226077230577e+00 1.252186358480e+00 1.277403044071e+00 1.301985965167e+00 1.326144333841e+00 1.349969108346e+00 1.373425484941e+00 1.396390014341e+00 1.418676425590e+00 1.440108219500e+00 1.460517063784e+00 1.479773200379e+00 1.497777948325e+00 1.514438430656e+00 1.529662023254e+00 1.543324458577e+00 1.555265132467e+00 1.565298239959e+00 1.573222073436e+00 1.578814763996e+00 1.581884248320e+00 1.582263775727e+00 1.579821047445e+00 1.574485818083e+00 1.566233303244e+00 1.555095904835e+00 1.541143073482e+00 1.524507200406e+00 1.505345763084e+00 1.483853780620e+00 1.460243642428e+00 1.434740428415e+00 1.407557227226e+00 1.378884338741e+00 1.348872101739e+00 1.317602739527e+00 1.285097854066e+00 1.251307142762e+00 1.216097053016e+00 1.179287478969e+00 1.140629537220e+00 1.099845109781e+00 1.056632768402e+00 1.010431039407e+00 9.712502199255e-01 9.431190637708e-01 9.254148414785e-01 9.177291408595e-01
 9.160438815575e-01 9.237726883098e-01 9.416089993596e-01 9.699355302817e-01 1.009347818533e+00 1.055896694044e+00 1.099524170274e+00 1.140684302985e+00 1.179594564335e+00 1.216484043666e+00 1.251550240490e+00 1.284947415866e+00 1.316787745560e+00 1.347121828341e+00 1.375944454627e+00 1.403192796772e+00 1.428760752234e+00 1.452495677149e+00 1.474244937971e+00 1.493841910533e+00 1.511141244277e+00 1.526013685739e+00 1.538367036844e+00 1.548133910567e+00 1.555284367447e+00 1.559823544946e+00 1.561783077979e+00 1.561232400874e+00 1.558270514387e+00 1.553023974959e+00 1.545628827320e+00 1.536236220798e+00 1.524978749766e+00 1.511979979498e+00 1.497339260855e+00 1.481130156236e+00 1.463414222721e+00 1.444273669738e+00 1.423802302031e+00 1.402150887471e+00 1.379507236274e+00 1.356100329450e+00 1.332161281643e+00 1.307881055620e+00 1.283358482167e+00 1.258571303091e+00 1.233374519909e+00 1.207597731753e+00 1.196794508780e+00 1.201529657563e+00 1.221226997131e+00 1.255107586915e+00 1.289793131041e+00 1.320595639140e+00 1.347102712085e+00 1.369138405421e+00 1.386653552889e+00 1.399740072162e+00 1.408610752602e+00 1.413607571267e+00 1.415172084781e+00 1.413838182706e+00 1.410200170083e+00 1.404870179644e+00 1.398461654218e+00 1.391555205739e+00 1.384670339204e+00 1.378253137671e+00 1.372631848770e+00 1.368071409249e+00 1.364723975380e+00 1.362681475909e+00 1.362003255117e+00 1.362685625694e+00 1.364722076987e+00 1.368071124448e+00 1.372633394505e+00 1.378248804619e+00 1.384674055423e+00 1.391558440443e+00 1.398460750790e+00 1.404869339357e+00 1.410200006784e+00 1.413840962996e+00 1.415172993250e+00 1.413605037766e+00 1.408609526117e+00 1.399739784023e+00 1.386651879035e+00 1.369135674054e+00 1.347099893214e+00 1.320596005168e+00 1.289792564989e+00 1.255105935788e+00 1.221224663486e+00 1.201530550800e+00 1.196793484677e+00 1.207595215778e+00 1.233376434224e+00 1.258570477093e+00 1.283358403775e+00 1.307881880817e+00 1.332162205214e+00 1.356098108569e+00 1.379506205767e+00 1.402148546929e+00 1.423803568581e+00 1.444272554667e+00 1.463413980372e+00 1.481128845604e+00 1.497338663373e+00 1.511980086596e+00 1.524980698511e+00 1.536234440828e+00 1.545627930972e+00 1.553026171662e+00 1.558271102941e+00 1.561229765660e+00 1.561784357164e+00 1.559823216880e+00 1.555284105105e+00 1.548132434795e+00 1.538368001133e+00 1.526011758076e+00 1.511140107426e+00 1.493841491038e+00 1.474243718341e+00 1.452495013686e+00 1.428761635433e+00 1.403195241043e+00 1.375942588116e+00 1.347121844536e+00 1.316787303657e+00 1.284947094120e+00 1.251551994874e+00 1.216484721371e+00 1.179594724640e+00 1.140682386334e+00 1.099525486333e+00 1.055897751286e+00 1.009345991492e+00 9.699340230962e-01 9.416074017462e-01 9.237744207443e-01 9.160438815575e-01
 9.105007206776e-01 9.182078456202e-01 9.359916687194e-01 9.642218823510e-01 1.003461228390e+00 1.049936374581e+00 1.093578648862e+00 1.134720993083e+00 1.173512587701e+00 1.210129794961e+00 1.244721993629e+00 1.277423531519e+00 1.308320852332e+00 1.337477569141e+00 1.364900583830e+00 1.390552600733e+00 1.414363176579e+00 1.436229577733e+00 1.456049609955e+00 1.473711211303e+00 1.489127278774e+00 1.502234213314e+00 1.512991657763e+00 1.521386251012e+00 1.527432863714e+00 1.531162787781e+00 1.532618320100e+00 1.531873151208e+00 1.528992478898e+00 1.524070845464e+00 1.517189824990e+00 1.508438948628e+00 1.497886478839e+00 1.485593491091e+00 1.471594150837e+00 1.455921338261e+00 1.438604576873e+00 1.419707964713e+00 1.399330844581e+00 1.377639686164e+00 1.354851941292e+00 1.331239012846e+00 1.307083097125e+00 1.282630529055e+00 1.258047452345e+00 1.233357583502e+00 1.208486967656e+00 1.183320681150e+00 1.173012070915e+00 1.178055932774e+00 1.197876527503e+00 1.231708387139e+00 1.266687876604e+00 1.298000904672e+00 1.325137404584e+00 1.347835780770e+00 1.365960687720e+00 1.379514624507e+00 1.388635197159e+00 1.393610710607e+00 1.394847444282e+00 1.392876507593e+00 1.388307859125e+00 1.381797556544e+00 1.374018777685e+00 1.365631774476e+00 1.357233111573e+00 1.349352697477e+00 1.342412702665e+00 1.336739025520e+00 1.332551038924e+00 1.329989276582e+00 1.329131501495e+00 1.329989027422e+00 1.332548835111e+00 1.336738912816e+00 1.342411308163e+00 1.349350482714e+00 1.357234848301e+00 1.365632174812e+00 1.374019433863e+00 1.381798290213e+00 1.388307175207e+00 1.392878094371e+00 1.394847940391e+00 1.393609355435e+00 1.388637752714e+00 1.379515156330e+00 1.365960281788e+00 1.347835283708e+00 1.325135643804e+00 1.298002971528e+00 1.266688081864e+00 1.231705870601e+00 1.197874776045e+00 1.178055535201e+00 1.173011299235e+00 1.183320649699e+00 1.208487569184e+00 1.233358585466e+00 1.258046020814e+00 1.282632152150e+00 1.307082694857e+00 1.331237365740e+00 1.354849645270e+00 1.377638598740e+00 1.399332921094e+00 1.419707491533e+00 1.438604184580e+00 1.455920212623e+00 1.471593568888e+00 1.485590611948e+00 1.497887431235e+00 1.508436420365e+00 1.517190222752e+00 1.524071721824e+00 1.528993194908e+00 1.531869450455e+00 1.532619396238e+00 1.531160804418e+00 1.527432826354e+00 1.521385541922e+00 1.512992952001e+00 1.502231807418e+00 1.489128282763e+00 1.473711193538e+00 1.456048781864e+00 1.436230938810e+00 1.414364731738e+00 1.390553582920e+00 1.364899507597e+00 1.337478578241e+00 1.308320941822e+00 1.277422375227e+00 1.244725349528e+00 1.210129303220e+00 1.173511295804e+00 1.134718954299e+00 1.093579697662e+00 1.049937525894e+00 1.003461002016e+00 9.642221251751e-01 9.359901154520e-01 9.182083132144e-01 9.105007206776e-01
 9.016359572295e-01 9.092481342915e-01 9.267771709565e-01 9.545858871246e-01 9.932045511655e-01 1.039143889847e+00 1.082361212778e+00 1.123054194708e+00 1.161317545036e+00 1.197278074278e+00 1.231042667022e+00 1.262715779136e+00 1.292375985081e+00 1.320086803827e+00 1.345872648961e+00 1.369727193318e+00 1.391613983832e+00 1.411483263284e+00 1.429276718347e+00 1.444939865189e+00 1.458436858636e+00 1.469760255266e+00 1.478913689554e+00 1.485935895181e+00 1.490875996176e+00 1.493786269154e+00 1.494728006138e+00 1.493769027923e+00 1.490954205017e+00 1.486346673377e+00 1.479981427020e+00 1.471887819863e+00 1.462073063798e+00 1.450538964486e+00 1.437260208172e+00 1.422224065855e+00 1.405432573209e+00 1.386933736807e+00 1.366831260641e+00 1.345304844207e+00 1.322611912452e+00 1.299061307703e+00 1.274986223193e+00 1.250688570936e+00 1.226387895556e+00 1.202146377705e+00 1.177946051346e+00 1.153707146802e+00 1.144061817157e+00 1.149405109959e+00 1.169167345783e+00 1.202628740641e+00 1.237628774617e+00 1.269179134481e+00 1.296685793791e+00 1.319810158319e+00 1.338339249690e+00 1.352183657029e+00 1.361411752332e+00 1.366251020450e+00 1.367074876712e+00 1.364401331002e+00 1.358855804250e+00 1.351138703267e+00 1.341981435592e+00 1.332114348933e+00 1.322219815992e+00 1.312903579991e+00 1.304676324478e+00 1.297922228219e+00 1.292922355862e+00 1.289861662614e+00 1.288829176824e+00 1.289857167521e+00 1.292922559852e+00 1.297922682865e+00 1.304675324491e+00 1.312903236814e+00 1.322219897927e+00 1.332114596192e+00 1.341980834630e+00 1.351139396248e+00 1.358857264182e+00 1.364400005549e+00 1.367073056971e+00 1.366251306508e+00 1.361413395886e+00 1.352183491549e+00 1.338337846519e+00 1.319808552314e+00 1.296683688572e+00 1.269180901559e+00 1.237628266947e+00 1.202625949428e+00 1.169166173549e+00 1.149403768547e+00 1.144062130493e+00 1.153708264126e+00 1.177944058750e+00 1.202149150489e+00 1.226385882489e+00 1.250690338835e+00 1.274986827741e+00 1.299060804327e+00 1.322610425439e+00 1.345305755885e+00 1.366831355026e+00 1.386932589907e+00 1.405431882722e+00 1.422223557815e+00 1.437257999697e+00 1.450534435223e+00 1.462073456213e+00 1.471885279199e+00 1.479982126162e+00 1.486347839621e+00 1.490957390877e+00 1.493766730211e+00 1.494728345484e+00 1.493785305911e+00 1.490876368377e+00 1.485936104080e+00 1.478917643304e+00 1.469757658031e+00 1.458437519313e+00 1.444940419143e+00 1.429277427496e+00 1.411484528072e+00 1.391614294917e+00 1.369726609831e+00 1.345871964986e+00 1.320087487197e+00 1.292374793348e+00 1.262714828845e+00 1.231044249564e+00 1.197276930430e+00 1.161316503260e+00 1.123051826220e+00 1.082360122994e+00 1.039144649180e+00 9.932058384737e-01 9.545873460304e-01 9.267748724544e-01 9.092469840953e-01 9.016359572295e-01
 8.900427940035e-01 8.974778043005e-01 9.145244974649e-01 9.415445348598e-01 9.790439704375e-01 1.023934985505e+00 1.066239810226e+00 1.106017391830e+00 1.143317657639e+00 1.178219216621e+00 1.210789899954e+00 1.241100459105e+00 1.269219103992e+00 1.295208264571e+00 1.319110296590e+00 1.340954256653e+00 1.360738516909e+00 1.378464423972e+00 1.394118645931e+00 1.407701785559e+00 1.419227498202e+00 1.428734747646e+00 1.436273022731e+00 1.441917457499e+00 1.445746302191e+00 1.447835667293e+00 1.448258819310e+00 1.447076313382e+00 1.444324451543e+00 1.440029350502e+00 1.434186499541e+00 1.426773131777e+00 1.417738656668e+00 1.407024430870e+00 1.394552541110e+00 1.380266759457e+00 1.364141508257e+00 1.346207896962e+00 1.326574996137e+00 1.305440484374e+00 1.283101826407e+00 1.259905008799e+00 1.236238681795e+00 1.212458848491e+00 1.188825238570e+00 1.165439223784e+00 1.142302837144e+00 1.119359950369e+00 1.110589005709e+00 1.116226511781e+00 1.135717168115e+00 1.168426911308e+00 1.203105132762e+00 1.234550234818e+00 1.262098354905e+00 1.285357010257e+00 1.304033206815e+00 1.317955406484e+00 1.327120074811e+00 1.331686657896e+00 1.331995865980e+00 1.328549074482e+00 1.321982986063e+00 1.313036565430e+00 1.302498001200e+00 1.291163249555e+00 1.279797501067e+00 1.269084042641e+00 1.259605151435e+00 1.251809801303e+00 1.246031916179e+00 1.242490211112e+00 1.241292508182e+00 1.242485347570e+00 1.246033463371e+00 1.251811947546e+00 1.259604556169e+00 1.269084155917e+00 1.279797925553e+00 1.291164342977e+00 1.302496354627e+00 1.313037551059e+00 1.321985900561e+00 1.328547779614e+00 1.331994931403e+00 1.331688310060e+00 1.327119248659e+00 1.317956164168e+00 1.304032993598e+00 1.285354227595e+00 1.262096239618e+00 1.234550747385e+00 1.203106041806e+00 1.168422745515e+00 1.135715538876e+00 1.116228137848e+00 1.110589958844e+00 1.119361305615e+00 1.142301001665e+00 1.165440381724e+00 1.188824959751e+00 1.212460678786e+00 1.236241653976e+00 1.259906354220e+00 1.283100247217e+00 1.305441734001e+00 1.326573590596e+00 1.346204371751e+00 1.364139139352e+00 1.380267886736e+00 1.394551831041e+00 1.407020539528e+00 1.417737773739e+00 1.426771715186e+00 1.434186664286e+00 1.440030561190e+00 1.444326078661e+00 1.447074299058e+00 1.448259490648e+00 1.447835955119e+00 1.445746061524e+00 1.441916544981e+00 1.436276206223e+00 1.428732885651e+00 1.419228311805e+00 1.407702549732e+00 1.394118811539e+00 1.378463932871e+00 1.360738639462e+00 1.340952785003e+00 1.319110650202e+00 1.295209800386e+00 1.269216864639e+00 1.241098023388e+00 1.210790283959e+00 1.178219947795e+00 1.143317160947e+00 1.106015661597e+00 1.066238201652e+00 1.023935386387e+00 9.790444910358e-01 9.415467056500e-01 9.145240411378e-01 8.974780105787e-01 8.900427940035e-01
 8.763676118170e-01 8.835414723635e-01 8.998518732272e-01 9.256594446391e-01 9.614615464082e-01 1.004725109778e+00 1.045573995192e+00 1.083935861699e+00 1.119825405106e+00 1.153270825462e+00 1.184290124712e+00 1.212920504489e+00 1.239207681043e+00 1.263213594801e+00 1.284997189081e+00 1.304620468494e+00 1.322123027735e+00 1.337553263733e+00 1.350949877627e+00 1.362363803433e+00 1.371856402364e+00 1.379506507101e+00 1.385411612347e+00 1.389668960782e+00 1.392386403241e+00 1.393658987984e+00 1.393562395126e+00 1.392159687426e+00 1.389472727322e+00 1.385495097278e+00 1.380189768124e+00 1.373483659789e+00 1.365274337492e+00 1.355446599203e+00 1.343871995159e+00 1.330455419029e+00 1.315140920529e+00 1.297947028942e+00 1.278989139392e+00 1.258485935972e+00 1.236770505060e+00 1.214238015981e+00 1.191328606517e+00 1.168453502623e+00 1.145917043730e+00 1.123853556115e+00 1.102253593926e+00 1.081062433941e+00 1.073450238949e+00 1.079388583432e+00 1.098330754143e+00 1.129805267809e+00 1.163722450979e+00 1.194629245619e+00 1.221820477655e+00 1.244867174839e+00 1.263393562803e+00 1.277152121139e+00 1.286057688184e+00 1.290204367910e+00 1.289893735899e+00 1.285607392221e+00 1.277988642951e+00 1.267807452636e+00 1.255901041688e+00 1.243133853361e+00 1.230341050372e+00 1.218284213035e+00 1.207609088180e+00 1.198824012679e+00 1.192307713706e+00 1.188308900456e+00 1.186959325597e+00 1.188306998278e+00 1.192307288771e+00 1.198825927279e+00 1.207606951917e+00 1.218284671000e+00 1.230342514461e+00 1.243133738323e+00 1.255898187762e+00 1.267806890781e+00 1.277990440826e+00 1.285608852331e+00 1.289895101037e+00 1.290206304492e+00 1.286056619372e+00 1.277152612421e+00 1.263394275201e+00 1.244865910520e+00 1.221819785435e+00 1.194628890315e+00 1.163724837558e+00 1.129801757235e+00 1.098328186290e+00 1.079391444148e+00 1.073449229008e+00 1.081063343456e+00 1.102252441379e+00 1.123851755798e+00 1.145918610762e+00 1.168454359273e+00 1.191331169448e+00 1.214240397118e+00 1.236768928113e+00 1.258486588026e+00 1.278988179016e+00 1.297944126952e+00 1.315137834679e+00 1.330456270122e+00 1.343873560106e+00 1.355444226636e+00 1.365272986644e+00 1.373482916601e+00 1.380188714420e+00 1.385496610793e+00 1.389470026337e+00 1.392156434637e+00 1.393563529648e+00 1.393659057841e+00 1.392386160526e+00 1.389666713526e+00 1.385410344737e+00 1.379506430260e+00 1.371856048696e+00 1.362362501172e+00 1.350949635400e+00 1.337552422157e+00 1.322123460043e+00 1.304619794189e+00 1.284998913106e+00 1.263214594963e+00 1.239205884113e+00 1.212917840920e+00 1.184290362263e+00 1.153273246788e+00 1.119826280430e+00 1.083936695178e+00 1.045571861481e+00 1.004725034339e+00 9.614626067550e-01 9.256615812110e-01 8.998523963354e-01 8.835420488900e-01 8.763676118170e-01
 8.613099480369e-01 8.681377315497e-01 8.834437118469e-01 9.075519718408e-01 9.409594690859e-01 9.819014339335e-01 1.020675110863e+00 1.057098555059e+00 1.091140956170e+00 1.122762929132e+00 1.151913280147e+00 1.178581753068e+00 1.202787829168e+00 1.224583617646e+00 1.244042728368e+00 1.261258656406e+00 1.276315499763e+00 1.289308418089e+00 1.300330455726e+00 1.309485149036e+00 1.316878923708e+00 1.322631158577e+00 1.326879055213e+00 1.329743947709e+00 1.331351785078e+00 1.331813796878e+00 1.331207001560e+00 1.329592865898e+00 1.326977252644e+00 1.323330818679e+00 1.318583620706e+00 1.312615145627e+00 1.305278163773e+00 1.296403035714e+00 1.285816684996e+00 1.273387669505e+00 1.259029268796e+00 1.242751658029e+00 1.224675941825e+00 1.205046312165e+00 1.184224982377e+00 1.162664155524e+00 1.140860911351e+00 1.119287051335e+00 1.098308428242e+00 1.078097882829e+00 1.058629682226e+00 1.039810343613e+00 1.033770227628e+00 1.040035282304e+00 1.058039256930e+00 1.087607975709e+00 1.120175792410e+00 1.150000369092e+00 1.176371724967e+00 1.198813534268e+00 1.216867000634e+00 1.230201391591e+00 1.238642729290e+00 1.242220120650e+00 1.241190416895e+00 1.236012002528e+00 1.227327242321e+00 1.215932784007e+00 1.202705379134e+00 1.188568403692e+00 1.174423885664e+00 1.161103311854e+00 1.149308371374e+00 1.139600506101e+00 1.132400258291e+00 1.127979315023e+00 1.126488420325e+00 1.127978997466e+00 1.132398948943e+00 1.139602440527e+00 1.149305417786e+00 1.161101689274e+00 1.174427048951e+00 1.188568346328e+00 1.202701275404e+00 1.215930918824e+00 1.227328343356e+00 1.236013072003e+00 1.241191447352e+00 1.242220767688e+00 1.238639946570e+00 1.230200562633e+00 1.216868089098e+00 1.198813049602e+00 1.176369746493e+00 1.149998687604e+00 1.120175539576e+00 1.087606170707e+00 1.058036861845e+00 1.040036083252e+00 1.033768430943e+00 1.039810794298e+00 1.058627693803e+00 1.078097161433e+00 1.098308103941e+00 1.119286160996e+00 1.140861362651e+00 1.162665854874e+00 1.184224238617e+00 1.205047827285e+00 1.224675947446e+00 1.242749836385e+00 1.259026456555e+00 1.273387120997e+00 1.285818233921e+00 1.296400442633e+00 1.305276763827e+00 1.312614673043e+00 1.318582091930e+00 1.323333502766e+00 1.326973674508e+00 1.329590667611e+00 1.331208237759e+00 1.331813817465e+00 1.331352481449e+00 1.329742386137e+00 1.326876146750e+00 1.322632975932e+00 1.316879009525e+00 1.309482907756e+00 1.300329388469e+00 1.289308215437e+00 1.276315676425e+00 1.261258494236e+00 1.244044964542e+00 1.224582024409e+00 1.202786172788e+00 1.178580204193e+00 1.151911535529e+00 1.122762518614e+00 1.091141008415e+00 1.057100171016e+00 1.020672095399e+00 9.819010045553e-01 9.409608662576e-01 9.075528916960e-01 8.834438820826e-01 8.681384899502e-01 8.613099480369e-01
 8.456259706663e-01 8.520366146162e-01 8.660920056952e-01 8.879675789364e-01 9.180706647349e-01 9.557658594776e-01 9.917482072075e-01 1.025717384514e+00 1.057533713705e+00 1.087035428927e+00 1.114074156506e+00 1.138566292658e+00 1.160498428390e+00 1.179908920625e+00 1.196883670732e+00 1.211545203850e+00 1.224022102273e+00 1.234460624978e+00 1.243007205859e+00 1.249819766319e+00 1.255053605948e+00 1.258872547375e+00 1.261437579924e+00 1.262903893034e+00 1.263407182678e+00 1.263069852053e+00 1.261971152125e+00 1.260159697788e+00 1.257633207884e+00 1.254337846534e+00 1.250171102748e+00 1.244973237371e+00 1.238553431660e+00 1.230695573214e+00 1.221189089387e+00 1.209859690381e+00 1.196599786489e+00 1.181414023682e+00 1.164423500377e+00 1.145899400407e+00 1.126235392809e+00 1.105932568630e+00 1.085553665841e+00 1.065646382598e+00 1.046676304868e+00 1.028903248410e+00 1.012336713221e+00 9.968647173022e-01 9.930601888941e-01 9.997030990035e-01 1.016188710353e+00 1.042770147046e+00 1.073167331404e+00 1.101251410381e+00 1.126295859226e+00 1.147731590341e+00 1.164989963411e+00 1.177635582086e+00 1.185410985992e+00 1.188278605188e+00 1.186443703630e+00 1.180341732791e+00 1.170608316774e+00 1.158052333781e+00 1.143588153241e+00 1.128185133065e+00 1.112801213243e+00 1.098324278394e+00 1.085512185812e+00 1.074972409165e+00 1.067155588383e+00 1.062354537682e+00 1.060737028217e+00 1.062355378400e+00 1.067154876403e+00 1.074973001525e+00 1.085511904961e+00 1.098322729508e+00 1.112804213440e+00 1.128184674743e+00 1.143586923340e+00 1.158051692006e+00 1.170608766760e+00 1.180341896091e+00 1.186444662768e+00 1.188278558588e+00 1.185408091460e+00 1.177636372501e+00 1.164991492355e+00 1.147731378808e+00 1.126293325928e+00 1.101248662860e+00 1.073165448544e+00 1.042771025364e+00 1.016188550734e+00 9.997037726787e-01 9.930595948964e-01 9.968656847763e-01 1.012335515727e+00 1.028906759110e+00 1.046673837348e+00 1.065647501220e+00 1.085555138562e+00 1.105934339707e+00 1.126233807847e+00 1.145900472098e+00 1.164424309130e+00 1.181412570709e+00 1.196598670320e+00 1.209858396927e+00 1.221189820618e+00 1.230694966462e+00 1.238553888795e+00 1.244973983889e+00 1.250170884532e+00 1.254340632881e+00 1.257631947190e+00 1.260160449918e+00 1.261971875711e+00 1.263070249990e+00 1.263407706917e+00 1.262903863133e+00 1.261436520127e+00 1.258873093825e+00 1.255055421662e+00 1.249819918236e+00 1.243006503309e+00 1.234460969927e+00 1.224021988394e+00 1.211545292477e+00 1.196885479383e+00 1.179906739690e+00 1.160497667870e+00 1.138564825346e+00 1.114072292560e+00 1.087033753894e+00 1.057532417531e+00 1.025718652107e+00 9.917464418708e-01 9.557659105649e-01 9.180713110985e-01 8.879668465697e-01 8.660922021650e-01 8.520370265729e-01 8.456259706663e-01
 8.300897216432e-01 8.360707897946e-01 8.487737103112e-01 8.679539362159e-01 8.934240218496e-01 9.263884712052e-01 9.587795261364e-01 9.898858464650e-01 1.019243245169e+00 1.046460048007e+00 1.071247239332e+00 1.093435712895e+00 1.112973830114e+00 1.129890460122e+00 1.144279275738e+00 1.156290059495e+00 1.166096913072e+00 1.173896550095e+00 1.179894428191e+00 1.184301876729e+00 1.187326343827e+00 1.189177275742e+00 1.190040862799e+00 1.190101121058e+00 1.189508225411e+00 1.188388372583e+00 1.186818047652e+00 1.184833482060e+00 1.182424002875e+00 1.179505593382e+00 1.175946634110e+00 1.171554207675e+00 1.166097334733e+00 1.159319236293e+00 1.150974766719e+00 1.140854108811e+00 1.128832293567e+00 1.114903158316e+00 1.099194987119e+00 1.081996483378e+00 1.063729097840e+00 1.044930355632e+00 1.026229378795e+00 1.008258759702e+00 9.916311250108e-01 9.768371056390e-01 9.641719066060e-01 9.539204252821e-01 9.534198795752e-01 9.605348904668e-01 9.746688668650e-01 9.961415747310e-01 1.023231146746e+00 1.048860551477e+00 1.072111367745e+00 1.092194656177e+00 1.108375045238e+00 1.120096328677e+00 1.127022195059e+00 1.129055150861e+00 1.126350164177e+00 1.119317741640e+00 1.108583397792e+00 1.094954983474e+00 1.079375041338e+00 1.062847533390e+00 1.046373593072e+00 1.030885086747e+00 1.017187114309e+00 1.005923799903e+00 9.975708653548e-01 9.924404278719e-01 9.907152944705e-01 9.924426087056e-01 9.975706849797e-01 1.005923388490e+00 1.017186799708e+00 1.030883966600e+00 1.046375885484e+00 1.062846622070e+00 1.079376694322e+00 1.094954132501e+00 1.108582335778e+00 1.119318736069e+00 1.126351134066e+00 1.129054470192e+00 1.127020751448e+00 1.120097157769e+00 1.108374547681e+00 1.092193216307e+00 1.072108777455e+00 1.048857613984e+00 1.023231067703e+00 9.961428408075e-01 9.746708510820e-01 9.605354920761e-01 9.534196373351e-01 9.539202077669e-01 9.641723933022e-01 9.768405813635e-01 9.916293116852e-01 1.008261145672e+00 1.026230690772e+00 1.044931746498e+00 1.063725733875e+00 1.081995941729e+00 1.099196054051e+00 1.114902105859e+00 1.128831774717e+00 1.140852791505e+00 1.150976004778e+00 1.159321365387e+00 1.166099698352e+00 1.171555809595e+00 1.175945725012e+00 1.179505397783e+00 1.182423624338e+00 1.184836542008e+00 1.186817907603e+00 1.188386199815e+00 1.189508491430e+00 1.190103025997e+00 1.190039625318e+00 1.189174253955e+00 1.187327493525e+00 1.184301641153e+00 1.179894619923e+00 1.173897487198e+00 1.166096382800e+00 1.156290622033e+00 1.144279887591e+00 1.129888622380e+00 1.112975661445e+00 1.093435115346e+00 1.071246231613e+00 1.046459536199e+00 1.019243701789e+00 9.898872600431e-01 9.587788459817e-01 9.263879745922e-01 8.934247502268e-01 8.679532599972e-01 8.487747060965e-01 8.360704606859e-01 8.300897216432e-01
 8.153885180058e-01 8.210547383683e-01 8.327324935132e-01 8.493677971966e-01 8.680071200883e-01 8.931020197204e-01 9.213160403843e-01 9.495526606724e-01 9.765129355592e-01 1.001470550777e+00 1.023989015871e+00 1.043840803917e+00 1.060942770932e+00 1.075323516833e+00 1.087087287149e+00 1.096409138867e+00 1.103507665055e+00 1.108627297416e+00 1.112037354785e+00 1.114001477723e+00 1.114784310835e+00 1.114639591476e+00 1.113790576370e+00 1.112442962086e+00 1.110763229645e+00 1.108877811610e+00 1.106860913809e+00 1.104736569375e+00 1.102471935486e+00 1.099961856126e+00 1.097045841074e+00 1.093495748524e+00 1.089049388753e+00 1.083411782589e+00 1.076304228600e+00 1.067498001566e+00 1.056848685128e+00 1.044335970282e+00 1.030100676505e+00 1.014431067324e+00 9.977686348438e-01 9.806716171515e-01 9.638012327419e-01 9.478563429787e-01 9.336007453801e-01 9.219289698464e-01 9.141232365953e-01 9.137358431344e-01 9.178815378325e-01 9.255612088782e-01 9.367514709016e-01 9.477922466890e-01 9.703996754249e-01 9.930485014266e-01 1.014259577519e+00 1.032796547980e+00 1.047704629564e+00 1.058318360532e+00 1.064240700624e+00 1.065334743972e+00 1.061717500249e+00 1.053773860986e+00 1.042112899277e+00 1.027539528627e+00 1.011003491936e+00 9.935288280915e-01 9.761474717015e-01 9.598221406595e-01 9.453937197836e-01 9.335314388167e-01 9.247385406176e-01 9.193385079716e-01 9.175231769639e-01 9.193405537285e-01 9.247381830153e-01 9.335326625130e-01 9.453912635719e-01 9.598219089744e-01 9.761485749551e-01 9.935274626523e-01 1.011002944383e+00 1.027538540283e+00 1.042114889386e+00 1.053776782451e+00 1.061718725481e+00 1.065333861467e+00 1.064240579193e+00 1.058318353261e+00 1.047703234550e+00 1.032794979213e+00 1.014257264598e+00 9.930464917550e-01 9.703998404586e-01 9.477909049856e-01 9.367535431917e-01 9.255606879741e-01 9.178807983165e-01 9.137345698679e-01 9.141237690660e-01 9.219287184675e-01 9.336003545808e-01 9.478556527384e-01 9.638026390970e-01 9.806735281403e-01 9.977659896410e-01 1.014430392269e+00 1.030101268634e+00 1.044336511763e+00 1.056846705812e+00 1.067496081125e+00 1.076304745746e+00 1.083411862394e+00 1.089049203274e+00 1.093495950355e+00 1.097043265152e+00 1.099961539315e+00 1.102471935152e+00 1.104738018012e+00 1.106860910544e+00 1.108874581229e+00 1.110763170479e+00 1.112445230327e+00 1.113789411606e+00 1.114635233996e+00 1.114783600226e+00 1.114000132589e+00 1.112037259724e+00 1.108628703991e+00 1.103507220931e+00 1.096410201572e+00 1.087087807910e+00 1.075322333106e+00 1.060945277116e+00 1.043840194199e+00 1.023988533738e+00 1.001470405324e+00 9.765148711635e-01 9.495521270012e-01 9.213161047157e-01 8.931020117215e-01 8.680069720968e-01 8.493665300315e-01 8.327348401958e-01 8.210557090876e-01 8.153885180058e-01
 8.018626790672e-01 8.075066718675e-01 8.192992593386e-01 8.363617897263e-01 8.560160188967e-01 8.760330441490e-01 9.025676649451e-01 9.296672761882e-01 9.553911406441e-01 9.789127289048e-01 9.997843518113e-01 1.017796535183e+00 1.032864406733e+00 1.045026382128e+00 1.054407015679e+00 1.061208497413e+00 1.065697640121e+00 1.068172493830e+00 1.068972806065e+00 1.068430612854e+00 1.066879374886e+00 1.064634436537e+00 1.061974362832e+00 1.059136480948e+00 1.056311066411e+00 1.053630400767e+00 1.051164530243e+00 1.048917597235e+00 1.046822872294e+00 1.044746815984e+00 1.042487900281e+00 1.039777944769e+00 1.036313016429e+00 1.031761053337e+00 1.025813258287e+00 1.018221663533e+00 1.008826312057e+00 9.976013727543e-01 9.846930473981e-01 9.703912773704e-01 9.551491715224e-01 9.395286931908e-01 9.241728455017e-01 9.097677050313e-01 8.970751617955e-01 8.871491965751e-01 8.821969995336e-01 8.870300449930e-01 8.906994538050e-01 8.984927032600e-01 9.107561027056e-01 9.241145847635e-01 9.393635049185e-01 9.596685703754e-01 9.796263522849e-01 9.971171480581e-01 1.011002554147e+00 1.020587583981e+00 1.025471742954e+00 1.025510210966e+00 1.020809992341e+00 1.011743741346e+00 9.989098743839e-01 9.831207995310e-01 9.653393135953e-01 9.466154434870e-01 9.280202302851e-01 9.105600469990e-01 8.951251729993e-01 8.824270868738e-01 8.730118470278e-01 8.672275772223e-01 8.652801923454e-01 8.672295209973e-01 8.730110390798e-01 8.824291317028e-01 8.951223202968e-01 9.105614212107e-01 9.280197915375e-01 9.466149787481e-01 9.653370799853e-01 9.831206704274e-01 9.989128766460e-01 1.011744621216e+00 1.020811284996e+00 1.025510192860e+00 1.025472860005e+00 1.020588060268e+00 1.011000806253e+00 9.971158551523e-01 9.796244438929e-01 9.596685415640e-01 9.393636614203e-01 9.241123790284e-01 9.107566133619e-01 8.984910910311e-01 8.906990999540e-01 8.870301860053e-01 8.821974408364e-01 8.871462010405e-01 8.970744411750e-01 9.097648935325e-01 9.241755471093e-01 9.395309928193e-01 9.551477836776e-01 9.703908121438e-01 9.846923755283e-01 9.976033088770e-01 1.008823971182e+00 1.018219912836e+00 1.025814421193e+00 1.031761652764e+00 1.036311448703e+00 1.039776811788e+00 1.042487190255e+00 1.044748812767e+00 1.046822657905e+00 1.048916566541e+00 1.051165083901e+00 1.053629096031e+00 1.056311248081e+00 1.059137669623e+00 1.061974076157e+00 1.064631751105e+00 1.066877782213e+00 1.068429780997e+00 1.068972300021e+00 1.068173943073e+00 1.065695893070e+00 1.061209684299e+00 1.054406943582e+00 1.045024200023e+00 1.032865464091e+00 1.017796829003e+00 9.997862331232e-01 9.789108005612e-01 9.553926941740e-01 9.296660182125e-01 9.025687703518e-01 8.760336629495e-01 8.560153215113e-01 8.363597094255e-01 8.193011358936e-01 8.075067211999e-01 8.018626790672e-01
 7.891681321317e-01 7.950324006011e-01 8.079086936772e-01 8.281048061012e-01 8.569958675352e-01 8.896998232309e-01 9.205078661762e-01 9.492209244546e-01 9.753975035908e-01 9.987435182050e-01 1.019018976095e+00 1.036098757505e+00 1.049934635962e+00 1.060582956982e+00 1.068201665764e+00 1.073021060098e+00 1.075354457844e+00 1.075563701744e+00 1.074052300939e+00 1.071235232282e+00 1.067521084727e+00 1.063293504022e+00 1.058896237033e+00 1.054607420882e+00 1.050647778551e+00 1.047157267335e+00 1.044200762640e+00 1.041761014155e+00 1.039743088855e+00 1.037971609967e+00 1.036203830676e+00 1.034134196720e+00 1.031417085476e+00 1.027692167597e+00 1.022622512890e+00 1.015942900897e+00 1.007482252046e+00 9.972136415564e-01 9.852806639978e-01 9.719784960370e-01 9.577545381046e-01 9.431518952158e-01 9.287541183827e-01 9.151301151945e-01 9.027684292708e-01 8.920809999193e-01 8.835432432000e-01 8.740825443118e-01 8.714360115247e-01 8.787237191591e-01 8.951583056965e-01 9.226996962383e-01 9.460785873172e-01 9.689322682158e-01 9.896099526704e-01 1.006983842112e+00 1.020304663476e+00 1.029048346199e+00 1.032896626878e+00 1.031742267732e+00 1.025719081099e+00 1.015214475595e+00 1.000844868027e+00 9.834483726827e-01 9.640222034070e-01 9.436583168778e-01 9.234821034715e-01 9.045536075706e-01 8.878216385705e-01 8.740545270301e-01 8.638386901119e-01 8.575618390916e-01 8.554452869530e-01 8.575627414080e-01 8.638380530178e-01 8.740550617032e-01 8.878198822387e-01 9.045542952979e-01 9.234814802702e-01 9.436594114742e-01 9.640195094770e-01 9.834494722532e-01 1.000846660019e+00 1.015212148187e+00 1.025718513207e+00 1.031742016689e+00 1.032897048938e+00 1.029049717601e+00 1.020303384251e+00 1.006983818693e+00 9.896082306475e-01 9.689334296767e-01 9.460795700966e-01 9.226983363278e-01 8.951571609036e-01 8.787200572370e-01 8.714353339657e-01 8.740840055846e-01 8.835444511942e-01 8.920803928468e-01 9.027668115916e-01 9.151287317596e-01 9.287574964594e-01 9.431527037258e-01 9.577537226941e-01 9.719779189427e-01 9.852795878108e-01 9.972173212959e-01 1.007481561339e+00 1.015942496539e+00 1.022624783318e+00 1.027694422497e+00 1.031418221434e+00 1.034133148585e+00 1.036203867013e+00 1.037972987811e+00 1.039742361774e+00 1.041761321181e+00 1.044201233348e+00 1.047157278326e+00 1.050649212845e+00 1.054608376426e+00 1.058895875181e+00 1.063293581950e+00 1.067519676922e+00 1.071236291278e+00 1.074052228597e+00 1.075563117855e+00 1.075351791330e+00 1.073021811064e+00 1.068201909830e+00 1.060582544393e+00 1.049934529060e+00 1.036099055013e+00 1.019021666133e+00 9.987408442797e-01 9.753974202126e-01 9.492197051717e-01 9.205108423566e-01 8.896996074277e-01 8.569947144261e-01 8.281046428853e-01 8.079106709639e-01 7.950303604505e-01 7.891681321317e-01
 7.764112000790e-01 7.824699806861e-01 7.962173853010e-01 8.183351258208e-01 8.504064191012e-01 8.921229214245e-01 9.262921557523e-01 9.560409441547e-01 9.822315820751e-01 1.005060597017e+00 1.024493441284e+00 1.040480264621e+00 1.053015646367e+00 1.062181463784e+00 1.068159525651e+00 1.071211077450e+00 1.071685961531e+00 1.069996592740e+00 1.066594113867e+00 1.061948154979e+00 1.056521188215e+00 1.050740904537e+00 1.044985048749e+00 1.039560779236e+00 1.034701204316e+00 1.030547665952e+00 1.027161855348e+00 1.024516729634e+00 1.022509164241e+00 1.020949803366e+00 1.019579547550e+00 1.018084048832e+00 1.016106376999e+00 1.013275645711e+00 1.009242478952e+00 1.003724807985e+00 9.965399370515e-01 9.876477508857e-01 9.771655173721e-01 9.653676062595e-01 9.526644359223e-01 9.395426555174e-01 9.264973435689e-01 9.139295367190e-01 9.020035769997e-01 8.904141036913e-01 8.778310212275e-01 8.595259138698e-01 8.546933655662e-01 8.616691726571e-01 8.794745887793e-01 9.089818712577e-01 9.427341841261e-01 9.687759553973e-01 9.899858868090e-01 1.006840340703e+00 1.019178080893e+00 1.026724112859e+00 1.029281109527e+00 1.026806428133e+00 1.019482039010e+00 1.007713793899e+00 9.921470038861e-01 9.736323292073e-01 9.531880079094e-01 9.319207497255e-01 9.109669732333e-01 8.913997371371e-01 8.741637054834e-01 8.600275446826e-01 8.495595658671e-01 8.431382904319e-01 8.409744607959e-01 8.431380953175e-01 8.495582836125e-01 8.600273501421e-01 8.741633539030e-01 8.913991675421e-01 9.109680885900e-01 9.319206934764e-01 9.531852005123e-01 9.736351505992e-01 9.921493238368e-01 1.007713376601e+00 1.019480223463e+00 1.026806065154e+00 1.029279446114e+00 1.026724462486e+00 1.019177775831e+00 1.006841711873e+00 9.899842017395e-01 9.687775370995e-01 9.427359833590e-01 9.089810217781e-01 8.794716884112e-01 8.616647741279e-01 8.546926394028e-01 8.595274899945e-01 8.778336620690e-01 8.904155095749e-01 9.020030910164e-01 9.139298259862e-01 9.264994327314e-01 9.395446344913e-01 9.526638377533e-01 9.653675715145e-01 9.771644427231e-01 9.876510337949e-01 9.965415263463e-01 1.003724126132e+00 1.009243274708e+00 1.013277546388e+00 1.016109012144e+00 1.018084199998e+00 1.019579329830e+00 1.020950034525e+00 1.022509979944e+00 1.024519428170e+00 1.027162699447e+00 1.030548584133e+00 1.034701996423e+00 1.039561804152e+00 1.044985141087e+00 1.050742189415e+00 1.056519457886e+00 1.061948473793e+00 1.066593480458e+00 1.069996227112e+00 1.071683496851e+00 1.071211857066e+00 1.068159937542e+00 1.062182827750e+00 1.053016610450e+00 1.040478497906e+00 1.024493867023e+00 1.005058750893e+00 9.822289021176e-01 9.560385343712e-01 9.262949856402e-01 8.921211759462e-01 8.504045799002e-01 8.183364359042e-01 7.962192229223e-01 7.824681718370e-01 7.764112000790e-01
 7.627383897263e-01 7.688367747863e-01 7.828648117274e-01 8.054998066959e-01 8.375206709040e-01 8.763913626812e-01 9.095361465587e-01 9.382716824352e-01 9.632717394580e-01 9.847482780035e-01 1.002706216689e+00 1.017103677030e+00 1.027952163248e+00 1.035347389755e+00 1.039484112458e+00 1.040652154656e+00 1.039229271591e+00 1.035666362452e+00 1.030454604906e+00 1.024103643428e+00 1.017118339618e+00 1.009957168451e+00 1.003022439442e+00 9.966382725795e-01 9.910435429985e-01 9.863775364290e-01 9.826989924361e-01 9.799764605514e-01 9.781026589046e-01 9.768875646215e-01 9.760741127083e-01 9.753502819725e-01 9.743620636704e-01 9.727405110266e-01 9.701310798683e-01 9.662410468309e-01 9.608690526001e-01 9.539499722992e-01 9.455648400622e-01 9.359400461419e-01 9.254324060791e-01 9.144538490343e-01 9.034026570529e-01 8.925507284378e-01 8.818920063118e-01 8.709280773581e-01 8.584607881673e-01 8.430074773744e-01 8.384911682553e-01 8.454142115074e-01 8.632007960179e-01 8.914364823237e-01 9.222107269397e-01 9.472138753383e-01 9.671981360810e-01 9.825362457589e-01 9.932195226584e-01 9.991042889851e-01 1.000082916743e+00 9.961739332112e-01 9.875997662893e-01 9.747812517345e-01 9.583808960824e-01 9.392440471909e-01 9.183836696446e-01 8.968924212837e-01 8.758797005223e-01 8.563912752876e-01 8.393243474940e-01 8.253990217942e-01 8.151293505855e-01 8.088504250789e-01 8.067381065924e-01 8.088492526804e-01 8.151285529407e-01 8.253983013663e-01 8.393243994608e-01 8.563899635111e-01 8.758825353081e-01 8.968918317958e-01 9.183821471046e-01 9.392478200179e-01 9.583840320307e-01 9.747835091084e-01 9.875973708461e-01 9.961742724605e-01 1.000080853633e+00 9.991044241597e-01 9.932203352975e-01 9.825382454841e-01 9.671968441727e-01 9.472137081360e-01 9.222111402719e-01 8.914366665314e-01 8.631996106054e-01 8.454119397474e-01 8.384918387283e-01 8.430079613992e-01 8.584615155730e-01 8.709300544734e-01 8.818932875082e-01 8.925516105988e-01 9.034028592546e-01 9.144564756150e-01 9.254331096698e-01 9.359408208826e-01 9.455624817898e-01 9.539513990049e-01 9.608701482634e-01 9.662397896159e-01 9.701313733346e-01 9.727412097061e-01 9.743648400792e-01 9.753512489542e-01 9.760748435917e-01 9.768883034638e-01 9.781039480069e-01 9.799797312248e-01 9.826993271229e-01 9.863765454674e-01 9.910415293434e-01 9.966393249990e-01 1.003023863173e+00 1.009959175245e+00 1.017116619239e+00 1.024103645026e+00 1.030453552678e+00 1.035666097648e+00 1.039227536654e+00 1.040652850731e+00 1.039484217842e+00 1.035347796363e+00 1.027952769745e+00 1.017101777472e+00 1.002706152293e+00 9.847490293181e-01 9.632693105225e-01 9.382691042160e-01 9.095370725303e-01 8.763891471057e-01 8.375196796303e-01 8.055007921705e-01 7.828656820294e-01 7.688362199562e-01 7.627383897263e-01
 7.476437781507e-01 7.535941723493e-01 7.673124041864e-01 7.898605876794e-01 8.242752561251e-01 8.645732593827e-01 8.949758967722e-01 9.217039019791e-01 9.450557631225e-01 9.649925632271e-01 9.814097133780e-01 9.942115360635e-01 1.003397669500e+00 1.009066407982e+00 1.011419676716e+00 1.010774713559e+00 1.007536732523e+00 1.002189990845e+00 9.952683734169e-01 9.873203942787e-01 9.788893850276e-01 9.704645048627e-01 9.624726125749e-01 9.552504580360e-01 9.490446274192e-01 9.439904684498e-01 9.401423187839e-01 9.374632618931e-01 9.358436852791e-01 9.350951473969e-01 9.349696644487e-01 9.351615456902e-01 9.353284595195e-01 9.351066033161e-01 9.341390631442e-01 9.321237718592e-01 9.288390540169e-01 9.241835623370e-01 9.181952796740e-01 9.110396424740e-01 9.030102574554e-01 8.944424065263e-01 8.856587061742e-01 8.768697878171e-01 8.680413746974e-01 8.586802655653e-01 8.473611397738e-01 8.282146773035e-01 8.228652468517e-01 8.295582418884e-01 8.472545794306e-01 8.795989509457e-01 9.085412639461e-01 9.311742341397e-01 9.489655954922e-01 9.622188466047e-01 9.708926199470e-01 9.748699141753e-01 9.740905184284e-01 9.686207212083e-01 9.587169115138e-01 9.448260683738e-01 9.276239619346e-01 9.079540945051e-01 8.868207663322e-01 8.652975122060e-01 8.444551680388e-01 8.252937659546e-01 8.086455906396e-01 7.951548067065e-01 7.852642930535e-01 7.792446085842e-01 7.772240881824e-01 7.792435374244e-01 7.852647471422e-01 7.951538975280e-01 8.086440084602e-01 8.252930228714e-01 8.444587958830e-01 8.652980939461e-01 8.868207029794e-01 9.079563463870e-01 9.276250786473e-01 9.448293609913e-01 9.587155329650e-01 9.686218057739e-01 9.740894184831e-01 9.748704636584e-01 9.708931762121e-01 9.622201877303e-01 9.489659164032e-01 9.311724842166e-01 9.085404791249e-01 8.796004752222e-01 8.472554288829e-01 8.295568898952e-01 8.228664971439e-01 8.282143819491e-01 8.473609001875e-01 8.586832321784e-01 8.680426722820e-01 8.768684596065e-01 8.856561377716e-01 8.944431423643e-01 9.030098006672e-01 9.110404634885e-01 9.181925575773e-01 9.241837828984e-01 9.288388554579e-01 9.321233187306e-01 9.341396284924e-01 9.351065103354e-01 9.353295893772e-01 9.351613296196e-01 9.349698769587e-01 9.350968498351e-01 9.358451682973e-01 9.374672697229e-01 9.401428507526e-01 9.439890283201e-01 9.490419289097e-01 9.552515027073e-01 9.624732109192e-01 9.704649479031e-01 9.788884432687e-01 9.873222925307e-01 9.952682597215e-01 1.002188601994e+00 1.007534051744e+00 1.010775167197e+00 1.011420859936e+00 1.009065729877e+00 1.003398654288e+00 9.942129383768e-01 9.814101848414e-01 9.649939332079e-01 9.450554221631e-01 9.217041242270e-01 8.949759222970e-01 8.645718895473e-01 8.242741725497e-01 7.898617458083e-01 7.673121071206e-01 7.535953584662e-01 7.476437781507e-01
 7.310607713002e-01 7.366306510842e-01 7.490679359306e-01 7.686821286084e-01 7.955102530807e-01 8.211391720979e-01 8.452126677503e-01 8.682800005639e-01 8.888484909401e-01 9.063774399778e-01 9.205678441766e-01 9.312506806157e-01 9.383982468246e-01 9.421068399140e-01 9.425791020954e-01 9.401494571225e-01 9.352383356502e-01 9.283458904901e-01 9.200316194939e-01 9.108588913563e-01 9.013873559616e-01 8.921173097472e-01 8.834795039554e-01 8.758035970419e-01 8.693266219768e-01 8.641752999171e-01 8.603928861234e-01 8.579385382538e-01 8.567100763246e-01 8.565403136352e-01 8.572069508276e-01 8.584385472184e-01 8.599292738983e-01 8.613413490936e-01 8.623312357599e-01 8.625940473761e-01 8.618905339494e-01 8.600693249553e-01 8.571019916350e-01 8.530771364312e-01 8.481935876271e-01 8.426871899303e-01 8.368132432524e-01 8.307665788820e-01 8.246559266288e-01 8.185409514136e-01 8.127197120025e-01 8.069671758019e-01 8.066988438776e-01 8.134506741382e-01 8.268845515072e-01 8.463961252099e-01 8.649381935349e-01 8.821771990251e-01 8.961597096366e-01 9.062871613398e-01 9.122472756964e-01 9.138794098512e-01 9.111489919899e-01 9.041602619499e-01 8.931993282991e-01 8.787363005188e-01 8.614348618339e-01 8.421138225811e-01 8.217321592897e-01 8.012948046675e-01 7.817822015658e-01 7.640840960816e-01 7.489044908282e-01 7.367458424927e-01 7.279233805950e-01 7.225927635427e-01 7.208105133019e-01 7.225924466336e-01 7.279230538581e-01 7.367454388517e-01 7.489016138525e-01 7.640849215159e-01 7.817842193328e-01 8.012941966938e-01 8.217314577800e-01 8.421142521370e-01 8.614343357923e-01 8.787400365306e-01 8.932013475607e-01 9.041610041766e-01 9.111488092439e-01 9.138807357913e-01 9.122478119300e-01 9.062872896743e-01 8.961608361652e-01 8.821742896305e-01 8.649376244446e-01 8.463978941450e-01 8.268854749181e-01 8.134492729842e-01 8.066993842890e-01 8.069643414518e-01 8.127184766323e-01 8.185422067657e-01 8.246565645450e-01 8.307640385485e-01 8.368109526370e-01 8.426884630526e-01 8.481913799761e-01 8.530792610758e-01 8.571018524641e-01 8.600681249156e-01 8.618902227541e-01 8.625946278394e-01 8.623313327154e-01 8.613407162811e-01 8.599282936376e-01 8.584379944644e-01 8.572066910757e-01 8.565417146042e-01 8.567107434340e-01 8.579411589796e-01 8.603921499186e-01 8.641750534593e-01 8.693254573368e-01 8.758043892194e-01 8.834801898970e-01 8.921176532029e-01 9.013867737939e-01 9.108603115134e-01 9.200311329484e-01 9.283457208639e-01 9.352350304754e-01 9.401498162514e-01 9.425808652570e-01 9.421039994272e-01 9.383992391364e-01 9.312535306152e-01 9.205689069860e-01 9.063788219442e-01 8.888492687979e-01 8.682813358802e-01 8.452120003873e-01 8.211394342755e-01 7.955084474540e-01 7.686823889712e-01 7.490682375769e-01 7.366322705590e-01 7.310607713002e-01
 7.134506793856e-01 7.186067423574e-01 7.296069976125e-01 7.456040453330e-01 7.629202334381e-01 7.783948433169e-01 7.993269494605e-01 8.197361584544e-01 8.380057343544e-01 8.533978245085e-01 8.655057890475e-01 8.741090357693e-01 8.791512974664e-01 8.807092964275e-01 8.789902259182e-01 8.743310629815e-01 8.671685016102e-01 8.580369898775e-01 8.475337422243e-01 8.362797872460e-01 8.248922472584e-01 8.139381442810e-01 8.039111785777e-01 7.951887356237e-01 7.880396790999e-01 7.826123380848e-01 7.789479501614e-01 7.769909402651e-01 7.766195357620e-01 7.776467483342e-01 7.798304857331e-01 7.828878358990e-01 7.864991838621e-01 7.903238641324e-01 7.940025511070e-01 7.972120804162e-01 7.996800500716e-01 8.012094032809e-01 8.017064733960e-01 8.011833260911e-01 7.997466053123e-01 7.975477573442e-01 7.947780285704e-01 7.916128105864e-01 7.882742561502e-01 7.852157810986e-01 7.837259033821e-01 7.895923859737e-01 7.943190508515e-01 8.008748913659e-01 8.095823754783e-01 8.152055807041e-01 8.265091343645e-01 8.389863661112e-01 8.492159593535e-01 8.561242026803e-01 8.592342971120e-01 8.583597936673e-01 8.534779632333e-01 8.447157639184e-01 8.323701352128e-01 8.169153845985e-01 7.989881006915e-01 7.793853194387e-01 7.590208381930e-01 7.388473035375e-01 7.197943125634e-01 7.026803964783e-01 6.881370399528e-01 6.765840883212e-01 6.682625085609e-01 6.632625765389e-01 6.615962331763e-01 6.632642294358e-01 6.682616142503e-01 6.765836307438e-01 6.881345205079e-01 7.026818979862e-01 7.197957198827e-01 7.388483019074e-01 7.590196569748e-01 7.793857643494e-01 7.989887053803e-01 8.169165345891e-01 8.323725356010e-01 8.447143356401e-01 8.534765732834e-01 8.583588131492e-01 8.592335326798e-01 8.561228669564e-01 8.492172451832e-01 8.389831702690e-01 8.265096307590e-01 8.152067076282e-01 8.095820128388e-01 8.008733790127e-01 7.943189672661e-01 7.895898952966e-01 7.837247773882e-01 7.852160071325e-01 7.882746878215e-01 7.916113636868e-01 7.947778600865e-01 7.975511706983e-01 7.997462399990e-01 8.011845369279e-01 8.017064643813e-01 8.012071335834e-01 7.996791800264e-01 7.972110092590e-01 7.940024296382e-01 7.903238155742e-01 7.864987496497e-01 7.828878544061e-01 7.798296026596e-01 7.776455698535e-01 7.766193811149e-01 7.769918742511e-01 7.789473616045e-01 7.826131371175e-01 7.880416032994e-01 7.951895779724e-01 8.039110391070e-01 8.139396284156e-01 8.248915810796e-01 8.362796327476e-01 8.475328382523e-01 8.580373918683e-01 8.671676310370e-01 8.743310886326e-01 8.789918993438e-01 8.807086423830e-01 8.791525909718e-01 8.741107370235e-01 8.655050436880e-01 8.533966062752e-01 8.380053972115e-01 8.197341098523e-01 7.993269419854e-01 7.783968888386e-01 7.629175693834e-01 7.456021516558e-01 7.296071749753e-01 7.186075967417e-01 7.134506793856e-01
 6.953594252379e-01 7.002964291282e-01 7.107765451213e-01 7.263810327673e-01 7.459321947243e-01 7.686521210665e-01 7.905039261752e-01 8.105223112467e-01 8.279192253665e-01 8.421759616325e-01 8.529358347580e-01 8.599829214659e-01 8.632592514902e-01 8.628386725776e-01 8.589371121403e-01 8.519077262250e-01 8.422223198958e-01 8.304653322495e-01 8.172930894146e-01 8.034220059848e-01 7.895604690671e-01 7.763846860025e-01 7.644855181728e-01 7.543317480426e-01 7.462517117003e-01 7.404338806272e-01 7.369237778236e-01 7.356465505902e-01 7.364411974967e-01 7.390738534549e-01 7.432505942636e-01 7.486449208697e-01 7.548953328976e-01 7.616290930238e-01 7.684590000848e-01 7.750312492738e-01 7.810275939976e-01 7.862075112460e-01 7.904096628519e-01 7.935642667703e-01 7.956803717758e-01 7.968123549945e-01 7.970451741340e-01 7.964586935971e-01 7.951416908643e-01 7.932309483292e-01 7.908767752487e-01 7.882707135703e-01 7.900664159760e-01 7.954959727056e-01 8.041961547258e-01 8.154987518718e-01 8.281697823673e-01 8.389245760127e-01 8.466113028162e-01 8.508007353598e-01 8.512203210785e-01 8.477762113299e-01 8.405022353577e-01 8.295615659006e-01 8.152723445497e-01 7.981167133859e-01 7.787371098964e-01 7.579205300911e-01 7.365647493684e-01 7.156090262781e-01 6.959694539155e-01 6.784429750259e-01 6.636319965465e-01 6.519314323068e-01 6.435397107644e-01 6.385145592567e-01 6.368412026384e-01 6.385138581494e-01 6.435395108133e-01 6.519317536335e-01 6.636322541188e-01 6.784425326069e-01 6.959725818286e-01 7.156110767683e-01 7.365628405304e-01 7.579190181599e-01 7.787398884905e-01 7.981198315468e-01 8.152731611792e-01 8.295589160106e-01 8.405006880467e-01 8.477758722306e-01 8.512201962420e-01 8.507993816340e-01 8.466134153980e-01 8.389230989478e-01 8.281692187879e-01 8.155018678563e-01 8.041966767034e-01 7.954952655850e-01 7.900667808310e-01 7.882698469539e-01 7.908769636429e-01 7.932304630324e-01 7.951439137591e-01 7.964585882718e-01 7.970469273878e-01 7.968148478742e-01 7.956796860292e-01 7.935642069807e-01 7.904104638825e-01 7.862063955107e-01 7.810276266870e-01 7.750277786632e-01 7.684588343830e-01 7.616291466550e-01 7.548964028579e-01 7.486468246025e-01 7.432506147471e-01 7.390715657484e-01 7.364421743742e-01 7.356460588759e-01 7.369231537168e-01 7.404348969732e-01 7.462532136490e-01 7.543315744237e-01 7.644849257138e-01 7.763863136340e-01 7.895615362370e-01 8.034230735558e-01 8.172941572944e-01 8.304655598758e-01 8.422241856225e-01 8.519094858894e-01 8.589385468232e-01 8.628380283272e-01 8.632589942605e-01 8.599826500477e-01 8.529335539628e-01 8.421754522557e-01 8.279183431990e-01 8.105204353574e-01 7.905044236099e-01 7.686538786600e-01 7.459303502588e-01 7.263782401499e-01 7.107762539456e-01 7.002968526297e-01 6.953594252379e-01
 6.769568406536e-01 6.818009369202e-01 6.922017638267e-01 7.081165676442e-01 7.292028465061e-01 7.542180060046e-01 7.767669942491e-01 7.965683402074e-01 8.132209695428e-01 8.263971688095e-01 8.358296914414e-01 8.413435669019e-01 8.428955687848e-01 8.405750811034e-01 8.346098424663e-01 8.253695578298e-01 8.133587486937e-01 7.992055068792e-01 7.836224345112e-01 7.674046596382e-01 7.513496625173e-01 7.362335558096e-01 7.227380341218e-01 7.114180467408e-01 7.026612032121e-01 6.966894399358e-01 6.935489787059e-01 6.931483018387e-01 6.952844101020e-01 6.996777036189e-01 7.059936779888e-01 7.138624978711e-01 7.228911408750e-01 7.326858518660e-01 7.428374581530e-01 7.529656047086e-01 7.627144442273e-01 7.717862787385e-01 7.799465862597e-01 7.870240654427e-01 7.929086235028e-01 7.975261060362e-01 8.008105260354e-01 8.026906704659e-01 8.030486867026e-01 8.017151172423e-01 7.983371248226e-01 7.922785696652e-01 7.914834115150e-01 7.955640334110e-01 8.040982470352e-01 8.166865298480e-01 8.287736832664e-01 8.377236754289e-01 8.429184363548e-01 8.443450750418e-01 8.419868205573e-01 8.358888871921e-01 8.261848559309e-01 8.130973325353e-01 7.969793081292e-01 7.783195426216e-01 7.577648518606e-01 7.360787921727e-01 7.141342295366e-01 6.928427940572e-01 6.730741902972e-01 6.555837474770e-01 6.409140136223e-01 6.294153597509e-01 6.212196510936e-01 6.163312236396e-01 6.147102439687e-01 6.163324561648e-01 6.212193861066e-01 6.294130743707e-01 6.409151068830e-01 6.555815844665e-01 6.730777601059e-01 6.928424697118e-01 7.141345275382e-01 7.360766189969e-01 7.577665210907e-01 7.783245445946e-01 7.969796011012e-01 8.130968146148e-01 8.261848549669e-01 8.358898847139e-01 8.419868913197e-01 8.443465966575e-01 8.429198449514e-01 8.377232755030e-01 8.287731511360e-01 8.166890057768e-01 8.040978584488e-01 7.955640857660e-01 7.914845179610e-01 7.922789206705e-01 7.983379672490e-01 8.017135208092e-01 8.030512164401e-01 8.026907625115e-01 8.008126790838e-01 7.975258752382e-01 7.929086889764e-01 7.870238341639e-01 7.799467695500e-01 7.717865610028e-01 7.627149793838e-01 7.529632250648e-01 7.428367333729e-01 7.326846330230e-01 7.228916313491e-01 7.138630288999e-01 7.059951003279e-01 6.996764239774e-01 6.952856521681e-01 6.931473394645e-01 6.935461173818e-01 6.966896804682e-01 7.026615575081e-01 7.114171051258e-01 7.227370683823e-01 7.362346017595e-01 7.513510328258e-01 7.674044203221e-01 7.836225577691e-01 7.992033014991e-01 8.133586474410e-01 8.253695801177e-01 8.346082588670e-01 8.405724545094e-01 8.428937938758e-01 8.413445649864e-01 8.358284962732e-01 8.263979446770e-01 8.132204427873e-01 7.965689560950e-01 7.767657686497e-01 7.542190738280e-01 7.292034121891e-01 7.081136941508e-01 6.922002424183e-01 6.817987348550e-01 6.769568406536e-01
 6.582014388880e-01 6.629720887723e-01 6.733312470128e-01 6.894122913912e-01 7.110964511348e-01 7.365695428617e-01 7.590376743506e-01 7.782939557103e-01 7.940341574482e-01 8.060273821305e-01 8.140680180268e-01 8.180288105636e-01 8.178858238954e-01 8.137482776039e-01 8.058679622836e-01 7.946286375974e-01 7.805646539814e-01 7.643471862961e-01 7.467402879731e-01 7.285952279778e-01 7.108006656045e-01 6.942051869074e-01 6.795689458596e-01 6.675132628504e-01 6.584729252313e-01 6.526866474330e-01 6.501950350410e-01 6.508874307679e-01 6.545199578037e-01 6.607784917836e-01 6.692984178267e-01 6.796842662575e-01 6.915274004590e-01 7.044276475196e-01 7.179634649581e-01 7.317333063163e-01 7.453457820006e-01 7.584420484922e-01 7.707032503900e-01 7.818389782690e-01 7.916048299884e-01 7.997750359960e-01 8.061199477291e-01 8.103973406850e-01 8.123069944563e-01 8.114956716990e-01 8.074720348495e-01 7.995323030803e-01 7.967515528707e-01 7.993683965547e-01 8.070320861921e-01 8.190919838377e-01 8.294554020752e-01 8.360849349835e-01 8.385476627823e-01 8.370642996005e-01 8.318235474839e-01 8.230198224215e-01 8.108985052531e-01 7.957599888587e-01 7.780028426351e-01 7.581334643232e-01 7.367912395358e-01 7.147165447991e-01 6.927437330520e-01 6.717342147510e-01 6.524834667822e-01 6.356658616504e-01 6.217340405224e-01 6.109418403764e-01 6.033309475171e-01 5.988253842990e-01 5.973385719146e-01 5.988254982576e-01 6.033289429452e-01 6.109398957612e-01 6.217338174969e-01 6.356638754629e-01 6.524858333504e-01 6.717325437397e-01 6.927443308246e-01 7.147148990647e-01 7.367908127456e-01 7.581354872725e-01 7.780037028364e-01 7.957597985409e-01 8.108990540321e-01 8.230196327851e-01 8.318200469814e-01 8.370651074438e-01 8.385470810725e-01 8.360850728281e-01 8.294552694282e-01 8.190943966787e-01 8.070320597191e-01 7.993688577723e-01 7.967522001669e-01 7.995311563276e-01 8.074735024517e-01 8.114954325596e-01 8.123078350343e-01 8.103950076166e-01 8.061206876968e-01 7.997744473197e-01 7.916056801157e-01 7.818365602106e-01 7.706999384371e-01 7.584421844440e-01 7.453458761257e-01 7.317319832990e-01 7.179619560510e-01 7.044268034800e-01 6.915280203963e-01 6.796832353333e-01 6.692986655010e-01 6.607766164228e-01 6.545205919550e-01 6.508869241342e-01 6.501936107982e-01 6.526873034326e-01 6.584733255921e-01 6.675123482707e-01 6.795674838220e-01 6.942042766884e-01 7.108004965697e-01 7.285964050100e-01 7.467388322060e-01 7.643445057577e-01 7.805652669768e-01 7.946298901548e-01 8.058657584919e-01 8.137470542298e-01 8.178842367662e-01 8.180293674794e-01 8.140683088903e-01 8.060285933029e-01 7.940337683109e-01 7.782925926712e-01 7.590364132925e-01 7.365696998565e-01 7.110988015306e-01 6.894133599791e-01 6.733305111406e-01 6.629695697565e-01 6.582014388880e-01
 6.390674046137e-01 6.437222993489e-01 6.538873526331e-01 6.697612781753e-01 6.912663394102e-01 7.162095282562e-01 7.378878534392e-01 7.561274729476e-01 7.706398051430e-01 7.812403060737e-01 7.877644347100e-01 7.901186300530e-01 7.883077958463e-01 7.824639033364e-01 7.728626465153e-01 7.599095637161e-01 7.441720587600e-01 7.263568198857e-01 7.072792089008e-01 6.878357583966e-01 6.689777313400e-01 6.516060579865e-01 6.365306599782e-01 6.243954636443e-01 6.156499398337e-01 6.105227991368e-01 6.090320523610e-01 6.110403366319e-01 6.162753871496e-01 6.244065056756e-01 6.350644889961e-01 6.478597243618e-01 6.623938189560e-01 6.782716943872e-01 6.950863970054e-01 7.124191767112e-01 7.298387397355e-01 7.469285626988e-01 7.632706776501e-01 7.784533030421e-01 7.920814711866e-01 8.037666596515e-01 8.131159230675e-01 8.197191400121e-01 8.231344413915e-01 8.228951762020e-01 8.184843537026e-01 8.092435622119e-01 8.048231439807e-01 8.058691572700e-01 8.121173810201e-01 8.227470265822e-01 8.307295827018e-01 8.345819320035e-01 8.340434852187e-01 8.294927268439e-01 8.212868623818e-01 8.097784575740e-01 7.953239979661e-01 7.783169641060e-01 7.592085722405e-01 7.385357504144e-01 7.169306128894e-01 6.951105960592e-01 6.738504232060e-01 6.539332599051e-01 6.360525133399e-01 6.207473995163e-01 6.083307010182e-01 5.989084978522e-01 5.923916175102e-01 5.885911862852e-01 5.873456558127e-01 5.885888654463e-01 5.923901326566e-01 5.989096725209e-01 6.083302259809e-01 6.207448813613e-01 6.360520920982e-01 6.539330043737e-01 6.738508115197e-01 6.951089747410e-01 7.169308982257e-01 7.385350437910e-01 7.592097331344e-01 7.783162857414e-01 7.953239949383e-01 8.097781360876e-01 8.212856957934e-01 8.294921345740e-01 8.340425643715e-01 8.345853577141e-01 8.307272471023e-01 8.227496872764e-01 8.121188319191e-01 8.058697416744e-01 8.048245056717e-01 8.092436852897e-01 8.184862910705e-01 8.228944612111e-01 8.231336462311e-01 8.197176122692e-01 8.131177667708e-01 8.037666538465e-01 7.920821246023e-01 7.784517224912e-01 7.632688320216e-01 7.469286862439e-01 7.298403177704e-01 7.124184936453e-01 6.950853700899e-01 6.782731171552e-01 6.623936878151e-01 6.478590445630e-01 6.350645442475e-01 6.244076609064e-01 6.162769257100e-01 6.110397262192e-01 6.090326584898e-01 6.105217119558e-01 6.156510699753e-01 6.243947739195e-01 6.365283507965e-01 6.516056795145e-01 6.689793040543e-01 6.878390293494e-01 7.072768593416e-01 7.263562610459e-01 7.441745956572e-01 7.599128826824e-01 7.728620438479e-01 7.824640571366e-01 7.883079890641e-01 7.901177332170e-01 7.877641339093e-01 7.812417600437e-01 7.706400041255e-01 7.561245315925e-01 7.378882226557e-01 7.162089604753e-01 6.912676564938e-01 6.697631021115e-01 6.538876253234e-01 6.437208899361e-01 6.390674046137e-01
 6.196809354945e-01 6.241519363165e-01 6.339056417764e-01 6.491591889970e-01 6.698435797341e-01 6.935631994923e-01 7.138465760176e-01 7.305806440019e-01 7.435006004448e-01 7.524509028418e-01 7.573048116244e-01 7.579976660022e-01 7.545674350033e-01 7.471749073048e-01 7.361249657277e-01 7.218546764053e-01 7.049673052447e-01 6.862116426569e-01 6.664464467279e-01 6.466057225031e-01 6.276663919812e-01 6.105505133746e-01 5.960513333399e-01 5.847782660735e-01 5.771392281882e-01 5.732981621881e-01 5.732245268947e-01 5.767469473625e-01 5.835918886616e-01 5.934435895324e-01 6.059714075347e-01 6.208348179553e-01 6.376929448754e-01 6.561834781895e-01 6.759321877723e-01 6.965127172679e-01 7.174610061080e-01 7.382965301634e-01 7.584958977503e-01 7.775252111213e-01 7.948320648811e-01 8.098623487224e-01 8.220626400159e-01 8.308697627833e-01 8.357188133731e-01 8.360635801189e-01 8.313868595202e-01 8.210776971945e-01 8.151834649455e-01 8.145700334336e-01 8.190591387485e-01 8.277752102692e-01 8.330386800965e-01 8.338441311544e-01 8.301296556082e-01 8.224298943595e-01 8.112613828571e-01 7.971295796299e-01 7.805221527218e-01 7.619378021565e-01 7.418895598154e-01 7.209522973507e-01 6.997614653955e-01 6.790032497462e-01 6.593740082964e-01 6.415428528738e-01 6.260533448692e-01 6.132595473827e-01 6.032726158388e-01 5.959948119950e-01 5.911510070610e-01 5.884142316734e-01 5.875346551251e-01 5.884125641041e-01 5.911487089247e-01 5.959933210953e-01 6.032730631254e-01 6.132578634521e-01 6.260527576878e-01 6.415436341394e-01 6.593748333909e-01 6.790015160242e-01 6.997637398231e-01 7.209527296345e-01 7.418902304005e-01 7.619389917387e-01 7.805233057712e-01 7.971285138462e-01 8.112605405864e-01 8.224287642214e-01 8.301306139463e-01 8.338488982563e-01 8.330360065191e-01 8.277767402214e-01 8.190595137625e-01 8.145688910951e-01 8.151844286872e-01 8.210791658881e-01 8.313881384054e-01 8.360651082201e-01 8.357176789895e-01 8.308682668837e-01 8.220664087247e-01 8.098630405211e-01 7.948317300863e-01 7.775241859245e-01 7.584965199732e-01 7.382975636454e-01 7.174639084877e-01 6.965094573562e-01 6.759299042080e-01 6.561867776258e-01 6.376935700331e-01 6.208355412372e-01 6.059695217930e-01 5.934452740889e-01 5.835937247508e-01 5.767462426575e-01 5.732247506987e-01 5.732968611559e-01 5.771402410560e-01 5.847809704606e-01 5.960498755099e-01 6.105485041985e-01 6.276694957018e-01 6.466094705895e-01 6.664427851568e-01 6.862110138745e-01 7.049708109122e-01 7.218563178192e-01 7.361236754591e-01 7.471758935911e-01 7.545673497613e-01 7.579941403468e-01 7.573020399074e-01 7.524517868542e-01 7.435000957922e-01 7.305814010931e-01 7.138486999284e-01 6.935630811617e-01 6.698446552945e-01 6.491614713074e-01 6.339068641444e-01 6.241521690151e-01 6.196809354945e-01
 6.003795729930e-01 6.045945881286e-01 6.137099056350e-01 6.279536117723e-01 6.472744650011e-01 6.692161226572e-01 6.875900958389e-01 7.023654933143e-01 7.133293582015e-01 7.203705402688e-01 7.234080006681e-01 7.224133500325e-01 7.174656306308e-01 7.087626901405e-01 6.966491218912e-01 6.816133858197e-01 6.643061094495e-01 6.455214894982e-01 6.261598578714e-01 6.071790699357e-01 5.895350817418e-01 5.741009613824e-01 5.615710357086e-01 5.524267355068e-01 5.469381724843e-01 5.451376010015e-01 5.469137034301e-01 5.520648339231e-01 5.603514386453e-01 5.715318217418e-01 5.853802522368e-01 6.016723724630e-01 6.201723171772e-01 6.406013930926e-01 6.626345449903e-01 6.858596175726e-01 7.097855551368e-01 7.338587249939e-01 7.574597621540e-01 7.799165022809e-01 8.005287559109e-01 8.185821761071e-01 8.333602830175e-01 8.441621595750e-01 8.503082063786e-01 8.511796929608e-01 8.462579531356e-01 8.349736275836e-01 8.276872767637e-01 8.253677372469e-01 8.279194774994e-01 8.344969803106e-01 8.369525474055e-01 8.346487735154e-01 8.277510244541e-01 8.169590275062e-01 8.029566034298e-01 7.864111141442e-01 7.679575151963e-01 7.482095951752e-01 7.277667124193e-01 7.072455617880e-01 6.872850565571e-01 6.685275078648e-01 6.515719317050e-01 6.369273868107e-01 6.249270240202e-01 6.156839993646e-01 6.090531413835e-01 6.046747379266e-01 6.020598842468e-01 6.007272422183e-01 6.003278972932e-01 6.007266152423e-01 6.020595664614e-01 6.046724672647e-01 6.090538462275e-01 6.156838541696e-01 6.249271684007e-01 6.369271479844e-01 6.515726494621e-01 6.685264880702e-01 6.872866878296e-01 7.072467765580e-01 7.277672848317e-01 7.482110538494e-01 7.679593624749e-01 7.864118041261e-01 8.029552461591e-01 8.169568450213e-01 8.277526638752e-01 8.346517641607e-01 8.369523742520e-01 8.344972909248e-01 8.279195194787e-01 8.253674987694e-01 8.276874328543e-01 8.349742162310e-01 8.462580048199e-01 8.511848142712e-01 8.503071668124e-01 8.441594733695e-01 8.333635583541e-01 8.185832298729e-01 8.005280754591e-01 7.799139217160e-01 7.574583499377e-01 7.338596838297e-01 7.097870321868e-01 6.858561311379e-01 6.626337447530e-01 6.406031611941e-01 6.201727371724e-01 6.016737315311e-01 5.853794113763e-01 5.715310350924e-01 5.603544622201e-01 5.520663071543e-01 5.469124703607e-01 5.451370810133e-01 5.469378497050e-01 5.524300819351e-01 5.615683728061e-01 5.740983326121e-01 5.895381672836e-01 6.071792914633e-01 6.261566302515e-01 6.455206916900e-01 6.643070177686e-01 6.816123719651e-01 6.966454508234e-01 7.087634062622e-01 7.174654181515e-01 7.224117726556e-01 7.234048408770e-01 7.203727449368e-01 7.133296506201e-01 7.023668783862e-01 6.875903818473e-01 6.692156974438e-01 6.472768561108e-01 6.279570992579e-01 6.137112639035e-01 6.045933404088e-01 6.003795729930e-01
 5.817159022480e-01 5.856092705679e-01 5.938833996885e-01 6.067818848340e-01 6.242917564935e-01 6.440032005327e-01 6.600335455411e-01 6.724588098931e-01 6.811509816359e-01 6.860636054818e-01 6.871832961255e-01 6.845384159436e-01 6.782607118258e-01 6.686069935322e-01 6.559789214223e-01 6.409400227415e-01 6.242105393615e-01 6.066359475442e-01 5.891522894730e-01 5.727028227803e-01 5.581583288186e-01 5.462302894977e-01 5.374013175910e-01 5.318924771631e-01 5.297211897050e-01 5.307296452229e-01 5.346998102681e-01 5.414272727296e-01 5.507558008942e-01 5.625982982857e-01 5.769138995300e-01 5.936734161924e-01 6.128076040096e-01 6.341737283954e-01 6.575242898025e-01 6.824821118552e-01 7.085440983541e-01 7.350792383299e-01 7.613752735804e-01 7.866267650146e-01 8.099845871807e-01 8.305773001285e-01 8.475331801996e-01 8.600187217315e-01 8.672455790113e-01 8.685199641361e-01 8.633052627201e-01 8.510731874045e-01 8.424516146656e-01 8.384391778266e-01 8.390214187407e-01 8.434349452533e-01 8.432149823229e-01 8.379497101393e-01 8.280581852596e-01 8.144072378844e-01 7.978637235813e-01 7.792711119091e-01 7.594212428017e-01 7.390597444445e-01 7.188863585096e-01 6.995656009169e-01 6.817347998181e-01 6.659702144936e-01 6.527343820065e-01 6.423279446313e-01 6.348228273990e-01 6.300283287037e-01 6.275020851531e-01 6.266061380947e-01 6.266358166364e-01 6.269494995819e-01 6.271080471777e-01 6.269489812670e-01 6.266356623294e-01 6.266041401346e-01 6.275016129974e-01 6.300275670801e-01 6.348218509003e-01 6.423278319236e-01 6.527351125412e-01 6.659688052184e-01 6.817363424122e-01 6.995682212958e-01 7.188864380931e-01 7.390596528320e-01 7.594235000578e-01 7.792736199888e-01 7.978653510153e-01 8.144068712173e-01 8.280591033227e-01 8.379505254300e-01 8.432153906389e-01 8.434356951574e-01 8.390210695774e-01 8.384399255673e-01 8.424496360474e-01 8.510725787924e-01 8.633050588227e-01 8.685252849064e-01 8.672447836311e-01 8.600171550654e-01 8.475351195147e-01 8.305775365195e-01 8.099821214621e-01 7.866225320566e-01 7.613736955187e-01 7.350801597073e-01 7.085432584332e-01 6.824810000998e-01 6.575241916764e-01 6.341738679723e-01 6.128093323716e-01 5.936736731734e-01 5.769152716088e-01 5.625969335416e-01 5.507582245869e-01 5.414288118925e-01 5.347000020499e-01 5.307279108439e-01 5.297204762310e-01 5.318946034525e-01 5.373998888122e-01 5.462297620726e-01 5.581605361230e-01 5.727018169790e-01 5.891524525824e-01 6.066364004744e-01 6.242102121529e-01 6.409393068598e-01 6.559759654851e-01 6.686073979115e-01 6.782611483357e-01 6.845386721195e-01 6.871809714329e-01 6.860665349706e-01 6.811509083749e-01 6.724587990945e-01 6.600338429290e-01 6.440030121979e-01 6.242915551799e-01 6.067821361064e-01 5.938834635140e-01 5.856063603983e-01 5.817159022480e-01
 5.644274972535e-01 5.679495674625e-01 5.752255924524e-01 5.865169539728e-01 6.018763898056e-01 6.190210085432e-01 6.323780614682e-01 6.421492969469e-01 6.483321045837e-01 6.509810760277e-01 6.501685399827e-01 6.460112530514e-01 6.387224171722e-01 6.286456431266e-01 6.162691512992e-01 6.022594348843e-01 5.874233858075e-01 5.726665258331e-01 5.589229675739e-01 5.470459815065e-01 5.377152972592e-01 5.313301452744e-01 5.280115704355e-01 5.275932219812e-01 5.297629907422e-01 5.341444546466e-01 5.404339376621e-01 5.484659724461e-01 5.582364074196e-01 5.698818081111e-01 5.836167554920e-01 5.996735993706e-01 6.182144076255e-01 6.392768037140e-01 6.627372946163e-01 6.882716881386e-01 7.153823466068e-01 7.433790941363e-01 7.714510934068e-01 7.986730193997e-01 8.240486279183e-01 8.465534518457e-01 8.651711927135e-01 8.789333261089e-01 8.869469344504e-01 8.884406840388e-01 8.828393753690e-01 8.696518887565e-01 8.597494237104e-01 8.541312817579e-01 8.528434116615e-01 8.552468526589e-01 8.526813069163e-01 8.448144728263e-01 8.323185659522e-01 8.162391149863e-01 7.976304291826e-01 7.775134516975e-01 7.568535068696e-01 7.365417344371e-01 7.173752248600e-01 7.000673659850e-01 6.852379169012e-01 6.733616638749e-01 6.647235624770e-01 6.593648078790e-01 6.570536389141e-01 6.572713540019e-01 6.592693129900e-01 6.621472924263e-01 6.650033564944e-01 6.670629454983e-01 6.678110833672e-01 6.670616513844e-01 6.650025980584e-01 6.621464387840e-01 6.592688022514e-01 6.572708242039e-01 6.570543588744e-01 6.593651802527e-01 6.647236777188e-01 6.733626585657e-01 6.852403474876e-01 7.000705782803e-01 7.173739079706e-01 7.365396570232e-01 7.568561963286e-01 7.775156529168e-01 7.976298057227e-01 8.162390477669e-01 8.323200719190e-01 8.448149187062e-01 8.526789644496e-01 8.552479475900e-01 8.528412794597e-01 8.541305540427e-01 8.597474654622e-01 8.696518873599e-01 8.828390678239e-01 8.884448814590e-01 8.869467240035e-01 8.789333688227e-01 8.651707550391e-01 8.465531157062e-01 8.240464990594e-01 7.986691861869e-01 7.714506605797e-01 7.433796224971e-01 7.153811822215e-01 6.882727548411e-01 6.627372094527e-01 6.392764817231e-01 6.182141655253e-01 5.996734520949e-01 5.836183582161e-01 5.698801827718e-01 5.582371117212e-01 5.484681939409e-01 5.404346293219e-01 5.341421217990e-01 5.297645903360e-01 5.275956494121e-01 5.280125891086e-01 5.313297610580e-01 5.377140552516e-01 5.470448742049e-01 5.589220520436e-01 5.726663201804e-01 5.874257791147e-01 6.022586105469e-01 6.162683694458e-01 6.286446932561e-01 6.387236318332e-01 6.460125128114e-01 6.501678510874e-01 6.509835824557e-01 6.483322878333e-01 6.421506294946e-01 6.323787090330e-01 6.190224467805e-01 6.018749989165e-01 5.865146867930e-01 5.752253525609e-01 5.679488252359e-01 5.644274972535e-01
 5.493716058001e-01 5.524968638242e-01 5.586799397113e-01 5.682034233863e-01 5.812114406188e-01 5.956008247892e-01 6.060916552456e-01 6.130383357171e-01 6.166005211147e-01 6.169716662135e-01 6.143452101757e-01 6.089626370202e-01 6.011554349458e-01 5.913906367168e-01 5.802828903663e-01 5.686248928685e-01 5.573099709064e-01 5.472715721176e-01 5.393587589101e-01 5.342063879164e-01 5.321356428562e-01 5.330845622569e-01 5.366828235039e-01 5.423262583910e-01 5.493850745771e-01 5.573028055670e-01 5.657541530365e-01 5.746648378747e-01 5.842290956143e-01 5.948338848520e-01 6.069852772064e-01 6.212104026420e-01 6.379415263557e-01 6.574377885476e-01 6.797346294795e-01 7.045990974688e-01 7.315539717595e-01 7.598815408148e-01 7.886842041736e-01 8.169214206656e-01 8.434685707605e-01 8.671557178307e-01 8.868287649726e-01 9.013843091392e-01 9.098283151214e-01 9.113079782852e-01 9.051950103021e-01 8.910256177023e-01 8.799071513118e-01 8.728328046967e-01 8.698944584789e-01 8.706034787280e-01 8.661928803723e-01 8.562738329675e-01 8.417545554634e-01 8.238552008822e-01 8.038146236361e-01 7.828346389707e-01 7.620529451179e-01 7.425006539115e-01 7.250665439617e-01 7.104987700286e-01 6.993706555936e-01 6.920123314010e-01 6.884963843985e-01 6.885830111997e-01 6.917212595116e-01 6.970773710441e-01 7.036261454305e-01 7.102464721171e-01 7.158727058114e-01 7.196317436614e-01 7.209513454635e-01 7.196301281109e-01 7.158715985673e-01 7.102448790421e-01 7.036259829395e-01 6.970768596240e-01 6.917215462536e-01 6.885849461955e-01 6.884972797754e-01 6.920125158582e-01 6.993695169957e-01 7.105026150300e-01 7.250665077067e-01 7.424985862581e-01 7.620557479282e-01 7.828375071581e-01 8.038121246827e-01 8.238555655892e-01 8.417563235916e-01 8.562739695608e-01 8.661888830109e-01 8.706041255408e-01 8.698922336644e-01 8.728322341873e-01 8.799079504051e-01 8.910268704318e-01 9.051940016876e-01 9.113098640940e-01 9.098279218634e-01 9.013867571254e-01 8.868278908527e-01 8.671570996932e-01 8.434692658370e-01 8.169207761641e-01 7.886830711539e-01 7.598812752787e-01 7.315540913183e-01 7.045990425234e-01 6.797331902538e-01 6.574380030522e-01 6.379414083137e-01 6.212115272245e-01 6.069848639465e-01 5.948309931652e-01 5.842288607323e-01 5.746695591262e-01 5.657543073136e-01 5.573019426021e-01 5.493865468997e-01 5.423294167870e-01 5.366831165539e-01 5.330832978619e-01 5.321336769946e-01 5.342054883225e-01 5.393555270604e-01 5.472702433053e-01 5.573118064938e-01 5.686231385521e-01 5.802841753642e-01 5.913888420323e-01 6.011583754187e-01 6.089627338505e-01 6.143428005337e-01 6.169727628465e-01 6.166015872440e-01 6.130399276023e-01 6.060919009161e-01 5.956020467378e-01 5.812117839117e-01 5.682021920984e-01 5.586794795831e-01 5.524972450482e-01 5.493716058001e-01
 5.374222310386e-01 5.401531637928e-01 5.452287225520e-01 5.529561932173e-01 5.635824123192e-01 5.752072047400e-01 5.828246673452e-01 5.869595662056e-01 5.879667606571e-01 5.862153117971e-01 5.820734143080e-01 5.759407292109e-01 5.683137369983e-01 5.598230004440e-01 5.512385941511e-01 5.434681750285e-01 5.374570779610e-01 5.340648391858e-01 5.339063721647e-01 5.372265369660e-01 5.438257691091e-01 5.531018688612e-01 5.641773194086e-01 5.760839310824e-01 5.879624523959e-01 5.991763749632e-01 6.094328821538e-01 6.187889999041e-01 6.276348061916e-01 6.365953653434e-01 6.464550565417e-01 6.580228300074e-01 6.720005003749e-01 6.888922373743e-01 7.089168032532e-01 7.319680715878e-01 7.576209360750e-01 7.851614620133e-01 8.136359976165e-01 8.419067487352e-01 8.687389102160e-01 8.928303165214e-01 9.128996706533e-01 9.277202915463e-01 9.361962744973e-01 9.373939723566e-01 9.306226888823e-01 9.154344257787e-01 9.031797207874e-01 8.948538854534e-01 8.905833211956e-01 8.900466796251e-01 8.844214825784e-01 8.731413459322e-01 8.573260999703e-01 8.383496894725e-01 8.176220235455e-01 7.965165631866e-01 7.763239049049e-01 7.581957835074e-01 7.430976025294e-01 7.317818701625e-01 7.247405371744e-01 7.221443356334e-01 7.238316048325e-01 7.292876780817e-01 7.376709420707e-01 7.478803344144e-01 7.586606419290e-01 7.687228816465e-01 7.768805186878e-01 7.821842866555e-01 7.840217549905e-01 7.821830412961e-01 7.768801490902e-01 7.687209945194e-01 7.586594624310e-01 7.478789019350e-01 7.376699877681e-01 7.292886307546e-01 7.238318580892e-01 7.221430275981e-01 7.247405036781e-01 7.317859864211e-01 7.430992921302e-01 7.581944339822e-01 7.763251984079e-01 7.965199789584e-01 8.176212874451e-01 8.383502689705e-01 8.573275204961e-01 8.731430061779e-01 8.844202403415e-01 8.900478756611e-01 8.905827180634e-01 8.948530291503e-01 9.031811902118e-01 9.154348023913e-01 9.306217287445e-01 9.373922450844e-01 9.361951754611e-01 9.277241684979e-01 9.128993348719e-01 8.928321466984e-01 8.687382522192e-01 8.419070696124e-01 8.136340614371e-01 7.851613076006e-01 7.576221613860e-01 7.319676559800e-01 7.089151444479e-01 6.888937886633e-01 6.720024132526e-01 6.580238319207e-01 6.464550725772e-01 6.365940842248e-01 6.276333018741e-01 6.187935023706e-01 6.094334211177e-01 5.991760887296e-01 5.879626207918e-01 5.760864817759e-01 5.641763516558e-01 5.531001737655e-01 5.438248140541e-01 5.372265737376e-01 5.339058378108e-01 5.340624559852e-01 5.374562267266e-01 5.434680552657e-01 5.512387435204e-01 5.598196506377e-01 5.683158599576e-01 5.759392337462e-01 5.820705703566e-01 5.862165831818e-01 5.879674206552e-01 5.869586555658e-01 5.828232582160e-01 5.752072929351e-01 5.635836099980e-01 5.529575276233e-01 5.452290296995e-01 5.401535178608e-01 5.374222310386e-01
 5.293501720445e-01 5.317205663593e-01 5.357658975153e-01 5.418177507709e-01 5.502233209619e-01 5.592857298819e-01 5.642472558942e-01 5.658114041997e-01 5.645547959605e-01 5.610634593442e-01 5.559151572483e-01 5.497120363310e-01 5.431623258336e-01 5.370732587898e-01 5.323689475744e-01 5.300161473830e-01 5.308982001224e-01 5.356412871645e-01 5.444543551458e-01 5.570589331077e-01 5.726879305408e-01 5.902420531535e-01 6.084584979940e-01 6.261424388067e-01 6.423176341500e-01 6.563513257692e-01 6.680163854637e-01 6.774997206805e-01 6.853522190780e-01 6.924020494916e-01 6.996589889502e-01 7.081685220128e-01 7.188751628104e-01 7.325146085248e-01 7.494992397125e-01 7.698691952965e-01 7.932940274165e-01 8.190896411832e-01 8.462818282591e-01 8.736770590410e-01 8.999481082860e-01 9.236855250780e-01 9.434946654422e-01 9.580443831226e-01 9.661389614273e-01 9.667712620625e-01 9.591871338641e-01 9.429312409930e-01 9.296330130670e-01 9.203018917535e-01 9.150921852037e-01 9.138505648984e-01 9.077162678043e-01 8.958460266801e-01 8.795329793989e-01 8.602829338971e-01 8.396456322402e-01 8.191377547941e-01 8.001753901471e-01 7.839988936937e-01 7.716190292617e-01 7.637654776542e-01 7.608267283515e-01 7.628193096787e-01 7.693621530983e-01 7.797052160452e-01 7.927704954157e-01 8.072476224161e-01 8.217098029764e-01 8.347435793499e-01 8.450796900202e-01 8.517089137542e-01 8.539923106997e-01 8.517086834947e-01 8.450793744241e-01 8.347437482603e-01 8.217085610522e-01 8.072449158988e-01 7.927707388288e-01 7.797065095849e-01 7.693638993984e-01 7.628186138698e-01 7.608286311884e-01 7.637659107611e-01 7.716200521949e-01 7.839948545877e-01 8.001744735201e-01 8.191409414011e-01 8.396457128479e-01 8.602811121081e-01 8.795327359703e-01 8.958470072530e-01 9.077161482755e-01 9.138504475551e-01 9.150908510359e-01 9.202994747966e-01 9.296337100931e-01 9.429314390000e-01 9.591870208637e-01 9.667668725067e-01 9.661386296406e-01 9.580482782791e-01 9.434942863025e-01 9.236852072177e-01 8.999447940036e-01 8.736768659290e-01 8.462800082206e-01 8.190881210945e-01 7.932942167177e-01 7.698689698041e-01 7.494961304471e-01 7.325149768828e-01 7.188771560669e-01 7.081678864963e-01 6.996579796126e-01 6.924016054299e-01 6.853511043010e-01 6.775020085456e-01 6.680165033584e-01 6.563505740661e-01 6.423177178643e-01 6.261438865993e-01 6.084580205801e-01 5.902414389003e-01 5.726890174295e-01 5.570591896261e-01 5.444561871670e-01 5.356379270327e-01 5.308977991032e-01 5.300174105294e-01 5.323685732128e-01 5.370723678152e-01 5.431623695428e-01 5.497116175777e-01 5.559135077586e-01 5.610662804601e-01 5.645564403595e-01 5.658100560536e-01 5.642458211549e-01 5.592865153460e-01 5.502233135016e-01 5.418180942736e-01 5.357661797249e-01 5.317201620816e-01 5.293501720445e-01
 5.256915828115e-01 5.277655388459e-01 5.309483668756e-01 5.355900214542e-01 5.421341716250e-01 5.490562049231e-01 5.518147357229e-01 5.513046044972e-01 5.483282799108e-01 5.437127917480e-01 5.382749795893e-01 5.328560921251e-01 5.283804321081e-01 5.258254599557e-01 5.261998096432e-01 5.304190099476e-01 5.391521161955e-01 5.526413344543e-01 5.705912582887e-01 5.921918050692e-01 6.162066483552e-01 6.411768611457e-01 6.656210269959e-01 6.882291065387e-01 7.079996219602e-01 7.243345564936e-01 7.370800049372e-01 7.465212451261e-01 7.533320389972e-01 7.584934050877e-01 7.631791337897e-01 7.686188332864e-01 7.759510604253e-01 7.861053268837e-01 7.996782056497e-01 8.168643794709e-01 8.374440845432e-01 8.607962857042e-01 8.859618228013e-01 9.117270220373e-01 9.367036347171e-01 9.594091187503e-01 9.783563911847e-01 9.921282861246e-01 9.994450291653e-01 9.992322750339e-01 9.906849148349e-01 9.733119324347e-01 9.590703737948e-01 9.490003902125e-01 9.432801645332e-01 9.419159572519e-01 9.359880178312e-01 9.243031056071e-01 9.082813915150e-01 8.895344783907e-01 8.697081224689e-01 8.504225158565e-01 8.331801874138e-01 8.192765769587e-01 8.097337642546e-01 8.052416443443e-01 8.060910578449e-01 8.121602228920e-01 8.228965949031e-01 8.373694652205e-01 8.543304719290e-01 8.723175376446e-01 8.897908688677e-01 9.052436006108e-01 9.173481653836e-01 9.250527187473e-01 9.276974602076e-01 9.250521811946e-01 9.173473597900e-01 9.052459648270e-01 8.897917534699e-01 8.723171265205e-01 8.543318315215e-01 8.373700469785e-01 8.228984622686e-01 8.121597921288e-01 8.060916576071e-01 8.052414268883e-01 8.097360568869e-01 8.192720479407e-01 8.331801483580e-01 8.504242008134e-01 8.697080919509e-01 8.895316863631e-01 9.082811697752e-01 9.243025591016e-01 9.359869923610e-01 9.419140560373e-01 9.432784889933e-01 9.489981886055e-01 9.590711433611e-01 9.733117599969e-01 9.906850336236e-01 9.992302004506e-01 9.994461864114e-01 9.921294104576e-01 9.783559928589e-01 9.594075567684e-01 9.366991248281e-01 9.117268080677e-01 8.859615788988e-01 8.607949820900e-01 8.374443184982e-01 8.168645049549e-01 7.996760028727e-01 7.861042419631e-01 7.759507403840e-01 7.686170715054e-01 7.631776295668e-01 7.584919394950e-01 7.533312538417e-01 7.465220428437e-01 7.370798838305e-01 7.243352216416e-01 7.080008423735e-01 6.882305429257e-01 6.656210063252e-01 6.411767673050e-01 6.162056131197e-01 5.921904921004e-01 5.705920954236e-01 5.526372249098e-01 5.391508264397e-01 5.304199364511e-01 5.261987357361e-01 5.258243364981e-01 5.283794496076e-01 5.328574718639e-01 5.382737692396e-01 5.437153758074e-01 5.483298325609e-01 5.513025354522e-01 5.518134501176e-01 5.490569758921e-01 5.421351477071e-01 5.355902012635e-01 5.309488444021e-01 5.277644187228e-01 5.256915828115e-01
 5.266593689762e-01 5.285251117472e-01 5.310813982240e-01 5.346992344464e-01 5.399016433152e-01 5.452924094522e-01 5.465168309588e-01 5.446493176389e-01 5.407144413602e-01 5.357769183726e-01 5.309060517700e-01 5.271769327616e-01 5.256949569872e-01 5.275552434826e-01 5.337403801542e-01 5.449933451460e-01 5.616484103327e-01 5.835021015043e-01 6.097941569982e-01 6.392954428160e-01 6.704539934723e-01 7.016004899385e-01 7.311557750989e-01 7.577662186871e-01 7.804413897357e-01 7.986220518008e-01 8.122117444163e-01 8.215646344072e-01 8.274420011258e-01 8.309235047233e-01 8.332958151523e-01 8.359189764726e-01 8.400793593179e-01 8.468542734597e-01 8.569927825388e-01 8.708378621972e-01 8.882783880422e-01 9.087800931269e-01 9.314278861755e-01 9.550153503718e-01 9.781324376674e-01 9.992537228923e-01 1.016831687543e+00 1.029386321113e+00 1.035573814615e+00 1.034262308165e+00 1.024612276398e+00 1.006080635301e+00 9.910022191919e-01 9.804628248760e-01 9.746626668327e-01 9.737446120248e-01 9.686797311967e-01 9.578892030654e-01 9.428688017345e-01 9.252952093531e-01 9.068724258638e-01 8.892770247900e-01 8.740528937655e-01 8.625188957853e-01 8.556915050470e-01 8.542119176127e-01 8.582972617501e-01 8.677178046403e-01 8.818102334080e-01 8.995180922324e-01 9.194905459173e-01 9.401667575030e-01 9.599334741087e-01 9.772229025606e-01 9.906650779718e-01 9.991823030138e-01 1.002099028480e+00 9.991811395797e-01 9.906632362836e-01 9.772228781184e-01 9.599325228256e-01 9.401677072451e-01 9.194924141386e-01 8.995180668838e-01 8.818077030669e-01 8.677174978055e-01 8.582963348018e-01 8.542137634858e-01 8.556949680286e-01 8.625175045995e-01 8.740525917432e-01 8.892754785629e-01 9.068726255625e-01 9.252955340448e-01 9.428708360779e-01 9.578877395742e-01 9.686779215298e-01 9.737442907833e-01 9.746617656224e-01 9.804623910082e-01 9.910008191534e-01 1.006079329067e+00 1.024612910678e+00 1.034264553209e+00 1.035574676483e+00 1.029386558387e+00 1.016832388849e+00 9.992523533865e-01 9.781304561702e-01 9.550172481413e-01 9.314280938950e-01 9.087801915676e-01 8.882799061604e-01 8.708384482688e-01 8.569923436186e-01 8.468526111188e-01 8.400784160218e-01 8.359202885545e-01 8.332968526047e-01 8.309218615754e-01 8.274404545651e-01 8.215659437127e-01 8.122117351613e-01 7.986229823889e-01 7.804445202854e-01 7.577688403662e-01 7.311552313266e-01 7.016012205825e-01 6.704507090425e-01 6.392951107021e-01 6.097943221537e-01 5.834993893525e-01 5.616450463630e-01 5.449942392464e-01 5.337412403647e-01 5.275540821906e-01 5.256950934055e-01 5.271760133652e-01 5.309061227491e-01 5.357807247786e-01 5.407120025598e-01 5.446453862429e-01 5.465164578779e-01 5.452927344366e-01 5.399034315779e-01 5.346992299767e-01 5.310826324565e-01 5.285235552989e-01 5.266593689762e-01
 5.321087879258e-01 5.338655249315e-01 5.360716432051e-01 5.391204193162e-01 5.435926056682e-01 5.481735829121e-01 5.486626915989e-01 5.462857777892e-01 5.422660402954e-01 5.378816530251e-01 5.344296630566e-01 5.331688099580e-01 5.353287978177e-01 5.420258285299e-01 5.541246477306e-01 5.721105430889e-01 5.959614314670e-01 6.250870506819e-01 6.583742816470e-01 6.943208315988e-01 7.311978637940e-01 7.672378870751e-01 8.008176971477e-01 8.305823745577e-01 8.555562286127e-01 8.752118251767e-01 8.894880281566e-01 8.987863519153e-01 9.039189080163e-01 9.060212712111e-01 9.064580162459e-01 9.066672805063e-01 9.080377055183e-01 9.117573809001e-01 9.186909208765e-01 9.293028554409e-01 9.435890920781e-01 9.611004007762e-01 9.809847969184e-01 1.002069400852e+00 1.022951560959e+00 1.042091446655e+00 1.057915325669e+00 1.068905458672e+00 1.073678028387e+00 1.071064506492e+00 1.060195912445e+00 1.040477927077e+00 1.024671493662e+00 1.013922388943e+00 1.008441173094e+00 1.008475671287e+00 1.004820318960e+00 9.955158946058e-01 9.820764812864e-01 9.661942123667e-01 9.495964417233e-01 9.339743083152e-01 9.208802058842e-01 9.116256095592e-01 9.072127552015e-01 9.082390236737e-01 9.148778581764e-01 9.268325571126e-01 9.433828728099e-01 9.634029791921e-01 9.854916417163e-01 1.008035589142e+00 1.029379389343e+00 1.047926727135e+00 1.062280180507e+00 1.071351037227e+00 1.074453285264e+00 1.071350700573e+00 1.062279070678e+00 1.047924849138e+00 1.029377028047e+00 1.008035947377e+00 9.854930574072e-01 9.634051292428e-01 9.433783823252e-01 9.268333340592e-01 9.148748342103e-01 9.082401574698e-01 9.072144489135e-01 9.116257039109e-01 9.208775753640e-01 9.339740682404e-01 9.495972746815e-01 9.661952763536e-01 9.820773199881e-01 9.955146208443e-01 1.004819701565e+00 1.008477410765e+00 1.008441444075e+00 1.013923215371e+00 1.024669388445e+00 1.040475404401e+00 1.060193388930e+00 1.071067082443e+00 1.073677428584e+00 1.068905315095e+00 1.057915588055e+00 1.042091132382e+00 1.022951114422e+00 1.002070922659e+00 9.809843253473e-01 9.610990816958e-01 9.435881421206e-01 9.293046348640e-01 9.186914456476e-01 9.117567132476e-01 9.080378263104e-01 9.066692428905e-01 9.064581323515e-01 9.060199872064e-01 9.039164854779e-01 8.987874956519e-01 8.894882361092e-01 8.752113890263e-01 8.555584719231e-01 8.305845985304e-01 8.008162405685e-01 7.672387611388e-01 7.311949448883e-01 6.943221800882e-01 6.583734894172e-01 6.250856974912e-01 5.959585765157e-01 5.721097878989e-01 5.541254143886e-01 5.420258443936e-01 5.353296917796e-01 5.331658808736e-01 5.344276222425e-01 5.378873959961e-01 5.422628071157e-01 5.462815939259e-01 5.486632348818e-01 5.481752727904e-01 5.435941697678e-01 5.391210582267e-01 5.360738805425e-01 5.338642302947e-01 5.321087879258e-01
 5.415722335121e-01 5.433210872335e-01 5.454572734952e-01 5.483984070676e-01 5.527558536048e-01 5.572626261004e-01 5.578272282926e-01 5.557916502082e-01 5.525314314236e-01 5.494974492342e-01 5.481478227132e-01 5.498662306670e-01 5.559286755343e-01 5.673841242133e-01 5.849339339068e-01 6.088012331060e-01 6.386664335445e-01 6.736600413598e-01 7.124404349837e-01 7.533568708204e-01 7.945946666645e-01 8.343498735781e-01 8.709882207099e-01 9.031695655572e-01 9.299289796501e-01 9.507580964144e-01 9.656172169716e-01 9.749315225387e-01 9.795343819742e-01 9.805910276400e-01 9.795043356019e-01 9.777599257887e-01 9.768081051351e-01 9.779119976533e-01 9.820214050783e-01 9.896872900045e-01 1.001002492088e+00 1.015595059431e+00 1.032683679773e+00 1.051142656845e+00 1.069595783993e+00 1.086518042484e+00 1.100336621037e+00 1.109521929960e+00 1.112677637333e+00 1.108616935142e+00 1.096449815453e+00 1.075547783270e+00 1.059125738130e+00 1.048400207753e+00 1.043579360638e+00 1.044975805958e+00 1.043144116579e+00 1.035769291387e+00 1.024327387406e+00 1.010487852386e+00 9.959643271957e-01 9.824289058505e-01 9.714183197482e-01 9.642193899294e-01 9.618138604524e-01 9.647722736025e-01 9.732464586322e-01 9.869191377267e-01 1.005052175224e+00 1.026502064030e+00 1.049852186006e+00 1.073479006248e+00 1.095718183957e+00 1.114968149950e+00 1.129824535869e+00 1.139198998600e+00 1.142402326851e+00 1.139200272918e+00 1.129826144061e+00 1.114966805344e+00 1.095716501451e+00 1.073480076350e+00 1.049851625194e+00 1.026503655790e+00 1.005050549193e+00 9.869221128660e-01 9.732426956538e-01 9.647703711170e-01 9.618123585851e-01 9.642203357587e-01 9.714153976273e-01 9.824301051976e-01 9.959631322595e-01 1.010487415129e+00 1.024325728931e+00 1.035767372737e+00 1.043144114190e+00 1.044978243541e+00 1.043580389348e+00 1.048401272507e+00 1.059123383503e+00 1.075545507450e+00 1.096445783854e+00 1.108618082806e+00 1.112675828740e+00 1.109522279935e+00 1.100335308438e+00 1.086517924474e+00 1.069594989790e+00 1.051142893872e+00 1.032683613914e+00 1.015593375328e+00 1.001000856382e+00 9.896895632807e-01 9.820215371902e-01 9.779133235220e-01 9.768090479732e-01 9.777606277030e-01 9.795037746230e-01 9.805899973501e-01 9.795321626970e-01 9.749316167737e-01 9.656185490097e-01 9.507571244686e-01 9.299275625452e-01 9.031709095656e-01 8.709886745170e-01 8.343508527944e-01 7.945917256548e-01 7.533599598042e-01 7.124406465837e-01 6.736579590086e-01 6.386643784842e-01 6.087998966964e-01 5.849346962652e-01 5.673851550093e-01 5.559272450005e-01 5.498651887629e-01 5.481457634753e-01 5.495004311759e-01 5.525296768721e-01 5.557902368825e-01 5.578283548804e-01 5.572633336996e-01 5.527553074563e-01 5.483989840078e-01 5.454578558059e-01 5.433176578069e-01 5.415722335121e-01
 5.543491991901e-01 5.561789270581e-01 5.584941866918e-01 5.617398966946e-01 5.665296133456e-01 5.716213633537e-01 5.729761643635e-01 5.720099605574e-01 5.701951879428e-01 5.691042475138e-01 5.702810896994e-01 5.751698029126e-01 5.850225623985e-01 6.007846304662e-01 6.229849884695e-01 6.516352797068e-01 6.862037411729e-01 7.256498348940e-01 7.685057778284e-01 8.130548837534e-01 8.574545722381e-01 8.998968187670e-01 9.387597304247e-01 9.727195082938e-01 1.000825571467e+00 1.022577493108e+00 1.037942121395e+00 1.047348349067e+00 1.051630141700e+00 1.051962821700e+00 1.049754637953e+00 1.046516123303e+00 1.043728496290e+00 1.042696563559e+00 1.044430396957e+00 1.049540915430e+00 1.058195909548e+00 1.070090670518e+00 1.084510358421e+00 1.100382845847e+00 1.116372932503e+00 1.130990470669e+00 1.142684163146e+00 1.149936893030e+00 1.151361170053e+00 1.145772841933e+00 1.132276690083e+00 1.110224250144e+00 1.093301905312e+00 1.082798568697e+00 1.078912438419e+00 1.081964393266e+00 1.082226587634e+00 1.077068840369e+00 1.067877804975e+00 1.056270561524e+00 1.043918903172e+00 1.032452365395e+00 1.023367431844e+00 1.017922962583e+00 1.017079028532e+00 1.021397500599e+00 1.031024544558e+00 1.045657189579e+00 1.064569196429e+00 1.086639779222e+00 1.110470650012e+00 1.134460990223e+00 1.156966721351e+00 1.176401452558e+00 1.191379453153e+00 1.200822422028e+00 1.204047133949e+00 1.200823360029e+00 1.191380824080e+00 1.176399793598e+00 1.156965584838e+00 1.134463681752e+00 1.110469845387e+00 1.086640366713e+00 1.064571564355e+00 1.045661097071e+00 1.031022674338e+00 1.021395105744e+00 1.017077066297e+00 1.017924095119e+00 1.023365823996e+00 1.032453217077e+00 1.043918014793e+00 1.056271377059e+00 1.067877716141e+00 1.077067399795e+00 1.082226542074e+00 1.081965598849e+00 1.078913990489e+00 1.082799977359e+00 1.093300117969e+00 1.110223791681e+00 1.132275403783e+00 1.145774016351e+00 1.151359886224e+00 1.149938018846e+00 1.142682061482e+00 1.130989608957e+00 1.116372507752e+00 1.100382889720e+00 1.084510517271e+00 1.070089685509e+00 1.058196121571e+00 1.049541721909e+00 1.044430497392e+00 1.042698424272e+00 1.043728738372e+00 1.046517388165e+00 1.049754841168e+00 1.051961621620e+00 1.051629854288e+00 1.047348340904e+00 1.037943733517e+00 1.022576509999e+00 1.000824028312e+00 9.727206690338e-01 9.387600150768e-01 8.998965096321e-01 8.574507142302e-01 8.130571237880e-01 7.685064918372e-01 7.256472204728e-01 6.862029951645e-01 6.516340062194e-01 6.229854233598e-01 6.007842083340e-01 5.850208669907e-01 5.751711674797e-01 5.702823110352e-01 5.691048141890e-01 5.701951406839e-01 5.720098447943e-01 5.729764063465e-01 5.716199316035e-01 5.665276624417e-01 5.617404700785e-01 5.584938801530e-01 5.561743357618e-01 5.543491991901e-01
 5.696139631158e-01 5.715940015884e-01 5.742855768149e-01 5.781578263760e-01 5.838115645534e-01 5.900081230496e-01 5.926978897191e-01 5.933293457284e-01 5.934210947954e-01 5.946087075389e-01 5.984652193538e-01 6.064373746112e-01 6.197151194912e-01 6.391300015975e-01 6.650652788281e-01 6.973828051255e-01 7.354148616151e-01 7.780359633051e-01 8.237247169814e-01 8.707500942754e-01 9.172800761858e-01 9.615290391228e-01 1.001900473940e+00 1.037086996598e+00 1.066154632135e+00 1.088606660954e+00 1.104403374280e+00 1.113964937729e+00 1.118111470558e+00 1.118002594322e+00 1.115039337838e+00 1.110732737183e+00 1.106571628730e+00 1.103877891796e+00 1.103696965582e+00 1.106682724390e+00 1.113053977960e+00 1.122562274322e+00 1.134548451061e+00 1.147993942934e+00 1.161614925049e+00 1.173965610871e+00 1.183530216571e+00 1.188826269366e+00 1.188492193716e+00 1.181366497719e+00 1.166562597653e+00 1.143424423945e+00 1.126118077528e+00 1.115999912586e+00 1.113243782604e+00 1.118126535353e+00 1.120618478114e+00 1.117823543377e+00 1.110992982935e+00 1.101673117710e+00 1.091470733818e+00 1.081957257977e+00 1.074577566168e+00 1.070559773624e+00 1.070842560314e+00 1.075991992173e+00 1.086165989651e+00 1.101093311449e+00 1.120082437304e+00 1.142062237609e+00 1.165685374547e+00 1.189400729331e+00 1.211608613510e+00 1.230764365034e+00 1.245518889047e+00 1.254816515285e+00 1.257990805078e+00 1.254815765368e+00 1.245518345196e+00 1.230762800933e+00 1.211608111542e+00 1.189402442345e+00 1.165683150663e+00 1.142060302213e+00 1.120081868479e+00 1.101093464916e+00 1.086165737821e+00 1.075991936523e+00 1.070842901166e+00 1.070558333067e+00 1.074576715052e+00 1.081959108385e+00 1.091471423439e+00 1.101674776153e+00 1.110995860978e+00 1.117823383050e+00 1.120620981663e+00 1.118127674002e+00 1.113246341871e+00 1.116000019511e+00 1.126117248192e+00 1.143424574749e+00 1.166563431278e+00 1.181367621438e+00 1.188492638751e+00 1.188827476319e+00 1.183528809736e+00 1.173964771737e+00 1.161616747020e+00 1.147993986399e+00 1.134548781419e+00 1.122563061192e+00 1.113056530826e+00 1.106682019147e+00 1.103696974306e+00 1.103880082267e+00 1.106571206452e+00 1.110735170693e+00 1.115040625941e+00 1.118002562678e+00 1.118110932173e+00 1.113965836783e+00 1.104405065686e+00 1.088605114237e+00 1.066154724033e+00 1.037088016048e+00 1.001899936871e+00 9.615282808265e-01 9.172774598635e-01 8.707495524441e-01 8.237241349192e-01 7.780321931085e-01 7.354147687713e-01 6.973799814548e-01 6.650658830516e-01 6.391290973277e-01 6.197140867833e-01 6.064393573098e-01 5.984683761511e-01 5.946088268675e-01 5.934219050294e-01 5.933289230196e-01 5.926975402499e-01 5.900076690440e-01 5.838115349364e-01 5.781589564143e-01 5.742849415758e-01 5.715920400750e-01 5.696139631158e-01
 5.865065245094e-01 5.886868313929e-01 5.918897246353e-01 5.966086667299e-01 6.034217448206e-01 6.110836794951e-01 6.154608306336e-01 6.179975358156e-01 6.202236426147e-01 6.237893227760e-01 6.302592411451e-01 6.410386729285e-01 6.572436263056e-01 6.795989088747e-01 7.083776642865e-01 7.433429668945e-01 7.837548763897e-01 8.284543304531e-01 8.759215874255e-01 9.244457546121e-01 9.722301944935e-01 1.017532507140e+00 1.058791398470e+00 1.094724209387e+00 1.124410113670e+00 1.147353778927e+00 1.163504453431e+00 1.173261373319e+00 1.177419401170e+00 1.177106619978e+00 1.173703667470e+00 1.168701759352e+00 1.163580775404e+00 1.159662454153e+00 1.158007581613e+00 1.159296692118e+00 1.163780552143e+00 1.171255943838e+00 1.181107599738e+00 1.192366365507e+00 1.203801235179e+00 1.214014935322e+00 1.221540030177e+00 1.224942380291e+00 1.222901623830e+00 1.214291098733e+00 1.198243765591e+00 1.174116454685e+00 1.156547664813e+00 1.146936166305e+00 1.145432684804e+00 1.152216460400e+00 1.156961754449e+00 1.156552226084e+00 1.152075429656e+00 1.144995430820e+00 1.136835114981e+00 1.129097464395e+00 1.123178062570e+00 1.120268854330e+00 1.121288205022e+00 1.126811850511e+00 1.137019249676e+00 1.151681962023e+00 1.170162604152e+00 1.191457996604e+00 1.214291072413e+00 1.237188084714e+00 1.258615765328e+00 1.277093327322e+00 1.291321840376e+00 1.300287804152e+00 1.303350209195e+00 1.300287396153e+00 1.291322006648e+00 1.277092119996e+00 1.258614480493e+00 1.237188586474e+00 1.214287964384e+00 1.191454844379e+00 1.170158301689e+00 1.151678751855e+00 1.137018427375e+00 1.126812193759e+00 1.121289786090e+00 1.120265913011e+00 1.123178075348e+00 1.129099416750e+00 1.136834343443e+00 1.144994449430e+00 1.152077994309e+00 1.156551895361e+00 1.156963585348e+00 1.152215686199e+00 1.145434745871e+00 1.146936500278e+00 1.156547003161e+00 1.174118044462e+00 1.198244217582e+00 1.214290060479e+00 1.222902211031e+00 1.224942320226e+00 1.221539759118e+00 1.214015212672e+00 1.203804340359e+00 1.192366993964e+00 1.181109214979e+00 1.171258027722e+00 1.163783703912e+00 1.159296985950e+00 1.158007399529e+00 1.159665334242e+00 1.163580143817e+00 1.168703409572e+00 1.173704955143e+00 1.177107672582e+00 1.177416044052e+00 1.173261925528e+00 1.163505810687e+00 1.147352454138e+00 1.124410364417e+00 1.094723995717e+00 1.058792306166e+00 1.017533083784e+00 9.722295586740e-01 9.244442648976e-01 8.759224355346e-01 8.284512830963e-01 7.837542700018e-01 7.433400668913e-01 7.083787646673e-01 6.795992056671e-01 6.572408471039e-01 6.410394939809e-01 6.302622471650e-01 6.237878465575e-01 6.202245002984e-01 6.179960571135e-01 6.154583877950e-01 6.110847487822e-01 6.034252578786e-01 5.966073736378e-01 5.918877850495e-01 5.886867401860e-01 5.865065245094e-01
 6.041959080168e-01 6.066060035988e-01 6.103957524522e-01 6.160817504616e-01 6.242260595668e-01 6.335628789934e-01 6.397996673097e-01 6.443565310226e-01 6.487495133629e-01 6.546116031440e-01 6.634782827376e-01 6.766868662297e-01 6.952779571528e-01 7.198895212433e-01 7.507083658187e-01 7.874386866745e-01 8.293175138281e-01 8.751797327855e-01 9.235455779688e-01 9.727489679003e-01 1.021049338117e+00 1.066762176815e+00 1.108369091478e+00 1.144621527568e+00 1.174612732000e+00 1.197848973985e+00 1.214264631743e+00 1.224227249984e+00 1.228499360746e+00 1.228172606653e+00 1.224586519286e+00 1.219201791815e+00 1.213475756117e+00 1.208717065217e+00 1.205988024333e+00 1.205979015536e+00 1.208962714045e+00 1.214764822496e+00 1.222804527499e+00 1.232158873973e+00 1.241643293052e+00 1.249911962718e+00 1.255553291356e+00 1.257188368738e+00 1.253549634007e+00 1.243555564707e+00 1.226369170382e+00 1.201380262341e+00 1.183667224278e+00 1.174649348013e+00 1.174452458264e+00 1.183124514093e+00 1.190057317252e+00 1.191963404773e+00 1.189749852115e+00 1.184786772956e+00 1.178510478506e+00 1.172352310498e+00 1.167652278261e+00 1.165564963008e+00 1.166993444692e+00 1.172519849988e+00 1.182348786638e+00 1.196303670057e+00 1.213811605642e+00 1.233953672197e+00 1.255533888340e+00 1.277174511996e+00 1.297429785476e+00 1.314901073481e+00 1.328355814070e+00 1.336835567279e+00 1.339733700315e+00 1.336836207872e+00 1.328355655262e+00 1.314899370499e+00 1.297427395229e+00 1.277175365143e+00 1.255531686591e+00 1.233954044657e+00 1.213811459185e+00 1.196302725985e+00 1.182347879525e+00 1.172519684682e+00 1.166995309565e+00 1.165564338068e+00 1.167653192382e+00 1.172353440660e+00 1.178510510112e+00 1.184784171285e+00 1.189749732168e+00 1.191963350706e+00 1.190056566258e+00 1.183121012658e+00 1.174453328245e+00 1.174649746756e+00 1.183666460436e+00 1.201382371510e+00 1.226368233005e+00 1.243552285149e+00 1.253549807979e+00 1.257186582129e+00 1.255551635941e+00 1.249911222858e+00 1.241645550975e+00 1.232159460537e+00 1.222804406878e+00 1.214765434794e+00 1.208963296028e+00 1.205980316868e+00 1.205987534832e+00 1.208718423908e+00 1.213474162802e+00 1.219201948861e+00 1.224586652636e+00 1.228172340903e+00 1.228495445476e+00 1.224228355435e+00 1.214265129984e+00 1.197848107350e+00 1.174612543286e+00 1.144618226520e+00 1.108368877595e+00 1.066762453456e+00 1.021049563308e+00 9.727473343514e-01 9.235472786773e-01 8.751784359909e-01 8.293156714691e-01 7.874370976144e-01 7.507077690281e-01 7.198902781764e-01 6.952756299470e-01 6.766864916827e-01 6.634810462461e-01 6.546102440134e-01 6.487498996445e-01 6.443530150013e-01 6.397957235819e-01 6.335640546450e-01 6.242306348590e-01 6.160779135487e-01 6.103921090644e-01 6.066062656012e-01 6.041959080168e-01
 6.219168477724e-01 6.245657778838e-01 6.289681601615e-01 6.356609482083e-01 6.452039336319e-01 6.563015214122e-01 6.644264293674e-01 6.709720037402e-01 6.774260349222e-01 6.853879445332e-01 6.963465954042e-01 7.115688810898e-01 7.320197811373e-01 7.582641084718e-01 7.904293142545e-01 8.281857509353e-01 8.707708889443e-01 9.170429137348e-01 9.655816607575e-01 1.014782508290e+00 1.062978326879e+00 1.108553830298e+00 1.150044041059e+00 1.186237640427e+00 1.216248460904e+00 1.239584707775e+00 1.256161858297e+00 1.266313562809e+00 1.270763046138e+00 1.270558067782e+00 1.266986038419e+00 1.261470827192e+00 1.255433114427e+00 1.250161634779e+00 1.246705303861e+00 1.245753777368e+00 1.247590285278e+00 1.252057510404e+00 1.258604282117e+00 1.266344702994e+00 1.274133054770e+00 1.280677706915e+00 1.284626766969e+00 1.284660211258e+00 1.279569110323e+00 1.268325604212e+00 1.250136378817e+00 1.224435812298e+00 1.206690242214e+00 1.198321866356e+00 1.199426829854e+00 1.209912674458e+00 1.218910037151e+00 1.222996247582e+00 1.222901297270e+00 1.219895274418e+00 1.215326939948e+00 1.210556064840e+00 1.206860561217e+00 1.205358468227e+00 1.206939023480e+00 1.212185708297e+00 1.221331699971e+00 1.234254314789e+00 1.250449383335e+00 1.269087876389e+00 1.289071767032e+00 1.309129053755e+00 1.327913402622e+00 1.344126984787e+00 1.356621878273e+00 1.364496253411e+00 1.367187671261e+00 1.364495917495e+00 1.356619369002e+00 1.344126402217e+00 1.327911147999e+00 1.309128339539e+00 1.289071227587e+00 1.269091484822e+00 1.250452774772e+00 1.234256712179e+00 1.221330881740e+00 1.212184178004e+00 1.206939178264e+00 1.205359464660e+00 1.206859981152e+00 1.210556352709e+00 1.215328055908e+00 1.219892325357e+00 1.222901697251e+00 1.222998613397e+00 1.218906510821e+00 1.209909572428e+00 1.199427066669e+00 1.198322291544e+00 1.206689039220e+00 1.224436988078e+00 1.250135243073e+00 1.268324286360e+00 1.279570453353e+00 1.284658871349e+00 1.284625795842e+00 1.280677212518e+00 1.274133163074e+00 1.266343563069e+00 1.258603126516e+00 1.252058671753e+00 1.247588043012e+00 1.245754674983e+00 1.246705845479e+00 1.250161124922e+00 1.255431008866e+00 1.261469774077e+00 1.266986706441e+00 1.270556415221e+00 1.270759691176e+00 1.266315729218e+00 1.256162267108e+00 1.239584570469e+00 1.216248758405e+00 1.186234471066e+00 1.150044144750e+00 1.108555032554e+00 1.062979424373e+00 1.014782104465e+00 9.655829487174e-01 9.170429832296e-01 8.707696744021e-01 8.281858223310e-01 7.904294351025e-01 7.582659620831e-01 7.320186924662e-01 7.115664652648e-01 6.963483406193e-01 6.853888258144e-01 6.774276644302e-01 6.709692097825e-01 6.644235630774e-01 6.563017664978e-01 6.452075709102e-01 6.356565247317e-01 6.289644523383e-01 6.245657435080e-01 6.219168477724e-01
 6.389761497933e-01 6.418603186321e-01 6.468675727075e-01 6.545485895272e-01 6.654815950088e-01 6.783326530548e-01 6.882768866520e-01 6.966837426358e-01 7.050097298907e-01 7.148141771726e-01 7.275265292219e-01 7.443472537436e-01 7.661747013270e-01 7.935076961994e-01 8.264334770534e-01 8.646030509965e-01 9.072693761454e-01 9.533379158920e-01 1.001454235137e+00 1.050091737999e+00 1.097669225943e+00 1.142643034794e+00 1.183616085833e+00 1.219418475707e+00 1.249190976354e+00 1.272440739019e+00 1.289065073286e+00 1.299365788838e+00 1.304020235332e+00 1.304024868753e+00 1.300613920985e+00 1.295163990897e+00 1.289051453426e+00 1.283536025091e+00 1.279641264260e+00 1.278052112025e+00 1.279048758560e+00 1.282482329991e+00 1.287826257138e+00 1.294221223615e+00 1.300560087881e+00 1.305601866588e+00 1.308056959707e+00 1.306666113038e+00 1.300284753010e+00 1.287943579727e+00 1.268900505250e+00 1.242649314021e+00 1.224977582379e+00 1.217288966033e+00 1.219647760464e+00 1.231831608968e+00 1.242741154747e+00 1.248840175779e+00 1.250694833486e+00 1.249475768893e+00 1.246445776715e+00 1.242890688491e+00 1.240028961558e+00 1.238937349701e+00 1.240486083146e+00 1.245262078583e+00 1.253526426422e+00 1.265200683929e+00 1.279859853954e+00 1.296762806505e+00 1.314918627103e+00 1.333170682332e+00 1.350284402072e+00 1.365071004790e+00 1.376474897351e+00 1.383665011454e+00 1.386124417039e+00 1.383665414040e+00 1.376473739156e+00 1.365071603678e+00 1.350283912431e+00 1.333168722424e+00 1.314918893572e+00 1.296764623413e+00 1.279861047708e+00 1.265203726207e+00 1.253523716844e+00 1.245258933514e+00 1.240486478826e+00 1.238939163694e+00 1.240027206738e+00 1.242891853124e+00 1.246447159391e+00 1.249473377351e+00 1.250695984134e+00 1.248843237961e+00 1.242737587557e+00 1.231831984410e+00 1.219647785520e+00 1.217289009941e+00 1.224976259894e+00 1.242650322521e+00 1.268900833467e+00 1.287944700452e+00 1.300287054462e+00 1.306666250098e+00 1.308057772436e+00 1.305603028784e+00 1.300560104486e+00 1.294222297250e+00 1.287827766725e+00 1.282484275084e+00 1.279045880885e+00 1.278054269259e+00 1.279643858478e+00 1.283534998917e+00 1.289049607819e+00 1.295161832356e+00 1.300614780738e+00 1.304022199770e+00 1.304017867105e+00 1.299368970824e+00 1.289065422570e+00 1.272439472979e+00 1.249190892120e+00 1.219419351145e+00 1.183618806984e+00 1.142646093416e+00 1.097669490763e+00 1.050091783507e+00 1.001453634507e+00 9.533383112006e-01 9.072696177052e-01 8.646018346650e-01 8.264341815362e-01 7.935100020021e-01 7.661745778145e-01 7.443454215621e-01 7.275275907883e-01 7.148152994690e-01 7.050117983460e-01 6.966824586913e-01 6.882742699565e-01 6.783327672870e-01 6.654863257036e-01 6.545461074754e-01 6.468660531802e-01 6.418611206204e-01 6.389761497933e-01
 6.547589909625e-01 6.578692246784e-01 6.634531400440e-01 6.720674117662e-01 6.843313685986e-01 6.988645974487e-01 7.105047342656e-01 7.205968297415e-01 7.305737150461e-01 7.419433532378e-01 7.560757965963e-01 7.741073969324e-01 7.968820550606e-01 8.248397583400e-01 8.580351106102e-01 8.961143714339e-01 9.383576729975e-01 9.837258237555e-01 1.030938317225e+00 1.078558503817e+00 1.125092907223e+00 1.169078829486e+00 1.209194001878e+00 1.244316361317e+00 1.273616062712e+00 1.296601183455e+00 1.313154034894e+00 1.323545948589e+00 1.328405224058e+00 1.328672406433e+00 1.325526699636e+00 1.320287431294e+00 1.314286743242e+00 1.308742888936e+00 1.304647438594e+00 1.302669240865e+00 1.303080720957e+00 1.305732758312e+00 1.310116790146e+00 1.315394484888e+00 1.320496718495e+00 1.324231582330e+00 1.325372104623e+00 1.322723111998e+00 1.315207968549e+00 1.301920181017e+00 1.282173666015e+00 1.255539270841e+00 1.238039327057e+00 1.231043466784e+00 1.234580329199e+00 1.248330397037e+00 1.260990913473e+00 1.268928171057e+00 1.272564751907e+00 1.272975789636e+00 1.271343455698e+00 1.268872595482e+00 1.266722998931e+00 1.265929039531e+00 1.267336910584e+00 1.271532103097e+00 1.278804827984e+00 1.289117221244e+00 1.302120152047e+00 1.317163972736e+00 1.333366692196e+00 1.349692390445e+00 1.365026179326e+00 1.378292774950e+00 1.388533958538e+00 1.394998329203e+00 1.397209128689e+00 1.394998945409e+00 1.388536273224e+00 1.378292644024e+00 1.365025433619e+00 1.349690303579e+00 1.333366668489e+00 1.317163045034e+00 1.302118888284e+00 1.289120107813e+00 1.278803293663e+00 1.271529967669e+00 1.267338259400e+00 1.265930867407e+00 1.266721377738e+00 1.268873411617e+00 1.271344768249e+00 1.272974656354e+00 1.272563602740e+00 1.268928682415e+00 1.260988534194e+00 1.248332739883e+00 1.234581892125e+00 1.231042402123e+00 1.238038241087e+00 1.255539694868e+00 1.282175274959e+00 1.301920889254e+00 1.315208588067e+00 1.322721634804e+00 1.325371348729e+00 1.324232878144e+00 1.320496701638e+00 1.315396787286e+00 1.310119432181e+00 1.305734164907e+00 1.303078782268e+00 1.302673459606e+00 1.304651426217e+00 1.308743049449e+00 1.314286457984e+00 1.320287610308e+00 1.325526625514e+00 1.328668760333e+00 1.328404537453e+00 1.323549869076e+00 1.313154579599e+00 1.296599018956e+00 1.273614942252e+00 1.244319338339e+00 1.209197789663e+00 1.169081770333e+00 1.125089682063e+00 1.078557039447e+00 1.030936446417e+00 9.837260089112e-01 9.383587419157e-01 8.961120084060e-01 8.580336375192e-01 8.248402328993e-01 7.968829707498e-01 7.741085610489e-01 7.560746833247e-01 7.419412144681e-01 7.305733788828e-01 7.205969144991e-01 7.105022006005e-01 6.988653265190e-01 6.843367136780e-01 6.720662388798e-01 6.634505839172e-01 6.578699577013e-01 6.547589909625e-01
 6.687350020044e-01 6.720553626369e-01 6.781757344608e-01 6.876526562110e-01 7.011608804789e-01 7.172679020151e-01 7.304577101424e-01 7.420477850214e-01 7.534551393558e-01 7.661241421868e-01 7.813727030940e-01 8.002777728387e-01 8.236267203788e-01 8.518168520406e-01 8.848780860486e-01 9.224597386673e-01 9.638751174480e-01 1.008144151926e+00 1.054067606443e+00 1.100304040111e+00 1.145448043890e+00 1.188131996662e+00 1.227103466246e+00 1.261296412183e+00 1.289913794902e+00 1.312470040620e+00 1.328835905540e+00 1.339252093407e+00 1.344296086923e+00 1.344853799523e+00 1.342046218781e+00 1.337127808432e+00 1.331380783332e+00 1.325977304529e+00 1.321869998341e+00 1.319698017265e+00 1.319720865868e+00 1.321786577722e+00 1.325396045233e+00 1.329730841758e+00 1.333757760031e+00 1.336339528276e+00 1.336307542797e+00 1.332537050740e+00 1.324025220523e+00 1.309930888706e+00 1.289625814898e+00 1.262772478818e+00 1.245536761110e+00 1.239232308546e+00 1.243862775495e+00 1.259044572683e+00 1.273303837756e+00 1.282912768825e+00 1.288187155802e+00 1.290107686943e+00 1.289771887385e+00 1.288302536403e+00 1.286798985999e+00 1.286248400372e+00 1.287471143790e+00 1.291047751306e+00 1.297293240330e+00 1.306214748789e+00 1.317528364128e+00 1.330680293324e+00 1.344896507645e+00 1.359263931361e+00 1.372788187642e+00 1.384508097470e+00 1.393568292350e+00 1.399293498694e+00 1.401249410132e+00 1.399292080796e+00 1.393570287063e+00 1.384508213289e+00 1.372786286085e+00 1.359262403607e+00 1.344896436577e+00 1.330677707738e+00 1.317526440370e+00 1.306216582512e+00 1.297294519041e+00 1.291048748527e+00 1.287472975435e+00 1.286249082445e+00 1.286796920147e+00 1.288302398569e+00 1.289772823677e+00 1.290107394703e+00 1.288184471853e+00 1.282911330031e+00 1.273301043402e+00 1.259046101525e+00 1.243865510574e+00 1.239230032144e+00 1.245534243410e+00 1.262772556126e+00 1.289626532497e+00 1.309929151163e+00 1.324024820010e+00 1.332536783362e+00 1.336306078901e+00 1.336340123634e+00 1.333757669298e+00 1.329730085125e+00 1.325396494796e+00 1.321787242977e+00 1.319719524086e+00 1.319701147864e+00 1.321871903310e+00 1.325975593656e+00 1.331380768045e+00 1.337130032595e+00 1.342043907630e+00 1.344849595036e+00 1.344295664065e+00 1.339254371025e+00 1.328837566814e+00 1.312468780007e+00 1.289911287355e+00 1.261296678967e+00 1.227105015433e+00 1.188133684465e+00 1.145445313595e+00 1.100302834638e+00 1.054067902353e+00 1.008145226125e+00 9.638749164707e-01 9.224570866689e-01 8.848739951005e-01 8.518172832486e-01 8.236286881149e-01 8.002808792581e-01 7.813705458568e-01 7.661211072691e-01 7.534529748632e-01 7.420504128224e-01 7.304557744546e-01 7.172667888818e-01 7.011650528751e-01 6.876522685062e-01 6.781733672211e-01 6.720552907643e-01 6.687350020044e-01
 6.804576050461e-01 6.839699489985e-01 6.905827052928e-01 7.008505171533e-01 7.155034918926e-01 7.330561293805e-01 7.476493130645e-01 7.605669261166e-01 7.732007352111e-01 7.869378009182e-01 8.030421891818e-01 8.225357468193e-01 8.461459986076e-01 8.742439297770e-01 9.068418706913e-01 9.435976399585e-01 9.838608437801e-01 1.026717497772e+00 1.071048242637e+00 1.115606251126e+00 1.159083691352e+00 1.200208732889e+00 1.237799804933e+00 1.270852433889e+00 1.298605146040e+00 1.320584642421e+00 1.336657375271e+00 1.347029845578e+00 1.352229546260e+00 1.353090759416e+00 1.350672398120e+00 1.346160860644e+00 1.340776683987e+00 1.335644436529e+00 1.331665962717e+00 1.329447031822e+00 1.329222405709e+00 1.330838786889e+00 1.333796960097e+00 1.337302647551e+00 1.340360450327e+00 1.341889383659e+00 1.340782453826e+00 1.335990638449e+00 1.326588486721e+00 1.311808745928e+00 1.291080943235e+00 1.264165302355e+00 1.247280191615e+00 1.241660869682e+00 1.247299427667e+00 1.263783771086e+00 1.279512938771e+00 1.290654172130e+00 1.297456513899e+00 1.300808267482e+00 1.301711005374e+00 1.301209032658e+00 1.300336097345e+00 1.300028412718e+00 1.301078572348e+00 1.304060504820e+00 1.309305204001e+00 1.316866178073e+00 1.326524552619e+00 1.337821350034e+00 1.350090733761e+00 1.362536440198e+00 1.374286833318e+00 1.384490744999e+00 1.392392986839e+00 1.397389965791e+00 1.399098065584e+00 1.397387224701e+00 1.392391237836e+00 1.384491351599e+00 1.374284971243e+00 1.362536152663e+00 1.350092096414e+00 1.337819601982e+00 1.326523515053e+00 1.316865757632e+00 1.309305525151e+00 1.304061906080e+00 1.301080886816e+00 1.300029839813e+00 1.300333639376e+00 1.301209565492e+00 1.301711361776e+00 1.300808567106e+00 1.297456742213e+00 1.290654631587e+00 1.279510898354e+00 1.263783001398e+00 1.247301014241e+00 1.241658237441e+00 1.247278088222e+00 1.264167021406e+00 1.291080272739e+00 1.311806157823e+00 1.326588602274e+00 1.335992001179e+00 1.340781436316e+00 1.341889604184e+00 1.340361469882e+00 1.337299693004e+00 1.333797131325e+00 1.330839282791e+00 1.329220508643e+00 1.329445877490e+00 1.331664704586e+00 1.335639730730e+00 1.340777075577e+00 1.346162163857e+00 1.350669319078e+00 1.353087274054e+00 1.352228306520e+00 1.347028585027e+00 1.336660542714e+00 1.320586630546e+00 1.298603408223e+00 1.270850560979e+00 1.237799255139e+00 1.200209024342e+00 1.159084314295e+00 1.115606563570e+00 1.071049338946e+00 1.026719520450e+00 9.838606888169e-01 9.435960298353e-01 9.068382428388e-01 8.742469353545e-01 8.461486708295e-01 8.225372049920e-01 8.030409489332e-01 7.869375370160e-01 7.732003924839e-01 7.605706665219e-01 7.476469563652e-01 7.330535388070e-01 7.155047537400e-01 7.008497654727e-01 6.905818344996e-01 6.839702480079e-01 6.804576050461e-01
 6.895748578751e-01 6.932592986484e-01 7.003233293891e-01 7.113138662122e-01 7.270053391164e-01 7.458710174983e-01 7.617304836838e-01 7.758310897661e-01 7.895197800101e-01 8.041355168812e-01 8.208804509413e-01 8.407263147187e-01 8.643489802998e-01 8.920900888827e-01 9.239569047254e-01 9.596268722145e-01 9.984825953791e-01 1.039679697166e+00 1.082182020164e+00 1.124831862046e+00 1.166427176099e+00 1.205784394846e+00 1.241802999931e+00 1.273541331185e+00 1.300277129410e+00 1.321554480951e+00 1.337238118968e+00 1.347501744032e+00 1.352830551100e+00 1.354001828232e+00 1.352008461024e+00 1.347971015946e+00 1.343037329251e+00 1.338274183965e+00 1.334527059246e+00 1.332363413159e+00 1.331984804966e+00 1.333232850720e+00 1.335605690095e+00 1.338339055145e+00 1.340479427685e+00 1.340999807515e+00 1.338870501890e+00 1.333121537430e+00 1.322906060998e+00 1.307540453879e+00 1.286515656838e+00 1.259688936719e+00 1.243235222890e+00 1.238297093178e+00 1.244862283636e+00 1.262529268057e+00 1.279627603301e+00 1.292200594000e+00 1.300457006835e+00 1.305194156018e+00 1.307317762864e+00 1.307791086362e+00 1.307573151603e+00 1.307550993289e+00 1.308483961173e+00 1.310933025531e+00 1.315245890031e+00 1.321520012833e+00 1.329606835697e+00 1.339135136878e+00 1.349548447924e+00 1.360159802906e+00 1.370219513772e+00 1.378979700569e+00 1.385778322913e+00 1.390081648506e+00 1.391555334389e+00 1.390078732499e+00 1.385775447671e+00 1.378979843044e+00 1.370218032650e+00 1.360159837827e+00 1.349551267732e+00 1.339136605292e+00 1.329608185479e+00 1.321520562909e+00 1.315246046855e+00 1.310932173685e+00 1.308483816584e+00 1.307554604063e+00 1.307571675573e+00 1.307792471686e+00 1.307318002355e+00 1.305195001059e+00 1.300459679358e+00 1.292202632439e+00 1.279626209653e+00 1.262526801826e+00 1.244862983836e+00 1.238296675481e+00 1.243234753877e+00 1.259691615471e+00 1.286514469128e+00 1.307539391538e+00 1.322908329989e+00 1.333122149522e+00 1.338869881317e+00 1.341000917151e+00 1.340481149357e+00 1.338336329629e+00 1.335607547306e+00 1.333233565469e+00 1.331985000712e+00 1.332361745188e+00 1.334525978022e+00 1.338271588582e+00 1.343039533058e+00 1.347970466806e+00 1.352007677706e+00 1.353999404810e+00 1.352829363996e+00 1.347499250896e+00 1.337241829385e+00 1.321559123535e+00 1.300277844083e+00 1.273541052675e+00 1.241803850113e+00 1.205784847588e+00 1.166428951304e+00 1.124834051180e+00 1.082181520327e+00 1.039680118478e+00 9.984836390304e-01 9.596262538667e-01 9.239568027212e-01 8.920942610925e-01 8.643495681763e-01 8.407246037100e-01 8.208811993518e-01 8.041370012403e-01 7.895202290788e-01 7.758330922867e-01 7.617290156227e-01 7.458685250442e-01 7.270043116398e-01 7.113121844849e-01 7.003236469076e-01 6.932604257120e-01 6.895748578751e-01
 6.958361468828e-01 6.996747449552e-01 7.071522436195e-01 7.188000773589e-01 7.354224016921e-01 7.554659294036e-01 7.724655996824e-01 7.876262132386e-01 8.022359676600e-01 8.175793499420e-01 8.347964822871e-01 8.548036903195e-01 8.782389164285e-01 9.054167853856e-01 9.363454853658e-01 9.707228223727e-01 1.007973973569e+00 1.047319482000e+00 1.087810907754e+00 1.128378783639e+00 1.167925960420e+00 1.205354303170e+00 1.239648593303e+00 1.269932700688e+00 1.295529432230e+00 1.316003532330e+00 1.331217051523e+00 1.341317154752e+00 1.346752343860e+00 1.348238037997e+00 1.346701399141e+00 1.343190383058e+00 1.338776534604e+00 1.334453559904e+00 1.331012287080e+00 1.328966842810e+00 1.328485427933e+00 1.329397077377e+00 1.331205967748e+00 1.333173611041e+00 1.334399311131e+00 1.333917438118e+00 1.330780954515e+00 1.324106836267e+00 1.313138798508e+00 1.297273286197e+00 1.276065707397e+00 1.249471093099e+00 1.233526333998e+00 1.229270167733e+00 1.236691335096e+00 1.255427930530e+00 1.273813890246e+00 1.287748334482e+00 1.297416804066e+00 1.303522939918e+00 1.306877331913e+00 1.308358197496e+00 1.308848170604e+00 1.309177144051e+00 1.310066396650e+00 1.312066571385e+00 1.315543468208e+00 1.320633034856e+00 1.327259898531e+00 1.335138505528e+00 1.343816710925e+00 1.352716224832e+00 1.361197201256e+00 1.368610055350e+00 1.374380090504e+00 1.378040657980e+00 1.379297074949e+00 1.378038580537e+00 1.374379117628e+00 1.368609313841e+00 1.361196413399e+00 1.352714013029e+00 1.343816465117e+00 1.335139288405e+00 1.327261581087e+00 1.320634424377e+00 1.315543575781e+00 1.312065930535e+00 1.310065610858e+00 1.309181152759e+00 1.308847357833e+00 1.308358817340e+00 1.306876266182e+00 1.303521078436e+00 1.297417195456e+00 1.287749917633e+00 1.273811587194e+00 1.255426434550e+00 1.236693245610e+00 1.229273565432e+00 1.233525201849e+00 1.249472691343e+00 1.276064386569e+00 1.297272284460e+00 1.313144750765e+00 1.324108340493e+00 1.330781134311e+00 1.333918653484e+00 1.334400841435e+00 1.333171970658e+00 1.331207574064e+00 1.329398234830e+00 1.328487329486e+00 1.328966981198e+00 1.331011999726e+00 1.334453839894e+00 1.338777072011e+00 1.343188367826e+00 1.346702160588e+00 1.348236211256e+00 1.346751572774e+00 1.341315437017e+00 1.331217415672e+00 1.316005238364e+00 1.295528515257e+00 1.269933336518e+00 1.239650492815e+00 1.205353883463e+00 1.167925838986e+00 1.128381206288e+00 1.087808668171e+00 1.047318064210e+00 1.007975231201e+00 9.707202366050e-01 9.363454482296e-01 9.054205631859e-01 8.782395724385e-01 8.548019593583e-01 8.347964761993e-01 8.175799488290e-01 8.022369811112e-01 7.876260077964e-01 7.724653149532e-01 7.554628942873e-01 7.354211395289e-01 7.187975937665e-01 7.071522660458e-01 6.996750328534e-01 6.958361468828e-01
 6.990985599503e-01 7.030726261173e-01 7.109223224827e-01 7.231629382870e-01 7.406069955483e-01 7.616887156669e-01 7.797153499964e-01 7.958258032768e-01 8.112485519571e-01 8.271978359154e-01 8.447532020389e-01 8.647755535175e-01 8.878665493049e-01 9.143224194210e-01 9.441540446071e-01 9.770799991829e-01 1.012580484102e+00 1.049932517165e+00 1.088277905929e+00 1.126637702564e+00 1.164011445620e+00 1.199391770602e+00 1.231848142625e+00 1.260571928645e+00 1.284933039184e+00 1.304523530557e+00 1.319204409725e+00 1.329101373961e+00 1.334625335770e+00 1.336431589015e+00 1.335381208809e+00 1.332436416858e+00 1.328596262207e+00 1.324767157019e+00 1.321679248297e+00 1.319786211575e+00 1.319223965247e+00 1.319796250062e+00 1.321027033969e+00 1.322203396998e+00 1.322487897252e+00 1.320988167016e+00 1.316841672965e+00 1.309263666119e+00 1.297593340096e+00 1.281304631741e+00 1.260023564148e+00 1.233798299621e+00 1.218435240739e+00 1.214871331711e+00 1.223086217039e+00 1.242782021334e+00 1.262382302670e+00 1.277622253767e+00 1.288671646178e+00 1.296143094333e+00 1.300747812351e+00 1.303274336878e+00 1.304527958491e+00 1.305276148922e+00 1.306199888165e+00 1.307841968896e+00 1.310582758489e+00 1.314602272799e+00 1.319890747566e+00 1.326252208032e+00 1.333330945315e+00 1.340655830885e+00 1.347686571548e+00 1.353866883304e+00 1.358697045992e+00 1.361769578230e+00 1.362826648881e+00 1.361768371757e+00 1.358695461737e+00 1.353863704279e+00 1.347686267437e+00 1.340653449682e+00 1.333328940814e+00 1.326251394058e+00 1.319891307631e+00 1.314602701157e+00 1.310583697822e+00 1.307842372832e+00 1.306199879696e+00 1.305278164167e+00 1.304528083637e+00 1.303273283792e+00 1.300746634542e+00 1.296140907025e+00 1.288670757020e+00 1.277621878891e+00 1.262379972546e+00 1.242781873501e+00 1.223088405623e+00 1.214874365225e+00 1.218433461753e+00 1.233799338419e+00 1.260023784626e+00 1.281302957810e+00 1.297599367666e+00 1.309264293951e+00 1.316840925357e+00 1.320986457127e+00 1.322489105147e+00 1.322203180429e+00 1.321026321214e+00 1.319796457751e+00 1.319222544680e+00 1.319788063380e+00 1.321679683463e+00 1.324766482354e+00 1.328593130797e+00 1.332434492077e+00 1.335379502130e+00 1.336429797207e+00 1.334623481274e+00 1.329100014748e+00 1.319201768234e+00 1.304522548827e+00 1.284930754027e+00 1.260572438791e+00 1.231848938248e+00 1.199389656112e+00 1.164010967275e+00 1.126640251252e+00 1.088275871060e+00 1.049932499785e+00 1.012581593730e+00 9.770769797706e-01 9.441527110482e-01 9.143253310970e-01 8.878671693448e-01 8.647736981636e-01 8.447514379992e-01 8.271969156349e-01 8.112491399294e-01 7.958237247252e-01 7.797157835409e-01 7.616878710991e-01 7.406072689051e-01 7.231617270126e-01 7.109219972221e-01 7.030724248849e-01 6.990985599503e-01
 6.993199993547e-01 7.034092589658e-01 7.115879633140e-01 7.243532434645e-01 7.425056559809e-01 7.644749346073e-01 7.834122920319e-01 8.003647687245e-01 8.164982138205e-01 8.329498669865e-01 8.507342131926e-01 8.706579741024e-01 8.932853288211e-01 9.189017443826e-01 9.475202548521e-01 9.788845859482e-01 1.012529606062e+00 1.047794549771e+00 1.083903936570e+00 1.119968419711e+00 1.155082418826e+00 1.188333848215e+00 1.218872716489e+00 1.245960411467e+00 1.269014907382e+00 1.287661858462e+00 1.301763159321e+00 1.311428869106e+00 1.317030125717e+00 1.319162123275e+00 1.318618404321e+00 1.316273315293e+00 1.313043931475e+00 1.309746624943e+00 1.307040923402e+00 1.305316533071e+00 1.304671933574e+00 1.304888875381e+00 1.305511859597e+00 1.305863922954e+00 1.305174638590e+00 1.302637988053e+00 1.297481490377e+00 1.289027017213e+00 1.276706285469e+00 1.260077429710e+00 1.238834478537e+00 1.213109834687e+00 1.198397478407e+00 1.195537983283e+00 1.204489929340e+00 1.225026663666e+00 1.245758482389e+00 1.262244703805e+00 1.274635743932e+00 1.283454350014e+00 1.289310696054e+00 1.292903860289e+00 1.294956890037e+00 1.296175093574e+00 1.297198951194e+00 1.298563205092e+00 1.300658270915e+00 1.303716911917e+00 1.307786914231e+00 1.312765320154e+00 1.318386364816e+00 1.324276937793e+00 1.329992427728e+00 1.335060042226e+00 1.339044650186e+00 1.341587846809e+00 1.342465560997e+00 1.341587586945e+00 1.339042673718e+00 1.335058303745e+00 1.329992593148e+00 1.324276723752e+00 1.318385883675e+00 1.312765799109e+00 1.307789571221e+00 1.303717158521e+00 1.300661846795e+00 1.298563251602e+00 1.297200429593e+00 1.296175426602e+00 1.294957314387e+00 1.292903884498e+00 1.289312411349e+00 1.283453988515e+00 1.274636983297e+00 1.262243683261e+00 1.245757805245e+00 1.225026072499e+00 1.204490303860e+00 1.195538691184e+00 1.198397373999e+00 1.213111698340e+00 1.238835491637e+00 1.260075588457e+00 1.276708737155e+00 1.289026060237e+00 1.297480060282e+00 1.302634286063e+00 1.305176720232e+00 1.305863695713e+00 1.305509953542e+00 1.304888346450e+00 1.304668365723e+00 1.305318676136e+00 1.307041776302e+00 1.309746049667e+00 1.313040667940e+00 1.316273067678e+00 1.318615586928e+00 1.319162029649e+00 1.317027341855e+00 1.311428776986e+00 1.301761901020e+00 1.287660411480e+00 1.269014142468e+00 1.245961136133e+00 1.218872982521e+00 1.188332680071e+00 1.155084810818e+00 1.119971001541e+00 1.083901856893e+00 1.047796682570e+00 1.012532170619e+00 9.788839215279e-01 9.475184216229e-01 9.189049385941e-01 8.932880782753e-01 8.706574851391e-01 8.507321562163e-01 8.329491428006e-01 8.164987434723e-01 8.003618873833e-01 7.834109190822e-01 7.644756534455e-01 7.425061668210e-01 7.243528434877e-01 7.115874589156e-01 7.034084016719e-01 6.993199993547e-01
 6.965550730191e-01 7.007360017495e-01 7.091930186381e-01 7.224027999048e-01 7.411386977188e-01 7.638327369467e-01 7.835431643463e-01 8.012203177686e-01 8.179580176997e-01 8.348130453736e-01 8.527289213274e-01 8.724609498024e-01 8.945389070884e-01 9.192330296313e-01 9.465591159730e-01 9.762955675812e-01 1.008021105626e+00 1.041144991938e+00 1.074967922933e+00 1.108691826193e+00 1.141498564707e+00 1.172573051604e+00 1.201145915585e+00 1.226549069621e+00 1.248250731988e+00 1.265912278229e+00 1.279399924921e+00 1.288811797489e+00 1.294479821770e+00 1.296941079078e+00 1.296912886172e+00 1.295189302928e+00 1.292592863446e+00 1.289852434190e+00 1.287545011141e+00 1.285995706232e+00 1.285259383660e+00 1.285109866425e+00 1.285101561852e+00 1.284610250893e+00 1.282931859979e+00 1.279359284967e+00 1.273215344152e+00 1.263930748107e+00 1.251032447596e+00 1.234165533179e+00 1.213081189653e+00 1.187984880657e+00 1.173986775558e+00 1.171832655618e+00 1.181459037233e+00 1.202701305412e+00 1.224456035697e+00 1.242100997665e+00 1.255763242931e+00 1.265872603693e+00 1.272940617468e+00 1.277579075194e+00 1.280427265409e+00 1.282130977667e+00 1.283290146597e+00 1.284432835862e+00 1.285958013638e+00 1.288147467259e+00 1.291111935438e+00 1.294832477681e+00 1.299132486875e+00 1.303728296106e+00 1.308261111071e+00 1.312331471535e+00 1.315563915371e+00 1.317638084364e+00 1.318355934770e+00 1.317638831105e+00 1.315562530284e+00 1.312332689108e+00 1.308261423510e+00 1.303730812656e+00 1.299133000451e+00 1.294833339373e+00 1.291116031156e+00 1.288146463865e+00 1.285960924630e+00 1.284431869029e+00 1.283293792308e+00 1.282131521495e+00 1.280426222223e+00 1.277578752868e+00 1.272942976630e+00 1.265872262181e+00 1.255766812510e+00 1.242101125733e+00 1.224455833533e+00 1.202699967576e+00 1.181459493750e+00 1.171832605882e+00 1.173987461905e+00 1.187985400796e+00 1.213081025075e+00 1.234164707849e+00 1.251033522247e+00 1.263932397204e+00 1.273215273455e+00 1.279355228774e+00 1.282934774469e+00 1.284609928895e+00 1.285101797994e+00 1.285107918116e+00 1.285257367588e+00 1.285996814688e+00 1.287545834415e+00 1.289852949662e+00 1.292590367467e+00 1.295190769510e+00 1.296912089352e+00 1.296941325058e+00 1.294477177612e+00 1.288811951693e+00 1.279401869251e+00 1.265911929369e+00 1.248250837814e+00 1.226547622172e+00 1.201146319688e+00 1.172574474276e+00 1.141502115645e+00 1.108691807992e+00 1.074966387847e+00 1.041147917223e+00 1.008023947028e+00 9.762950785021e-01 9.465558965951e-01 9.192347559574e-01 8.945401664605e-01 8.724617704376e-01 8.527289719417e-01 8.348135978272e-01 8.179577378706e-01 8.012191026980e-01 7.835415544143e-01 7.638329083956e-01 7.411375512082e-01 7.224024129210e-01 7.091921735014e-01 7.007347570272e-01 6.965550730191e-01
 6.909378888320e-01 6.951826903672e-01 7.038566002694e-01 7.174143719381e-01 7.365904400122e-01 7.598260547531e-01 7.801445520783e-01 7.984088471420e-01 8.156266744122e-01 8.327761841192e-01 8.507291844253e-01 8.701885480464e-01 8.916488556918e-01 9.153644672994e-01 9.413551136949e-01 9.694304400626e-01 9.992145325629e-01 1.030185759025e+00 1.061708528609e+00 1.093082955102e+00 1.123574146750e+00 1.152455575553e+00 1.179042086892e+00 1.202738191360e+00 1.223062278688e+00 1.239710293020e+00 1.252559398849e+00 1.261697133502e+00 1.267413379952e+00 1.270198134481e+00 1.270685541781e+00 1.269590404091e+00 1.267636871397e+00 1.265467114848e+00 1.263567875291e+00 1.262200476484e+00 1.261374256007e+00 1.260862246454e+00 1.260226541965e+00 1.258904117827e+00 1.256262042766e+00 1.251694889996e+00 1.244626590772e+00 1.234595312465e+00 1.221227015064e+00 1.204243892272e+00 1.183449549926e+00 1.159105433158e+00 1.145874429314e+00 1.144411697256e+00 1.154630137067e+00 1.176415342860e+00 1.199043216824e+00 1.217711499590e+00 1.232516872305e+00 1.243798191810e+00 1.251977838409e+00 1.257576532012e+00 1.261161390801e+00 1.263320098985e+00 1.264611488118e+00 1.265552213371e+00 1.266557706277e+00 1.267949217672e+00 1.269907149642e+00 1.272482829592e+00 1.275588517763e+00 1.279021309647e+00 1.282497373660e+00 1.285683022252e+00 1.288250097527e+00 1.289912919637e+00 1.290489940153e+00 1.289913547545e+00 1.288247692432e+00 1.285683837693e+00 1.282496814464e+00 1.279022519991e+00 1.275586996748e+00 1.272482382137e+00 1.269909318076e+00 1.267946709619e+00 1.266557564762e+00 1.265549231482e+00 1.264612913735e+00 1.263320805588e+00 1.261161280413e+00 1.257575623746e+00 1.251978016221e+00 1.243796485994e+00 1.232518896028e+00 1.217711044588e+00 1.199041857731e+00 1.176414927465e+00 1.154633496886e+00 1.144411987556e+00 1.145874964668e+00 1.159104197409e+00 1.183448953251e+00 1.204245453719e+00 1.221229761749e+00 1.234599535189e+00 1.244627114313e+00 1.251690887098e+00 1.256264788163e+00 1.258904266803e+00 1.260228024421e+00 1.260859737480e+00 1.261375737739e+00 1.262200676522e+00 1.263568599845e+00 1.265467837741e+00 1.267635298274e+00 1.269592699602e+00 1.270686491793e+00 1.270197640474e+00 1.267413230348e+00 1.261694546241e+00 1.252560819542e+00 1.239710767877e+00 1.223062183751e+00 1.202735325331e+00 1.179043004763e+00 1.152456744639e+00 1.123575000119e+00 1.093080304586e+00 1.061707444825e+00 1.030185865637e+00 9.992171026295e-01 9.694314420799e-01 9.413497454987e-01 9.153631465492e-01 8.916477312322e-01 8.701897995045e-01 8.507300950650e-01 8.327767742607e-01 8.156258528990e-01 7.984082385105e-01 7.801429822546e-01 7.598274591056e-01 7.365894604955e-01 7.174140718115e-01 7.038557674710e-01 6.951827151514e-01 6.909378888320e-01
 6.826668263482e-01 6.869431049646e-01 6.957579436026e-01 7.095439017228e-01 7.289950414443e-01 7.525620587242e-01 7.732945598294e-01 7.919742492753e-01 8.095230366541e-01 8.268410264666e-01 8.447285294579e-01 8.638376758840e-01 8.846247163149e-01 9.073243998864e-01 9.319656351303e-01 9.583817324086e-01 9.862382965541e-01 1.015077290685e+00 1.044328004995e+00 1.073377025054e+00 1.101575709057e+00 1.128282267750e+00 1.152890936297e+00 1.174877168614e+00 1.193813577907e+00 1.209433445716e+00 1.221621610734e+00 1.230461278222e+00 1.236203637696e+00 1.239292298847e+00 1.240282125184e+00 1.239806093112e+00 1.238494347887e+00 1.236897797300e+00 1.235416722066e+00 1.234248686601e+00 1.233359039342e+00 1.232515024555e+00 1.231300749077e+00 1.229207065936e+00 1.225681145062e+00 1.220214621503e+00 1.212338541009e+00 1.201693869830e+00 1.187999043415e+00 1.171047220374e+00 1.150688681228e+00 1.127209365607e+00 1.114782541156e+00 1.113977065965e+00 1.124680625749e+00 1.146808085144e+00 1.170099408560e+00 1.189591605761e+00 1.205340035616e+00 1.217597846361e+00 1.226713737145e+00 1.233120694753e+00 1.237322080558e+00 1.239846439498e+00 1.241219517228e+00 1.241940799306e+00 1.242446480186e+00 1.243091858582e+00 1.244120310391e+00 1.245650674132e+00 1.247677782488e+00 1.250069025946e+00 1.252605432723e+00 1.255013506266e+00 1.256996380906e+00 1.258300039821e+00 1.258754422891e+00 1.258300574812e+00 1.256992679616e+00 1.255013518425e+00 1.252606903396e+00 1.250069511189e+00 1.247675148371e+00 1.245651005748e+00 1.244122113107e+00 1.243090031182e+00 1.242445882359e+00 1.241938544213e+00 1.241218942953e+00 1.239847095723e+00 1.237323743808e+00 1.233120925947e+00 1.226712824783e+00 1.217595718401e+00 1.205340007740e+00 1.189590144121e+00 1.170097223195e+00 1.146808964533e+00 1.124684802163e+00 1.113978271043e+00 1.114782508418e+00 1.127207462870e+00 1.150686166167e+00 1.171048442016e+00 1.188001115757e+00 1.201696538270e+00 1.212338779497e+00 1.220209722098e+00 1.225682809503e+00 1.229208511063e+00 1.231300024680e+00 1.232513312649e+00 1.233361507714e+00 1.234248816452e+00 1.235418777498e+00 1.236898620559e+00 1.238494096448e+00 1.239807228329e+00 1.240282884027e+00 1.239291924876e+00 1.236204850320e+00 1.230457412244e+00 1.221622523937e+00 1.209434063843e+00 1.193813947733e+00 1.174875262014e+00 1.152891232762e+00 1.128281607645e+00 1.101575490881e+00 1.073374507932e+00 1.044326206530e+00 1.015076472581e+00 9.862398163623e-01 9.583822659037e-01 9.319619497038e-01 9.073247264041e-01 8.846230389923e-01 8.638388431738e-01 8.447304546932e-01 8.268408809440e-01 8.095211137507e-01 7.919735733346e-01 7.732937152859e-01 7.525645233883e-01 7.289940849377e-01 7.095421703431e-01 6.957572841675e-01 6.869441295711e-01 6.826668263482e-01
 6.719803451001e-01 6.762533606345e-01 6.851167379002e-01 6.989871697111e-01 7.185246663686e-01 7.421849294724e-01 7.631017126173e-01 7.819905791256e-01 7.996921849967e-01 8.170297282006e-01 8.347394206788e-01 8.534165330075e-01 8.734790018711e-01 8.951437523402e-01 9.184412751423e-01 9.432243669571e-01 9.691969444979e-01 9.959525087999e-01 1.022991451149e+00 1.049771722293e+00 1.075730069298e+00 1.100308874915e+00 1.122973958456e+00 1.143268850965e+00 1.160821938182e+00 1.175405108507e+00 1.186912576238e+00 1.195424352554e+00 1.201162296517e+00 1.204518876585e+00 1.205983305850e+00 1.206102679969e+00 1.205420642186e+00 1.204396619502e+00 1.203351016034e+00 1.202414082362e+00 1.201516727134e+00 1.200413287511e+00 1.198714722887e+00 1.195964677717e+00 1.191694361226e+00 1.185483516678e+00 1.176970924742e+00 1.165897649254e+00 1.152059308891e+00 1.135312066018e+00 1.115543332111e+00 1.093039108558e+00 1.081436286893e+00 1.081228050023e+00 1.092273554052e+00 1.114503906462e+00 1.138184142553e+00 1.158226500803e+00 1.174635898495e+00 1.187597425178e+00 1.197396904188e+00 1.204393603286e+00 1.209028267211e+00 1.211775987632e+00 1.213131138404e+00 1.213581871362e+00 1.213578101338e+00 1.213505793592e+00 1.213662724028e+00 1.214235122327e+00 1.215283904962e+00 1.216744533885e+00 1.218449210209e+00 1.220174308108e+00 1.221649135415e+00 1.222643112985e+00 1.222991131914e+00 1.222642819213e+00 1.221646645889e+00 1.220174153663e+00 1.218451412433e+00 1.216745559588e+00 1.215281399135e+00 1.214235333840e+00 1.213665133780e+00 1.213505082494e+00 1.213577731006e+00 1.213583341821e+00 1.213132833192e+00 1.211777173251e+00 1.209029352757e+00 1.204393208061e+00 1.197396927750e+00 1.187597410007e+00 1.174637641307e+00 1.158224703592e+00 1.138181643202e+00 1.114504360350e+00 1.092276437938e+00 1.081230303671e+00 1.081436800733e+00 1.093037432033e+00 1.115540944665e+00 1.135312332855e+00 1.152058880461e+00 1.165899086802e+00 1.176972478399e+00 1.185477342802e+00 1.191694520165e+00 1.195966641219e+00 1.198711315661e+00 1.200410946949e+00 1.201517358319e+00 1.202414024571e+00 1.203352304906e+00 1.204396316716e+00 1.205420862327e+00 1.206102178352e+00 1.205983539422e+00 1.204519566037e+00 1.201161978916e+00 1.195421046309e+00 1.186914739780e+00 1.175406423610e+00 1.160823515975e+00 1.143268841557e+00 1.122974008461e+00 1.100308343725e+00 1.075732702554e+00 1.049772381693e+00 1.022989251406e+00 9.959524612703e-01 9.691985864414e-01 9.432241229871e-01 9.184414132044e-01 8.951471989729e-01 8.734776843202e-01 8.534169720380e-01 8.347406966187e-01 8.170295469441e-01 7.996891615907e-01 7.819900982982e-01 7.631025546552e-01 7.421867307156e-01 7.185226058081e-01 6.989846962431e-01 6.851148598729e-01 6.762527902871e-01 6.719803451001e-01
 6.591494701947e-01 6.633789529297e-01 6.721847218684e-01 6.859710531400e-01 7.053789866782e-01 7.288658715747e-01 7.497047938629e-01 7.685623854385e-01 7.862094432122e-01 8.033986878748e-01 8.208022147898e-01 8.389586486891e-01 8.582456915896e-01 8.788628865689e-01 9.008330241807e-01 9.240252975327e-01 9.481772483843e-01 9.729267107948e-01 9.978373971960e-01 1.022436149556e+00 1.046234866714e+00 1.068755526948e+00 1.089532935660e+00 1.108175928552e+00 1.124365661736e+00 1.137907042869e+00 1.148714830454e+00 1.156862062165e+00 1.162552860501e+00 1.166128590957e+00 1.168022264737e+00 1.168702415249e+00 1.168630435695e+00 1.168177865244e+00 1.167592162911e+00 1.166939304673e+00 1.166115831414e+00 1.164866832163e+00 1.162825594763e+00 1.159590939147e+00 1.154768017872e+00 1.148027256173e+00 1.139106348781e+00 1.127829172328e+00 1.114067316645e+00 1.097727553902e+00 1.078712878158e+00 1.057293782653e+00 1.046520631396e+00 1.046819739869e+00 1.058023978945e+00 1.080080424566e+00 1.103811079701e+00 1.124054469936e+00 1.140767549183e+00 1.154090273003e+00 1.164251645971e+00 1.171558541442e+00 1.176387965064e+00 1.179173682472e+00 1.180375097305e+00 1.180471860028e+00 1.179920752343e+00 1.179136871464e+00 1.178464837425e+00 1.178150047140e+00 1.178308444408e+00 1.178934944031e+00 1.179906338013e+00 1.181035899341e+00 1.182072052316e+00 1.182799835860e+00 1.183058895447e+00 1.182800292566e+00 1.182072301196e+00 1.181034694168e+00 1.179909241758e+00 1.178936173469e+00 1.178304708528e+00 1.178148244970e+00 1.178466369411e+00 1.179136597450e+00 1.179919120773e+00 1.180474231086e+00 1.180376867569e+00 1.179172997426e+00 1.176386207126e+00 1.171555928850e+00 1.164252553518e+00 1.154089715819e+00 1.140770238121e+00 1.124052846876e+00 1.103810208319e+00 1.080079176901e+00 1.058023348142e+00 1.046822161759e+00 1.046522186860e+00 1.057293357131e+00 1.078712071309e+00 1.097727251104e+00 1.114066682819e+00 1.127830266251e+00 1.139107863546e+00 1.148024032297e+00 1.154768941508e+00 1.159591392584e+00 1.162823626909e+00 1.164863918253e+00 1.166116937772e+00 1.166940120760e+00 1.167593098071e+00 1.168178460448e+00 1.168631329378e+00 1.168702127784e+00 1.168023808791e+00 1.166129334108e+00 1.162552403422e+00 1.156860367147e+00 1.148715536123e+00 1.137907042377e+00 1.124366579115e+00 1.108176439474e+00 1.089531851338e+00 1.068753844796e+00 1.046238733291e+00 1.022438877956e+00 9.978363230592e-01 9.729240814428e-01 9.481787043196e-01 9.240252162500e-01 9.008352066986e-01 8.788660856650e-01 8.582443008475e-01 8.389585164914e-01 8.208020357943e-01 8.034002917272e-01 7.862088121229e-01 7.685634423758e-01 7.497056968640e-01 7.288659479190e-01 7.053765602062e-01 6.859701826068e-01 6.721835359613e-01 6.633771994497e-01 6.591494701947e-01
 6.444792033537e-01 6.486205964843e-01 6.572493332671e-01 6.707600448819e-01 6.897864481080e-01 7.128014387685e-01 7.332724850000e-01 7.518311952839e-01 7.691934026413e-01 7.860463841776e-01 8.029972233253e-01 8.205347353742e-01 8.389925176827e-01 8.585464354668e-01 8.792094307177e-01 9.008603405847e-01 9.232627458499e-01 9.460993280744e-01 9.689863102800e-01 9.915130198250e-01 1.013257076188e+00 1.033811253531e+00 1.052777281583e+00 1.069822016022e+00 1.084680037305e+00 1.097183594885e+00 1.107272945778e+00 1.115017100723e+00 1.120608106869e+00 1.124345022170e+00 1.126609928479e+00 1.127805798195e+00 1.128317506989e+00 1.128438562226e+00 1.128343972041e+00 1.128044938496e+00 1.127402892687e+00 1.126155274576e+00 1.123953698702e+00 1.120449919896e+00 1.115314376764e+00 1.108301597432e+00 1.099238275578e+00 1.088022060177e+00 1.074589588860e+00 1.058881597151e+00 1.040806420637e+00 1.020589405293e+00 1.010648354165e+00 1.011340192744e+00 1.022478282541e+00 1.044043016867e+00 1.067426676018e+00 1.087453643950e+00 1.104053102091e+00 1.117339048263e+00 1.127494746602e+00 1.134786280106e+00 1.139536668958e+00 1.142143147663e+00 1.143029646801e+00 1.142663242694e+00 1.141506843811e+00 1.140001076890e+00 1.138526002462e+00 1.137375472984e+00 1.136720764033e+00 1.136597729683e+00 1.136924595299e+00 1.137537778997e+00 1.138199906232e+00 1.138699684478e+00 1.138885187163e+00 1.138701113574e+00 1.138200934258e+00 1.137535603231e+00 1.136928032529e+00 1.136598269147e+00 1.136716300661e+00 1.137374438820e+00 1.138526445107e+00 1.140000087950e+00 1.141504273159e+00 1.142663565917e+00 1.143030232740e+00 1.142141277008e+00 1.139535385509e+00 1.134783633813e+00 1.127496243012e+00 1.117337751517e+00 1.104054731236e+00 1.087452888548e+00 1.067428977294e+00 1.044041103679e+00 1.022475022086e+00 1.011340432935e+00 1.010649834174e+00 1.020589108427e+00 1.040805900206e+00 1.058880304889e+00 1.074589860008e+00 1.088023306447e+00 1.099239679003e+00 1.108302077276e+00 1.115316396046e+00 1.120450572420e+00 1.123954636034e+00 1.126152408292e+00 1.127405325696e+00 1.128047216509e+00 1.128346473643e+00 1.128439788963e+00 1.128317874582e+00 1.127806418014e+00 1.126614162537e+00 1.124344454139e+00 1.120608637671e+00 1.115017472467e+00 1.107272560860e+00 1.097182641661e+00 1.084680391060e+00 1.069821975974e+00 1.052773798419e+00 1.033808417877e+00 1.013259674022e+00 9.915135170432e-01 9.689854951570e-01 9.460958422346e-01 9.232646086057e-01 9.008586742856e-01 8.792097056327e-01 8.585465980878e-01 8.389921575347e-01 8.205363387410e-01 8.029974351376e-01 7.860478085276e-01 7.691944992378e-01 7.518339758366e-01 7.332718346474e-01 7.128014757850e-01 6.897833534697e-01 6.707600456062e-01 6.572491283390e-01 6.486194031358e-01 6.444792033537e-01
 6.283167848734e-01 6.323217064747e-01 6.406404257431e-01 6.536583699867e-01 6.720117833401e-01 6.942224003741e-01 7.140055951460e-01 7.319743824422e-01 7.488035663481e-01 7.651168606584e-01 7.814592917368e-01 7.982673754538e-01 8.158322871892e-01 8.342964675233e-01 8.536661836952e-01 8.738238230000e-01 8.945520624235e-01 9.155717462099e-01 9.365509124303e-01 9.571282307326e-01 9.769395583044e-01 9.956366936548e-01 1.012886680034e+00 1.028402773778e+00 1.041970598564e+00 1.053451470484e+00 1.062806313124e+00 1.070109450492e+00 1.075541967570e+00 1.079375917642e+00 1.081947613944e+00 1.083604884623e+00 1.084669029995e+00 1.085365457340e+00 1.085799886452e+00 1.085936049694e+00 1.085601454085e+00 1.084522376442e+00 1.082371991823e+00 1.078839966362e+00 1.073661956499e+00 1.066661571667e+00 1.057742569142e+00 1.046877298009e+00 1.034049765382e+00 1.019224568648e+00 1.002307565613e+00 9.834379919263e-01 9.743538505514e-01 9.753137446112e-01 9.861205657184e-01 1.006826197461e+00 1.029409904109e+00 1.048744178415e+00 1.064771669933e+00 1.077588786844e+00 1.087353437700e+00 1.094287944223e+00 1.098672961863e+00 1.100864732764e+00 1.101260557385e+00 1.100308529494e+00 1.098473066288e+00 1.096217370077e+00 1.093952964738e+00 1.092008889349e+00 1.090602153026e+00 1.089806311226e+00 1.089568987461e+00 1.089734160468e+00 1.090079666601e+00 1.090388438275e+00 1.090511958889e+00 1.090388570019e+00 1.090078355394e+00 1.089731088284e+00 1.089568642045e+00 1.089805868555e+00 1.090599824605e+00 1.092008234584e+00 1.093953658766e+00 1.096217712164e+00 1.098470590093e+00 1.100305897546e+00 1.101262456604e+00 1.100864732367e+00 1.098674435631e+00 1.094286117953e+00 1.087353289060e+00 1.077588374142e+00 1.064771617990e+00 1.048744727606e+00 1.029412275524e+00 1.006822651595e+00 9.861171565940e-01 9.753132157473e-01 9.743547357106e-01 9.834365168145e-01 1.002305717282e+00 1.019223971146e+00 1.034051913063e+00 1.046878343248e+00 1.057742545300e+00 1.066659914143e+00 1.073662048750e+00 1.078842323105e+00 1.082373065390e+00 1.084521274539e+00 1.085603089406e+00 1.085938761393e+00 1.085802538863e+00 1.085364160791e+00 1.084668848451e+00 1.083604817307e+00 1.081950505237e+00 1.079373839853e+00 1.075542422195e+00 1.070110559910e+00 1.062807900698e+00 1.053451555318e+00 1.041972768034e+00 1.028404846209e+00 1.012885411887e+00 9.956365414041e-01 9.769408712964e-01 9.571269519970e-01 9.365503651980e-01 9.155706920054e-01 8.945531036754e-01 8.738214237317e-01 8.536653052035e-01 8.342956811391e-01 8.158324953554e-01 7.982687153577e-01 7.814612209664e-01 7.651176865577e-01 7.488038918222e-01 7.319773061387e-01 7.140022076332e-01 6.942228022838e-01 6.720098839242e-01 6.536605016226e-01 6.406412395290e-01 6.323221471567e-01 6.283167848734e-01
 6.110677412657e-01 6.148875852226e-01 6.227534892624e-01 6.350350618858e-01 6.523700856852e-01 6.733927308697e-01 6.921300658390e-01 7.092024299368e-01 7.252402532980e-01 7.408058097130e-01 7.563797949923e-01 7.723382323717e-01 7.889320353265e-01 8.062688101974e-01 8.243445145327e-01 8.430433576539e-01 8.621687470959e-01 8.814702174393e-01 9.006564677422e-01 9.194107352215e-01 9.374242579944e-01 9.543909889676e-01 9.700346246738e-01 9.841085015779e-01 9.964379746840e-01 1.006916678575e+00 1.015525782672e+00 1.022350792781e+00 1.027564714557e+00 1.031424490445e+00 1.034234675866e+00 1.036294751198e+00 1.037873999991e+00 1.039142221703e+00 1.040146188256e+00 1.040800373221e+00 1.040905187913e+00 1.040173025630e+00 1.038292887232e+00 1.034981215859e+00 1.030035140377e+00 1.023335457048e+00 1.014856098011e+00 1.004635374616e+00 9.927054660002e-01 9.790528918228e-01 9.635698325135e-01 9.462745639009e-01 9.381392587869e-01 9.392509840559e-01 9.494113708436e-01 9.688052112857e-01 9.900713455683e-01 1.008194571255e+00 1.023171966845e+00 1.035091042047e+00 1.044086222280e+00 1.050331275990e+00 1.054072017308e+00 1.055620119986e+00 1.055344566068e+00 1.053678224419e+00 1.051086204645e+00 1.048043205866e+00 1.044989226107e+00 1.042285321231e+00 1.040177818525e+00 1.038775192541e+00 1.038040053084e+00 1.037820743805e+00 1.037901710845e+00 1.038053765191e+00 1.038124921644e+00 1.038052643724e+00 1.037897796273e+00 1.037819675422e+00 1.038037860066e+00 1.038772594385e+00 1.040176191803e+00 1.042283606750e+00 1.044990220721e+00 1.048044501533e+00 1.051084157534e+00 1.053675889689e+00 1.055347345656e+00 1.055621176499e+00 1.054076147737e+00 1.050331356992e+00 1.044085100099e+00 1.035091435157e+00 1.023169468478e+00 1.008195681846e+00 9.900744411559e-01 9.688016184011e-01 9.494086229317e-01 9.392510923664e-01 9.381404554408e-01 9.462727784058e-01 9.635675939782e-01 9.790519704113e-01 9.927065798977e-01 1.004635268616e+00 1.014853664216e+00 1.023331623033e+00 1.030033799577e+00 1.034984270043e+00 1.038292244481e+00 1.040171851662e+00 1.040904409941e+00 1.040803363316e+00 1.040147989861e+00 1.039141774132e+00 1.037876011863e+00 1.036293401409e+00 1.034235096667e+00 1.031424610736e+00 1.027564100917e+00 1.022350273832e+00 1.015529127320e+00 1.006917398464e+00 9.964401851734e-01 9.841101082976e-01 9.700349295581e-01 9.543929152200e-01 9.374244626920e-01 9.194108671585e-01 9.006559725580e-01 8.814717062970e-01 8.621698147642e-01 8.430435955533e-01 8.243436721878e-01 8.062682608669e-01 7.889322613976e-01 7.723379494838e-01 7.563813475928e-01 7.408058477467e-01 7.252390328880e-01 7.092027821476e-01 6.921263463667e-01 6.733923511438e-01 6.523692519253e-01 6.350383808501e-01 6.227543760209e-01 6.148882649895e-01 6.110677412657e-01
 5.932191787354e-01 5.968113737890e-01 6.040835120971e-01 6.153601584587e-01 6.312459035935e-01 6.506048256374e-01 6.678894037957e-01 6.837462166397e-01 6.987399869238e-01 7.133593309383e-01 7.280069133749e-01 7.429945859861e-01 7.585265048225e-01 7.746843655226e-01 7.914486196296e-01 8.087110130488e-01 8.262897542933e-01 8.439608858659e-01 8.614667331186e-01 8.785287716821e-01 8.948804047879e-01 9.102520427962e-01 9.244096637715e-01 9.371381504882e-01 9.482937054169e-01 9.577999309165e-01 9.656584698976e-01 9.719660549133e-01 9.769044642148e-01 9.807173530136e-01 9.836906176696e-01 9.860922852710e-01 9.881450421572e-01 9.899742961949e-01 9.915781720544e-01 9.928257874061e-01 9.934943503015e-01 9.932794572994e-01 9.918765318471e-01 9.890282816393e-01 9.845713963688e-01 9.784402786911e-01 9.706754588630e-01 9.613765625064e-01 9.506411102132e-01 9.384953510839e-01 9.248343858830e-01 9.095275963462e-01 9.025731183899e-01 9.037498180098e-01 9.128668168874e-01 9.303283629797e-01 9.496569185062e-01 9.660152124950e-01 9.794738167264e-01 9.901043830950e-01 9.979934009919e-01 1.003258818359e+00 1.006102758368e+00 1.006799660997e+00 1.005686312572e+00 1.003181169432e+00 9.997521991848e-01 9.958818928769e-01 9.920308137583e-01 9.885905918874e-01 9.858283087025e-01 9.838753600066e-01 9.827026716381e-01 9.821583756099e-01 9.820190739755e-01 9.820467256672e-01 9.820778210634e-01 9.820460137498e-01 9.820159525436e-01 9.821599671076e-01 9.827035016555e-01 9.838727832489e-01 9.858267854093e-01 9.885887929633e-01 9.920311557675e-01 9.958822358307e-01 9.997505367423e-01 1.003181986238e+00 1.005686368694e+00 1.006798216166e+00 1.006107048532e+00 1.003258111110e+00 9.979913080362e-01 9.901060433739e-01 9.794722866874e-01 9.660161296496e-01 9.496606469015e-01 9.303276959678e-01 9.128643922545e-01 9.037508958987e-01 9.025741097059e-01 9.095257999108e-01 9.248319007013e-01 9.384944382237e-01 9.506408388530e-01 9.613762307305e-01 9.706740146091e-01 9.784385026723e-01 9.845703695687e-01 9.890289653653e-01 9.918763172360e-01 9.932783429877e-01 9.934935237585e-01 9.928282138393e-01 9.915781488136e-01 9.899756816213e-01 9.881477678478e-01 9.860917007137e-01 9.836912215670e-01 9.807193345663e-01 9.769033321184e-01 9.719656028638e-01 9.656611730753e-01 9.577987941948e-01 9.482931132787e-01 9.371387122094e-01 9.244098600561e-01 9.102550371263e-01 8.948788151203e-01 8.785303023220e-01 8.614660802032e-01 8.439635906585e-01 8.262914219703e-01 8.087114293723e-01 7.914482708751e-01 7.746846936106e-01 7.585272461947e-01 7.429939259133e-01 7.280067979720e-01 7.133583120587e-01 6.987391781808e-01 6.837462987514e-01 6.678899962887e-01 6.506032952335e-01 6.312443956782e-01 6.153632836722e-01 6.040845134646e-01 5.968115049255e-01 5.932191787354e-01
 5.753571734789e-01 5.786964888183e-01 5.852723317629e-01 5.952725309560e-01 6.091351981314e-01 6.261418766214e-01 6.415045595893e-01 6.558378068834e-01 6.695749339811e-01 6.830823257004e-01 6.966642628601e-01 7.105653992883e-01 7.249410377252e-01 7.398553948267e-01 7.552765420375e-01 7.711082066345e-01 7.871809334537e-01 8.032959420547e-01 8.192257883080e-01 8.347235869966e-01 8.495464409990e-01 8.634602028172e-01 8.762532588390e-01 8.877382379769e-01 8.977926230073e-01 9.063623575931e-01 9.134720946597e-01 9.192302443859e-01 9.238346884916e-01 9.275274200272e-01 9.305862921581e-01 9.332616870175e-01 9.357383301304e-01 9.381066047839e-01 9.403263000909e-01 9.422297446678e-01 9.435644846280e-01 9.440134589903e-01 9.432705882919e-01 9.410986216226e-01 9.373547651312e-01 9.320218400513e-01 9.251914345651e-01 9.170382550538e-01 9.077545365318e-01 8.974789164157e-01 8.862172889360e-01 8.737579563741e-01 8.684687671218e-01 8.696715440781e-01 8.772060430108e-01 8.917302735746e-01 9.083046716172e-01 9.223204123878e-01 9.338608335943e-01 9.428999118143e-01 9.494257524045e-01 9.534875751991e-01 9.552340962289e-01 9.549047365764e-01 9.528126325612e-01 9.493615535276e-01 9.450225279181e-01 9.402878707684e-01 9.356334596473e-01 9.314779194696e-01 9.281070858069e-01 9.256567178372e-01 9.241051001921e-01 9.232913854182e-01 9.229738739046e-01 9.229069709212e-01 9.229080271496e-01 9.229046484196e-01 9.229734514749e-01 9.232932270828e-01 9.241075621171e-01 9.256548294477e-01 9.281051324885e-01 9.314769658429e-01 9.356334513105e-01 9.402884759023e-01 9.450205300964e-01 9.493644983138e-01 9.528125649425e-01 9.549022897764e-01 9.552371242772e-01 9.534868568601e-01 9.494238853292e-01 9.429021296864e-01 9.338615665758e-01 9.223200742529e-01 9.083066981192e-01 8.917327278273e-01 8.772035056910e-01 8.696716898362e-01 8.684689893769e-01 8.737565173160e-01 8.862158084073e-01 8.974784063954e-01 9.077547804883e-01 9.170380773361e-01 9.251942482621e-01 9.320224053589e-01 9.373555469035e-01 9.410975667612e-01 9.432728373403e-01 9.440142280716e-01 9.435654029683e-01 9.422315981618e-01 9.403272043071e-01 9.381082088230e-01 9.357387693922e-01 9.332614552474e-01 9.305869517731e-01 9.275301796884e-01 9.238340370366e-01 9.192306506900e-01 9.134737693920e-01 9.063605805893e-01 8.977900546520e-01 8.877404537427e-01 8.762543428889e-01 8.634642635848e-01 8.495445167211e-01 8.347240619932e-01 8.192267545887e-01 8.032977555502e-01 7.871811876043e-01 7.711067241593e-01 7.552768554989e-01 7.398549236253e-01 7.249413045140e-01 7.105654258127e-01 6.966639967902e-01 6.830823405892e-01 6.695761635163e-01 6.558403003999e-01 6.415080539562e-01 6.261404399337e-01 6.091334670361e-01 5.952746180833e-01 5.852727695876e-01 5.786954841678e-01 5.753571734789e-01
 5.581476278010e-01 5.612530439168e-01 5.671583368458e-01 5.757388976709e-01 5.867830708230e-01 6.001303399368e-01 6.130615938528e-01 6.256765266421e-01 6.380545185167e-01 6.503547787880e-01 6.627734945671e-01 6.754881529608e-01 6.886187160360e-01 7.022172501815e-01 7.162520396541e-01 7.306403751898e-01 7.452348963157e-01 7.598571758315e-01 7.743025009998e-01 7.883540132575e-01 8.017778746285e-01 8.143653024547e-01 8.259128123622e-01 8.362547965549e-01 8.452794909361e-01 8.529512178986e-01 8.593158388226e-01 8.645004207825e-01 8.687148663593e-01 8.722162749187e-01 8.752794415017e-01 8.781495634011e-01 8.809925527030e-01 8.838655858413e-01 8.866969956794e-01 8.892932408718e-01 8.913697622252e-01 8.925969467473e-01 8.926620719459e-01 8.913323993547e-01 8.884783214678e-01 8.841092841984e-01 8.783520757006e-01 8.714536205062e-01 8.637342662395e-01 8.555953347908e-01 8.475239132376e-01 8.400028820001e-01 8.371759840147e-01 8.384005327835e-01 8.436782578539e-01 8.532649893142e-01 8.658699309922e-01 8.770348588381e-01 8.864472723031e-01 8.937624077336e-01 8.987969828497e-01 9.015177724773e-01 9.020335910963e-01 9.005509674882e-01 8.973713613544e-01 8.928934138332e-01 8.875913831442e-01 8.819682947411e-01 8.765162550434e-01 8.716719866782e-01 8.677390394856e-01 8.648488463118e-01 8.629766253458e-01 8.619480696143e-01 8.614983998846e-01 8.613626742037e-01 8.613405330419e-01 8.613598774392e-01 8.614991762345e-01 8.619481746801e-01 8.629767595352e-01 8.648454925577e-01 8.677363926616e-01 8.716720752320e-01 8.765144718719e-01 8.819670270741e-01 8.875891848258e-01 8.928964645625e-01 8.973733228430e-01 9.005493053244e-01 9.020352121498e-01 9.015186369498e-01 8.987952357730e-01 8.937644109107e-01 8.864494800677e-01 8.770336341405e-01 8.658692878243e-01 8.532677814127e-01 8.436766546035e-01 8.384006439783e-01 8.371767015258e-01 8.400024535932e-01 8.475229912333e-01 8.555952522242e-01 8.637369420801e-01 8.714522727230e-01 8.783561780617e-01 8.841092387634e-01 8.884779290680e-01 8.913305690735e-01 8.926637143854e-01 8.925972669412e-01 8.913693998825e-01 8.892953706703e-01 8.866988651072e-01 8.838642587642e-01 8.809914351845e-01 8.781502020428e-01 8.752789120004e-01 8.722194509469e-01 8.687146833723e-01 8.645003746126e-01 8.593171164631e-01 8.529525091040e-01 8.452783325918e-01 8.362572181936e-01 8.259146775715e-01 8.143681022434e-01 8.017764384674e-01 7.883518817587e-01 7.743043673328e-01 7.598560028717e-01 7.452326944949e-01 7.306389005135e-01 7.162514834362e-01 7.022155430334e-01 6.886186445147e-01 6.754875592128e-01 6.627719961101e-01 6.503563847416e-01 6.380553314135e-01 6.256783628982e-01 6.130628535153e-01 6.001288287171e-01 5.867809627162e-01 5.757393378292e-01 5.671582332614e-01 5.612514794191e-01 5.581476278010e-01
 5.422413764302e-01 5.452181095098e-01 5.507926143035e-01 5.584152209729e-01 5.657413420199e-01 5.718962539418e-01 5.823164700582e-01 5.934138690678e-01 6.045521251947e-01 6.156670262161e-01 6.268794290891e-01 6.383308417894e-01 6.501369777462e-01 6.623488486357e-01 6.749518126200e-01 6.878800876632e-01 7.010140555480e-01 7.141930210495e-01 7.272346957853e-01 7.399428190668e-01 7.520865983475e-01 7.634655855636e-01 7.738793046967e-01 7.831685639393e-01 7.912306086412e-01 7.980426156854e-01 8.036647004803e-01 8.082506990618e-01 8.120259544708e-01 8.152677185406e-01 8.182544593441e-01 8.212386119660e-01 8.243762365520e-01 8.277022294909e-01 8.311208538447e-01 8.344148152710e-01 8.372751017040e-01 8.393538474538e-01 8.403303161833e-01 8.399595953239e-01 8.381169227811e-01 8.348051837784e-01 8.301586056794e-01 8.244402971214e-01 8.180659858212e-01 8.117748921405e-01 8.072838731828e-01 8.110178013600e-01 8.109650955046e-01 8.121072269059e-01 8.150527317180e-01 8.146912951996e-01 8.213855337834e-01 8.297650005396e-01 8.373012807252e-01 8.430291385368e-01 8.466042488590e-01 8.479502554209e-01 8.471691263437e-01 8.444593991676e-01 8.401267202319e-01 8.345766040728e-01 8.282870586982e-01 8.217747720183e-01 8.155532358177e-01 8.100653883505e-01 8.056248988714e-01 8.023626312040e-01 8.002357697452e-01 7.990507864740e-01 7.985145706445e-01 7.983365149728e-01 7.983007237608e-01 7.983365264784e-01 7.985153396489e-01 7.990504035615e-01 8.002341087805e-01 8.023588855794e-01 8.056236524411e-01 8.100660301302e-01 8.155519520699e-01 8.217734033591e-01 8.282857806885e-01 8.345779965575e-01 8.401293580248e-01 8.444579152848e-01 8.471696576948e-01 8.479520146500e-01 8.466024373529e-01 8.430303769116e-01 8.373012446156e-01 8.297640839540e-01 8.213849223944e-01 8.146919822135e-01 8.150528724268e-01 8.121078811536e-01 8.109668044256e-01 8.110169109376e-01 8.072821332860e-01 8.117744911633e-01 8.180685221006e-01 8.244378661852e-01 8.301588916525e-01 8.348033386182e-01 8.381141675488e-01 8.399577336667e-01 8.403279984138e-01 8.393529703045e-01 8.372720035131e-01 8.344155980162e-01 8.311209367491e-01 8.276991532727e-01 8.243744874781e-01 8.212398221808e-01 8.182531747191e-01 8.152675538778e-01 8.120253155044e-01 8.082511889346e-01 8.036643598409e-01 7.980431936951e-01 7.912307887352e-01 7.831695147551e-01 7.738809546907e-01 7.634659700948e-01 7.520845899171e-01 7.399408766384e-01 7.272378570425e-01 7.141933347333e-01 7.010103223595e-01 6.878795217073e-01 6.749516970834e-01 6.623491266524e-01 6.501372165039e-01 6.383304544550e-01 6.268777379265e-01 6.156686872055e-01 6.045526361552e-01 5.934154969890e-01 5.823153915030e-01 5.718942447873e-01 5.657394499362e-01 5.584158128141e-01 5.507932895615e-01 5.452177240677e-01 5.422413764302e-01
 5.280875474707e-01 5.311168100850e-01 5.371467884441e-01 5.463808827264e-01 5.588377712272e-01 5.700609002043e-01 5.810940460117e-01 5.922067087785e-01 6.029787463160e-01 6.135138503763e-01 6.240183623789e-01 6.346878581244e-01 6.456740141081e-01 6.570577708204e-01 6.688642284218e-01 6.810478991408e-01 6.935139726272e-01 7.061133713520e-01 7.186651263932e-01 7.309554322925e-01 7.427427836255e-01 7.537931387246e-01 7.638768490611e-01 7.728119063996e-01 7.804914836067e-01 7.868939261989e-01 7.920994657371e-01 7.962984913384e-01 7.997569519565e-01 8.027973876773e-01 8.057393871670e-01 8.088654058359e-01 8.123382018568e-01 8.161920465726e-01 8.203119526810e-01 8.244450581213e-01 8.282487303326e-01 8.313336277263e-01 8.333507695948e-01 8.340237886799e-01 8.332049288863e-01 8.308635174583e-01 8.270974182859e-01 8.220891318934e-01 8.161251370827e-01 8.096830039851e-01 8.041463330882e-01 7.981749840570e-01 7.927774323738e-01 7.931760319485e-01 7.990373394781e-01 8.090366984373e-01 8.178351396914e-01 8.266188282820e-01 8.337145223567e-01 8.385414581429e-01 8.409587320494e-01 8.410006289743e-01 8.388285125396e-01 8.346846016207e-01 8.289114751606e-01 8.219529836997e-01 8.143269649306e-01 8.065982257753e-01 7.993238126079e-01 7.929803495665e-01 7.878950367479e-01 7.841989475690e-01 7.818182035140e-01 7.805175018253e-01 7.799462084673e-01 7.797690038820e-01 7.797370049380e-01 7.797700437689e-01 7.799448462152e-01 7.805159223858e-01 7.818174497510e-01 7.841963641953e-01 7.878949344407e-01 7.929811517506e-01 7.993238912404e-01 8.065975472480e-01 8.143270347290e-01 8.219533105966e-01 8.289137512590e-01 8.346834409098e-01 8.388298317324e-01 8.410028578156e-01 8.409572134203e-01 8.385421199887e-01 8.337149571606e-01 8.266205530565e-01 8.178360675880e-01 8.090339253354e-01 7.990377038859e-01 7.931763430189e-01 7.927811432327e-01 7.981740779128e-01 8.041445573130e-01 8.096814618759e-01 8.161252426117e-01 8.220873444929e-01 8.270959863145e-01 8.308632233583e-01 8.332020324413e-01 8.340236564475e-01 8.333494500204e-01 8.313332854926e-01 8.282441382411e-01 8.244457909528e-01 8.203116979500e-01 8.161919296953e-01 8.123371040534e-01 8.088655976735e-01 8.057391847439e-01 8.027951688612e-01 7.997555111218e-01 7.962982509943e-01 7.920988584938e-01 7.868930550473e-01 7.804914055217e-01 7.728126658752e-01 7.638764480699e-01 7.537913000010e-01 7.427408955426e-01 7.309570758191e-01 7.186682149647e-01 7.061162527837e-01 6.935113488397e-01 6.810486125145e-01 6.688639814631e-01 6.570593377577e-01 6.456743547501e-01 6.346877750752e-01 6.240174795369e-01 6.135142728486e-01 6.029792860233e-01 5.922073407784e-01 5.810927078896e-01 5.700595850803e-01 5.588359439179e-01 5.463815249321e-01 5.371475928581e-01 5.311178607742e-01 5.280875474707e-01
 5.157431506299e-01 5.188637128535e-01 5.254431434976e-01 5.362999789217e-01 5.537553557964e-01 5.741016599770e-01 5.879221828548e-01 5.997744199245e-01 6.105238508854e-01 6.207088000792e-01 6.307152626368e-01 6.408296269765e-01 6.512612900716e-01 6.621348512637e-01 6.735109181820e-01 6.853640528026e-01 6.976179507462e-01 7.101269654054e-01 7.226942238538e-01 7.350769270978e-01 7.470063565056e-01 7.582002678535e-01 7.683897412327e-01 7.773638993994e-01 7.849971306826e-01 7.912634132169e-01 7.962627757516e-01 8.002131427641e-01 8.034271817209e-01 8.062745100603e-01 8.091242923152e-01 8.122945144611e-01 8.159718582132e-01 8.202014199158e-01 8.248586056084e-01 8.296672254232e-01 8.342573234922e-01 8.382053724986e-01 8.411269972092e-01 8.427202668229e-01 8.428001030964e-01 8.412964736233e-01 8.382463718209e-01 8.337029559463e-01 8.276702411607e-01 8.199260467094e-01 8.096324339617e-01 7.887972698682e-01 7.785212986776e-01 7.784800648819e-01 7.877186031122e-01 8.099579980410e-01 8.264922018339e-01 8.376718406481e-01 8.451631739072e-01 8.495424272509e-01 8.511145004246e-01 8.500986144067e-01 8.467463725083e-01 8.413580387780e-01 8.343188360232e-01 8.261101153146e-01 8.172990499791e-01 8.084978426166e-01 8.003012890456e-01 7.932192272775e-01 7.875938233585e-01 7.835520367073e-01 7.809897060566e-01 7.796256569774e-01 7.790578749301e-01 7.789062462407e-01 7.788875175445e-01 7.789076368465e-01 7.790575791093e-01 7.796232316946e-01 7.809892007351e-01 7.835511763147e-01 7.875957330467e-01 7.932187161560e-01 8.002996158688e-01 8.084968550718e-01 8.172998734481e-01 8.261110563438e-01 8.343180577979e-01 8.413577233793e-01 8.467475468858e-01 8.500986450423e-01 8.511119571947e-01 8.495446493180e-01 8.451644215858e-01 8.376740991083e-01 8.264946897881e-01 8.099535417103e-01 7.877166343429e-01 7.784788446970e-01 7.785254448605e-01 7.887980018569e-01 8.096319901518e-01 8.199263696730e-01 8.276700040764e-01 8.337019536647e-01 8.382467791416e-01 8.412991180042e-01 8.427981945180e-01 8.427203705777e-01 8.411280920404e-01 8.382042911684e-01 8.342532662148e-01 8.296699991669e-01 8.248585907947e-01 8.202025436955e-01 8.159725705855e-01 8.122957020437e-01 8.091264809121e-01 8.062736846073e-01 8.034275024841e-01 8.002123123544e-01 7.962625046539e-01 7.912628164167e-01 7.849957021260e-01 7.773641171836e-01 7.683883695703e-01 7.581978929505e-01 7.470055281635e-01 7.350801620081e-01 7.226966693665e-01 7.101310119231e-01 6.976168391213e-01 6.853643250150e-01 6.735087551173e-01 6.621364459157e-01 6.512618036048e-01 6.408292177835e-01 6.307135244407e-01 6.207095815589e-01 6.105247048326e-01 5.997736658049e-01 5.879222646095e-01 5.741014026608e-01 5.537543102001e-01 5.363008147895e-01 5.254444986617e-01 5.188663276742e-01 5.157431506299e-01
 5.051528402282e-01 5.082537857777e-01 5.148374250145e-01 5.254780284190e-01 5.408961980469e-01 5.596793104839e-01 5.741208314650e-01 5.859353677783e-01 5.962710152751e-01 6.058485766005e-01 6.151423791429e-01 6.244895004313e-01 6.341301147802e-01 6.442169190545e-01 6.548286083674e-01 6.659639876162e-01 6.775666399613e-01 6.894968916378e-01 7.015579611957e-01 7.134996240153e-01 7.250387014798e-01 7.358711055987e-01 7.457135562706e-01 7.543402194281e-01 7.616154594484e-01 7.675119234728e-01 7.721428452964e-01 7.757370073185e-01 7.786324140936e-01 7.812254830995e-01 7.839093517391e-01 7.870185663184e-01 7.907556834991e-01 7.951722105108e-01 8.001419223520e-01 8.053836987499e-01 8.105163347724e-01 8.151051275136e-01 8.187488208397e-01 8.211291015869e-01 8.220316725901e-01 8.213558004872e-01 8.190824849738e-01 8.151739804754e-01 8.094547749162e-01 8.013991779539e-01 7.898204829833e-01 7.727956646327e-01 7.639389113439e-01 7.640969208855e-01 7.728729585414e-01 7.899098043562e-01 8.075303766423e-01 8.192165108201e-01 8.264505067177e-01 8.301744337727e-01 8.309092012817e-01 8.289856310902e-01 8.247057515663e-01 8.184061156321e-01 8.104969500340e-01 8.014798955299e-01 7.919407945005e-01 7.825138132477e-01 7.738024202774e-01 7.663267122530e-01 7.604252676459e-01 7.562153509577e-01 7.535717525707e-01 7.521826351906e-01 7.516228042624e-01 7.514900115912e-01 7.514793944667e-01 7.514911632887e-01 7.516259468572e-01 7.521814013689e-01 7.535717699292e-01 7.562162728061e-01 7.604279993748e-01 7.663256331440e-01 7.738002345469e-01 7.825133448991e-01 7.919429012650e-01 8.014813744276e-01 8.104946174273e-01 8.184057316428e-01 8.247058718268e-01 8.289846001942e-01 8.309077193926e-01 8.301769370271e-01 8.264515539568e-01 8.192171485547e-01 8.075351804056e-01 7.899056824127e-01 7.728700976442e-01 7.640950697965e-01 7.639408609060e-01 7.727965875223e-01 7.898218586727e-01 8.014016891819e-01 8.094561712686e-01 8.151727305820e-01 8.190847090515e-01 8.213595957502e-01 8.220298952819e-01 8.211276012201e-01 8.187514185185e-01 8.151043770167e-01 8.105133470114e-01 8.053871661984e-01 8.001412742096e-01 7.951728311029e-01 7.907571651897e-01 7.870196821630e-01 7.839116584712e-01 7.812260905756e-01 7.786342789428e-01 7.757350370877e-01 7.721417169170e-01 7.675134029384e-01 7.616143521424e-01 7.543407610153e-01 7.457129449428e-01 7.358696567898e-01 7.250376840626e-01 7.135012191312e-01 7.015589939919e-01 6.894990330061e-01 6.775653075449e-01 6.659640598187e-01 6.548259417769e-01 6.442167253246e-01 6.341303144954e-01 6.244897116418e-01 6.151411670655e-01 6.058490311671e-01 5.962722324395e-01 5.859354250345e-01 5.741219525152e-01 5.596799785517e-01 5.408963726003e-01 5.254790970081e-01 5.148385042164e-01 5.082558004642e-01 5.051528402282e-01
 4.964721246494e-01 4.994631563898e-01 5.057525449301e-01 5.159504336306e-01 5.312435094239e-01 5.510163034673e-01 5.649700585475e-01 5.762255892438e-01 5.860397667462e-01 5.951013528801e-01 6.038590509366e-01 6.126411556765e-01 6.216872122752e-01 6.311593464150e-01 6.411483856643e-01 6.516758347995e-01 6.626995722650e-01 6.740906077482e-01 6.856572452647e-01 6.971501690652e-01 7.082770598465e-01 7.187233449200e-01 7.281976598757e-01 7.364659858582e-01 7.433869535564e-01 7.489341879676e-01 7.532294630786e-01 7.565127981233e-01 7.591391128808e-01 7.615241868509e-01 7.640794107682e-01 7.671495937375e-01 7.709489902041e-01 7.755346035946e-01 7.807799658730e-01 7.864012341958e-01 7.920071978019e-01 7.971589458025e-01 8.014408455994e-01 8.045207455217e-01 8.061629078462e-01 8.062510126759e-01 8.047388941639e-01 8.015725121192e-01 7.965522125183e-01 7.891171148428e-01 7.778199840360e-01 7.587633354429e-01 7.501561994199e-01 7.506025279691e-01 7.593659170227e-01 7.770224125334e-01 7.959479453099e-01 8.069115555533e-01 8.132416292889e-01 8.160935346942e-01 8.159782955182e-01 8.132180695107e-01 8.081126382988e-01 8.010109513231e-01 7.923417893341e-01 7.826246808818e-01 7.724595232235e-01 7.624973602041e-01 7.533537704334e-01 7.455492064594e-01 7.394175140852e-01 7.350635834754e-01 7.323467048290e-01 7.309294182795e-01 7.303698021860e-01 7.302446821517e-01 7.302388095076e-01 7.302449230980e-01 7.303731191153e-01 7.309296398103e-01 7.323479178909e-01 7.350641146907e-01 7.394182389225e-01 7.455476460804e-01 7.533528856550e-01 7.624987297166e-01 7.724610105759e-01 7.826261144814e-01 7.923399210273e-01 8.010116563903e-01 8.081117009123e-01 8.132166219873e-01 8.159772271326e-01 8.160954021922e-01 8.132429200227e-01 8.069119414453e-01 7.959530283815e-01 7.770192279100e-01 7.593649706008e-01 7.506013048008e-01 7.501549925441e-01 7.587639937879e-01 7.778222538592e-01 7.891191242784e-01 7.965543002200e-01 8.015704162805e-01 8.047408069991e-01 8.062531681199e-01 8.061611054821e-01 8.045184031218e-01 8.014443798529e-01 7.971584646205e-01 7.920047243797e-01 7.864030025937e-01 7.807780298310e-01 7.755337977247e-01 7.709494828180e-01 7.671491426618e-01 7.640802009973e-01 7.615254829713e-01 7.591420720160e-01 7.565115710948e-01 7.532277595061e-01 7.489376224890e-01 7.433873175273e-01 7.364670898058e-01 7.281977733262e-01 7.187225389366e-01 7.082753756127e-01 6.971502441722e-01 6.856569470654e-01 6.740896589644e-01 6.626974712278e-01 6.516754828615e-01 6.411464090291e-01 6.311571770041e-01 6.216869509272e-01 6.126433477276e-01 6.038594145604e-01 5.951008976702e-01 5.860395225039e-01 5.762263178456e-01 5.649708202617e-01 5.510171253703e-01 5.312440865971e-01 5.159506801961e-01 5.057533103029e-01 4.994630470588e-01 4.964721246494e-01
 4.900275702797e-01 4.928262578458e-01 4.984959067922e-01 5.075802224144e-01 5.216087873797e-01 5.352188833742e-01 5.460688115348e-01 5.558830384385e-01 5.648957051291e-01 5.733945443458e-01 5.816614124073e-01 5.899424083540e-01 5.984422677843e-01 6.073065008908e-01 6.166292934748e-01 6.264452657696e-01 6.367229034982e-01 6.473558519484e-01 6.581654582681e-01 6.689189846878e-01 6.793353591264e-01 6.891119591965e-01 6.979656279261e-01 7.056712489527e-01 7.120901970153e-01 7.172008830132e-01 7.211239276927e-01 7.241031126102e-01 7.264870716846e-01 7.286846149853e-01 7.311035445562e-01 7.340807298698e-01 7.378275618315e-01 7.424022778207e-01 7.476829578018e-01 7.533949539842e-01 7.591575313285e-01 7.645454190197e-01 7.691455863399e-01 7.726304019435e-01 7.747633669553e-01 7.754313671056e-01 7.745981264624e-01 7.722682191779e-01 7.684072811966e-01 7.628991958100e-01 7.554260853875e-01 7.432317571676e-01 7.369749000481e-01 7.381513596070e-01 7.464318494892e-01 7.636800320126e-01 7.730460476127e-01 7.800598648708e-01 7.845672739772e-01 7.863798279395e-01 7.855535773768e-01 7.822441074194e-01 7.766907902175e-01 7.692204075347e-01 7.602574955542e-01 7.503183101911e-01 7.399981532383e-01 7.299342100699e-01 7.207360110537e-01 7.129041279040e-01 7.067622205453e-01 7.023994174229e-01 6.996714384304e-01 6.982393267505e-01 6.976658524223e-01 6.975263649335e-01 6.975187359765e-01 6.975280543033e-01 6.976664887852e-01 6.982387493504e-01 6.996721614894e-01 7.023971414933e-01 7.067604864828e-01 7.129026044359e-01 7.207351541057e-01 7.299353243724e-01 7.399979588538e-01 7.503204932678e-01 7.602568420401e-01 7.692219239725e-01 7.766896800210e-01 7.822434641974e-01 7.855519886073e-01 7.863794077414e-01 7.845662139325e-01 7.800605381824e-01 7.730497478354e-01 7.636795166300e-01 7.464325778757e-01 7.381505246503e-01 7.369726928498e-01 7.432338823348e-01 7.554287139583e-01 7.628993777577e-01 7.684081744348e-01 7.722653144219e-01 7.745993306041e-01 7.754326696467e-01 7.747626619714e-01 7.726279770482e-01 7.691473077500e-01 7.645435236152e-01 7.591566449257e-01 7.533960429589e-01 7.476811985839e-01 7.424000821572e-01 7.378256068231e-01 7.340784389492e-01 7.311033706811e-01 7.286864712789e-01 7.264901662230e-01 7.241032950124e-01 7.211214014282e-01 7.172023430040e-01 7.120909809139e-01 7.056727242491e-01 6.979662309908e-01 6.891113924328e-01 6.793338944874e-01 6.689187942778e-01 6.581647323963e-01 6.473539017397e-01 6.367224324718e-01 6.264453163489e-01 6.166292560764e-01 6.073041686348e-01 5.984418382303e-01 5.899456005539e-01 5.816620603055e-01 5.733936398636e-01 5.648931247357e-01 5.558831821442e-01 5.460683478586e-01 5.352198532884e-01 5.216089140376e-01 5.075791594357e-01 4.984965875094e-01 4.928243862296e-01 4.900275702797e-01
 4.863076717161e-01 4.888777825212e-01 4.936829037613e-01 5.005884473971e-01 5.085112861008e-01 5.132391521545e-01 5.208690972416e-01 5.291857342005e-01 5.373928171220e-01 5.453703485825e-01 5.532112504446e-01 5.610592384772e-01 5.690716358349e-01 5.773608970175e-01 5.860128727803e-01 5.950658794222e-01 6.044954607693e-01 6.142159310055e-01 6.240700775392e-01 6.338509607730e-01 6.433008538689e-01 6.521453188766e-01 6.601248528241e-01 6.670348999104e-01 6.727518969909e-01 6.772686589334e-01 6.807004739088e-01 6.832896474143e-01 6.853670377864e-01 6.873195283361e-01 6.895312808229e-01 6.923198589809e-01 6.958864661075e-01 7.002835142491e-01 7.053992325709e-01 7.109747790065e-01 7.166570256759e-01 7.220432210132e-01 7.267430607772e-01 7.304416121666e-01 7.329138253370e-01 7.340539152618e-01 7.338544954450e-01 7.323960013831e-01 7.298619525689e-01 7.267232997479e-01 7.243193610409e-01 7.261722587174e-01 7.258305884835e-01 7.277877025448e-01 7.327050820311e-01 7.377717135561e-01 7.384624813417e-01 7.422028271976e-01 7.450791877374e-01 7.459716400247e-01 7.445784864916e-01 7.409164060152e-01 7.351680926859e-01 7.276346668968e-01 7.187275815893e-01 7.089475378236e-01 6.988736768402e-01 6.891087349655e-01 6.802297972721e-01 6.727048209209e-01 6.668313945206e-01 6.626746046873e-01 6.600829978037e-01 6.587313432935e-01 6.581966143321e-01 6.580696385890e-01 6.580652748208e-01 6.580715528077e-01 6.581945813911e-01 6.587297310150e-01 6.600829900178e-01 6.626694138209e-01 6.668284776904e-01 6.727059130468e-01 6.802286162614e-01 6.891080103097e-01 6.988735034184e-01 7.089488443552e-01 7.187277252383e-01 7.276363669176e-01 7.351694656927e-01 7.409174527339e-01 7.445780165563e-01 7.459697701621e-01 7.450765979774e-01 7.422026285658e-01 7.384637885903e-01 7.377715067243e-01 7.327047401940e-01 7.277857574267e-01 7.258306413335e-01 7.261746170994e-01 7.243208928035e-01 7.267225776603e-01 7.298606660833e-01 7.323936472537e-01 7.338554563082e-01 7.340557163818e-01 7.329130799905e-01 7.304387978949e-01 7.267423055421e-01 7.220411571682e-01 7.166577387984e-01 7.109761464704e-01 7.053988740784e-01 7.002832449824e-01 6.958849516972e-01 6.923194767979e-01 6.895312140650e-01 6.873209574036e-01 6.853680834889e-01 6.832893389717e-01 6.806981625812e-01 6.772663369857e-01 6.727530365168e-01 6.670362599229e-01 6.601239190588e-01 6.521442464187e-01 6.433001429255e-01 6.338505569467e-01 6.240691947202e-01 6.142146321619e-01 6.044967100753e-01 5.950663876969e-01 5.860156553213e-01 5.773600685209e-01 5.690725113938e-01 5.610624177390e-01 5.532104850995e-01 5.453688589071e-01 5.373915087199e-01 5.291882239406e-01 5.208692873751e-01 5.132407597243e-01 5.085108889617e-01 5.005869308127e-01 4.936836310006e-01 4.888756539337e-01 4.863076717161e-01
 4.858593524292e-01 4.883198367945e-01 4.926948012378e-01 4.985391858726e-01 5.041806977650e-01 5.110140091336e-01 5.190532458624e-01 5.273506457714e-01 5.355469367986e-01 5.435690169572e-01 5.514734113602e-01 5.593606571230e-01 5.673641099951e-01 5.755735298463e-01 5.840663498677e-01 5.928785831186e-01 6.019853109164e-01 6.113085291487e-01 6.207033289127e-01 6.299734653265e-01 6.388713317925e-01 6.471431219258e-01 6.545427127574e-01 6.608835311270e-01 6.660555705200e-01 6.700723524929e-01 6.730555542268e-01 6.752525554184e-01 6.769958684185e-01 6.786699761874e-01 6.806468164064e-01 6.832374634519e-01 6.866456538488e-01 6.909193861648e-01 6.959549030887e-01 7.015045692261e-01 7.072270691595e-01 7.127271266588e-01 7.176279879237e-01 7.216132887124e-01 7.244565484995e-01 7.260430910915e-01 7.263703321552e-01 7.255242088925e-01 7.237175445236e-01 7.213779717429e-01 7.193838011325e-01 7.202191613851e-01 7.214303483477e-01 7.233611009333e-01 7.261285031868e-01 7.263544550142e-01 7.318867919257e-01 7.361932901540e-01 7.387733979423e-01 7.392391378655e-01 7.374403759521e-01 7.334324245681e-01 7.274112602553e-01 7.196924021920e-01 7.107078401799e-01 7.009617452176e-01 6.910365803647e-01 6.815177417002e-01 6.729557604070e-01 6.657834409447e-01 6.602644733278e-01 6.564324917417e-01 6.541113457569e-01 6.529695037996e-01 6.525798516261e-01 6.525388482245e-01 6.525593678477e-01 6.525378977039e-01 6.525784657522e-01 6.529692106320e-01 6.541120625860e-01 6.564277661633e-01 6.602629134148e-01 6.657862965878e-01 6.729543933700e-01 6.815174113329e-01 6.910374993191e-01 7.009623900348e-01 7.107076553677e-01 7.196941279619e-01 7.274131218920e-01 7.334337872509e-01 7.374429442194e-01 7.392397736653e-01 7.387713422624e-01 7.361934396264e-01 7.318859322375e-01 7.263531194975e-01 7.261271230764e-01 7.233589466429e-01 7.214332165015e-01 7.202219011805e-01 7.193839041189e-01 7.213778286394e-01 7.237155102393e-01 7.255246801357e-01 7.263708362700e-01 7.260446561310e-01 7.244554018018e-01 7.216112460240e-01 7.176272685879e-01 7.127263629483e-01 7.072269082838e-01 7.015064292386e-01 6.959568862478e-01 6.909209611814e-01 6.866467369297e-01 6.832412705122e-01 6.806466043990e-01 6.786698511554e-01 6.769964625515e-01 6.752507806180e-01 6.730553854571e-01 6.700693446752e-01 6.660573897407e-01 6.608831503718e-01 6.545415635739e-01 6.471427208183e-01 6.388724069321e-01 6.299731653882e-01 6.207032783869e-01 6.113086715037e-01 6.019855709880e-01 5.928781427986e-01 5.840692300258e-01 5.755731953281e-01 5.673652177665e-01 5.593647702975e-01 5.514718981168e-01 5.435678290040e-01 5.355474513728e-01 5.273541970260e-01 5.190533005950e-01 5.110135247743e-01 5.041799261536e-01 4.985387567727e-01 4.926959269120e-01 4.883203404877e-01 4.858593524292e-01
 4.889660508450e-01 4.914982433128e-01 4.961364192125e-01 5.028392022493e-01 5.116077154116e-01 5.224013141896e-01 5.322838844061e-01 5.416237475278e-01 5.505485333066e-01 5.591712642018e-01 5.676062281134e-01 5.759687851812e-01 5.843847462339e-01 5.929411236791e-01 6.017086533534e-01 6.107143695625e-01 6.199361743516e-01 6.292935955356e-01 6.386462302486e-01 6.477939643926e-01 6.565007552892e-01 6.645202645271e-01 6.716177494077e-01 6.776223960288e-01 6.824360630304e-01 6.860868376014e-01 6.887112214523e-01 6.905640826464e-01 6.919831295435e-01 6.933557765995e-01 6.950524846111e-01 6.973825544478e-01 7.005560649586e-01 7.046292384335e-01 7.095028831656e-01 7.149430444930e-01 7.206166428813e-01 7.261372132222e-01 7.311321373539e-01 7.352800631899e-01 7.383414892871e-01 7.401779751683e-01 7.407534375118e-01 7.400897323873e-01 7.382796445546e-01 7.354288085530e-01 7.315724390795e-01 7.263601858434e-01 7.249081161136e-01 7.265040408541e-01 7.307711797689e-01 7.378724509674e-01 7.458453688541e-01 7.513623418468e-01 7.544270175371e-01 7.550287687460e-01 7.532120833856e-01 7.491381712969e-01 7.430604385514e-01 7.353417785086e-01 7.264478507047e-01 7.168988707106e-01 7.072808312705e-01 6.981708382245e-01 6.900853435930e-01 6.834211903455e-01 6.783980149523e-01 6.750178087558e-01 6.730810375788e-01 6.722378794955e-01 6.720570974067e-01 6.721403728135e-01 6.721999945221e-01 6.721375857737e-01 6.720567834050e-01 6.722381027965e-01 6.730822146565e-01 6.750178423008e-01 6.783976304366e-01 6.834225315191e-01 6.900835219357e-01 6.981711318136e-01 7.072839091126e-01 7.168993193853e-01 7.264450282192e-01 7.353422363136e-01 7.430605515073e-01 7.491367450986e-01 7.532139939802e-01 7.550291784292e-01 7.544253146997e-01 7.513631426516e-01 7.458436948668e-01 7.378708204300e-01 7.307699388699e-01 7.265032725263e-01 7.249113797917e-01 7.263639332574e-01 7.315722520962e-01 7.354280100287e-01 7.382803361232e-01 7.400920007664e-01 7.407525268036e-01 7.401792305768e-01 7.383418080136e-01 7.352794005207e-01 7.311331945790e-01 7.261378531247e-01 7.206150464525e-01 7.149436435640e-01 7.095044000659e-01 7.046298986380e-01 7.005598162109e-01 6.973866736479e-01 6.950508513923e-01 6.933539520255e-01 6.919848973843e-01 6.905625147129e-01 6.887125723431e-01 6.860859653016e-01 6.824377163404e-01 6.776198812959e-01 6.716185288475e-01 6.645202301524e-01 6.565006251799e-01 6.477942361671e-01 6.386461349340e-01 6.292949246439e-01 6.199370526214e-01 6.107153277954e-01 6.017088504658e-01 5.929407933641e-01 5.843845058705e-01 5.759719829546e-01 5.676050913785e-01 5.591706077881e-01 5.505506512628e-01 5.416268386909e-01 5.322824006685e-01 5.223989079210e-01 5.116069729273e-01 5.028398510391e-01 4.961378242482e-01 4.915010542579e-01 4.889660508450e-01
 4.955370939305e-01 4.982427599473e-01 5.034210494692e-01 5.112546394470e-01 5.221156458713e-01 5.352557280933e-01 5.468914586555e-01 5.575302324863e-01 5.674790947296e-01 5.769641306091e-01 5.861557663902e-01 5.952046201037e-01 6.042332462402e-01 6.133318859992e-01 6.225702019272e-01 6.319632448620e-01 6.414876954500e-01 6.510588596198e-01 6.605376702341e-01 6.697169812168e-01 6.783724357613e-01 6.862622984517e-01 6.931653793591e-01 6.989215490276e-01 7.034499817625e-01 7.067892092311e-01 7.090822304162e-01 7.105897513396e-01 7.116470472699e-01 7.126379957040e-01 7.139328259819e-01 7.158355756797e-01 7.185619357442e-01 7.221853865049e-01 7.266175318379e-01 7.316487889199e-01 7.369676887798e-01 7.422100781279e-01 7.470090808396e-01 7.510454434766e-01 7.540632038644e-01 7.558977032021e-01 7.564584045147e-01 7.556906123586e-01 7.535524349999e-01 7.499408664101e-01 7.445935693827e-01 7.368233124477e-01 7.337493421746e-01 7.352017709287e-01 7.408261011010e-01 7.509883826433e-01 7.609344806804e-01 7.677631757815e-01 7.716659212108e-01 7.728126315325e-01 7.713997961946e-01 7.676794586950e-01 7.619764204800e-01 7.547055641332e-01 7.463560825930e-01 7.374618048767e-01 7.285972085349e-01 7.203109999893e-01 7.130768218027e-01 7.072428358567e-01 7.029781655695e-01 7.002467730498e-01 6.988346433004e-01 6.983802418079e-01 6.984640473817e-01 6.986953883817e-01 6.988054541132e-01 6.986935830190e-01 6.984625298244e-01 6.983805681694e-01 6.988340735277e-01 7.002489570409e-01 7.029775208018e-01 7.072421032256e-01 7.130748005224e-01 7.203115521176e-01 7.285988652058e-01 7.374615849045e-01 7.463518468622e-01 7.547068239985e-01 7.619769734545e-01 7.676771801725e-01 7.714006582045e-01 7.728138272286e-01 7.716643732410e-01 7.677652572362e-01 7.609347394585e-01 7.509871075531e-01 7.408247551694e-01 7.352014823446e-01 7.337511669462e-01 7.368257649755e-01 7.445935475291e-01 7.499395744228e-01 7.535538974717e-01 7.556908598433e-01 7.564575036518e-01 7.558979992627e-01 7.540639103709e-01 7.510437565866e-01 7.470093679394e-01 7.422094732388e-01 7.369661549558e-01 7.316468874207e-01 7.266160738837e-01 7.221841701877e-01 7.185655657769e-01 7.158369167481e-01 7.139297684800e-01 7.126366633519e-01 7.116486674477e-01 7.105895518693e-01 7.090840967358e-01 7.067883238322e-01 7.034508363012e-01 6.989195312459e-01 6.931663924120e-01 6.862613700519e-01 6.783707880981e-01 6.697168340344e-01 6.605363964426e-01 6.510595170053e-01 6.414876546724e-01 6.319634859836e-01 6.225681605167e-01 6.133330018298e-01 6.042317647891e-01 5.952063716713e-01 5.861568890874e-01 5.769623215282e-01 5.674810648434e-01 5.575342195165e-01 5.468892877855e-01 5.352543059716e-01 5.221158525989e-01 5.112561931576e-01 5.034223456089e-01 4.982453661040e-01 4.955370939305e-01
 5.053005856175e-01 5.082177493355e-01 5.139956966597e-01 5.228960505419e-01 5.353416386332e-01 5.502609384118e-01 5.634887965211e-01 5.754870199334e-01 5.866055968787e-01 5.971192194910e-01 6.072342414363e-01 6.171330194463e-01 6.269399391221e-01 6.367517947834e-01 6.466366759819e-01 6.566081755872e-01 6.666335802922e-01 6.766200441088e-01 6.864261554884e-01 6.958417991094e-01 7.046389777993e-01 7.125806364994e-01 7.194556818835e-01 7.251067612547e-01 7.294661303461e-01 7.325780622541e-01 7.345867021499e-01 7.357490835579e-01 7.363967889840e-01 7.369089200985e-01 7.376503761969e-01 7.389316770107e-01 7.409736627038e-01 7.438676671753e-01 7.475578087228e-01 7.518669983987e-01 7.565162595423e-01 7.611703893433e-01 7.654809221545e-01 7.691296700807e-01 7.718524848759e-01 7.734565048611e-01 7.737928074418e-01 7.727417863453e-01 7.701647647796e-01 7.658531919941e-01 7.594827364655e-01 7.504072450081e-01 7.464842883839e-01 7.479725747220e-01 7.545829521039e-01 7.665211760686e-01 7.780187370283e-01 7.861277092088e-01 7.910624619428e-01 7.930617567071e-01 7.924133898786e-01 7.894358044639e-01 7.845196771186e-01 7.781182728096e-01 7.707361455666e-01 7.629125075531e-01 7.551970704609e-01 7.480965148485e-01 7.420350408877e-01 7.372975479365e-01 7.340085216554e-01 7.320926372046e-01 7.313206524712e-01 7.313340124628e-01 7.317319218929e-01 7.321373140179e-01 7.323048597744e-01 7.321373927854e-01 7.317293262952e-01 7.313328588057e-01 7.313182196310e-01 7.320931788423e-01 7.340071362370e-01 7.372980661742e-01 7.420320765888e-01 7.480967693069e-01 7.551974936959e-01 7.629123950430e-01 7.707348380165e-01 7.781205658618e-01 7.845212194082e-01 7.894353287850e-01 7.924131932722e-01 7.930636094766e-01 7.910611998488e-01 7.861296507226e-01 7.780208642623e-01 7.665203561692e-01 7.545807486218e-01 7.479730736145e-01 7.464845574172e-01 7.504072315097e-01 7.594818043712e-01 7.658521231789e-01 7.701637375060e-01 7.727394621978e-01 7.737910916233e-01 7.734546527502e-01 7.718525771164e-01 7.691289644187e-01 7.654808862483e-01 7.611693654134e-01 7.565159209952e-01 7.518656505799e-01 7.475561482839e-01 7.438671749998e-01 7.409742994219e-01 7.389306450335e-01 7.376463212985e-01 7.369079409064e-01 7.363981223212e-01 7.357487116019e-01 7.345862829107e-01 7.325758467288e-01 7.294672037459e-01 7.251074950268e-01 7.194562982634e-01 7.125807364229e-01 7.046388119645e-01 6.958402411834e-01 6.864252283920e-01 6.766210891677e-01 6.666327387577e-01 6.566074712123e-01 6.466363199149e-01 6.367535963466e-01 6.269388419483e-01 6.171346864941e-01 6.072383852658e-01 5.971155191015e-01 5.866055727195e-01 5.754905330450e-01 5.634873006571e-01 5.502617162299e-01 5.353418429683e-01 5.228976706421e-01 5.139967564822e-01 5.082188340623e-01 5.053005856175e-01
 5.179431868697e-01 5.210821688480e-01 5.274563263873e-01 5.373412921715e-01 5.511410404711e-01 5.676383474691e-01 5.823765392376e-01 5.957572007525e-01 6.081246642834e-01 6.197735478189e-01 6.309321219643e-01 6.418010113303e-01 6.525154276129e-01 6.631835420779e-01 6.738700685931e-01 6.845949540422e-01 6.953155357171e-01 7.059300774852e-01 7.162842040462e-01 7.261662870950e-01 7.353373726278e-01 7.435565017093e-01 7.506091121589e-01 7.563403791404e-01 7.606834904525e-01 7.636752178494e-01 7.654620486799e-01 7.662905942953e-01 7.664858310949e-01 7.664190045736e-01 7.664524606713e-01 7.669110934417e-01 7.680272873229e-01 7.699175484978e-01 7.725699436463e-01 7.758489878915e-01 7.795242429317e-01 7.832905562090e-01 7.868282030337e-01 7.898275708296e-01 7.920206029694e-01 7.931855081217e-01 7.931278019961e-01 7.916709127881e-01 7.886152727639e-01 7.836981518440e-01 7.765903603253e-01 7.667290241519e-01 7.623865936752e-01 7.640372561279e-01 7.714405265035e-01 7.846871009157e-01 7.975536884415e-01 8.069493562375e-01 8.130650367137e-01 8.161671428399e-01 8.165880018371e-01 8.146916892962e-01 8.109176736453e-01 8.057437930488e-01 7.996816341040e-01 7.932637017313e-01 7.870060308953e-01 7.813650593050e-01 7.767097875542e-01 7.732645032016e-01 7.711042874190e-01 7.701236622823e-01 7.700793563689e-01 7.706240787302e-01 7.713726151680e-01 7.719774015709e-01 7.722095129438e-01 7.719788917216e-01 7.713708219811e-01 7.706208633276e-01 7.700786045014e-01 7.701243099490e-01 7.711033562023e-01 7.732679349909e-01 7.767093643087e-01 7.813660896011e-01 7.870070766899e-01 7.932631003798e-01 7.996818722919e-01 8.057439816575e-01 8.109184208051e-01 8.146914528957e-01 8.165850583567e-01 8.161684995752e-01 8.130638398790e-01 8.069492559034e-01 7.975556425475e-01 7.846866048911e-01 7.714386612774e-01 7.640374870445e-01 7.623850722710e-01 7.667287364016e-01 7.765888350695e-01 7.836976781797e-01 7.886142707240e-01 7.916693914464e-01 7.931258451454e-01 7.931845459725e-01 7.920197977621e-01 7.898279919638e-01 7.868278430912e-01 7.832902771783e-01 7.795245565760e-01 7.758514729554e-01 7.725702376297e-01 7.699168467865e-01 7.680254634131e-01 7.669088973475e-01 7.664497508674e-01 7.664174463721e-01 7.664868023769e-01 7.662900959661e-01 7.654598473613e-01 7.636728938915e-01 7.606831185623e-01 7.563420048678e-01 7.506098134645e-01 7.435569809767e-01 7.353387005227e-01 7.261664551751e-01 7.162852683045e-01 7.059310769354e-01 6.953154476386e-01 6.845948254224e-01 6.738744913506e-01 6.631861737028e-01 6.525153372982e-01 6.418015982194e-01 6.309354233862e-01 6.197694855898e-01 6.081246433588e-01 5.957587151870e-01 5.823762327169e-01 5.676395870656e-01 5.511401935943e-01 5.373419355517e-01 5.274577188445e-01 5.210822550143e-01 5.179431868697e-01
 5.331576043560e-01 5.365264461499e-01 5.434939786535e-01 5.543261214672e-01 5.694036057731e-01 5.874376320367e-01 6.036794177119e-01 6.184760494534e-01 6.321543152823e-01 6.450171675352e-01 6.573091762971e-01 6.692443199572e-01 6.809720523187e-01 6.926143080930e-01 7.042385780689e-01 7.158719544726e-01 7.274646093118e-01 7.389088866613e-01 7.500318352110e-01 7.606145816559e-01 7.704012638168e-01 7.791370345103e-01 7.865940434591e-01 7.926089360150e-01 7.971044221994e-01 8.001047487460e-01 8.017508004290e-01 8.022748043484e-01 8.019907928543e-01 8.012631202122e-01 8.004608620042e-01 7.999182430329e-01 7.998929164969e-01 8.005400931526e-01 8.018923398178e-01 8.038680045732e-01 8.062910750728e-01 8.088962841105e-01 8.113966717636e-01 8.135050349719e-01 8.149455499698e-01 8.154756709930e-01 8.148682759566e-01 8.128958941838e-01 8.093153422919e-01 8.038360327299e-01 7.961211694028e-01 7.856854687802e-01 7.811335396963e-01 7.830332283706e-01 7.911679947674e-01 8.055758562035e-01 8.197841590859e-01 8.305301540935e-01 8.379713348648e-01 8.423835452549e-01 8.441217190835e-01 8.435821303932e-01 8.412287526613e-01 8.375526651704e-01 8.330687566687e-01 8.282891442704e-01 8.236881119420e-01 8.196780580769e-01 8.165639168426e-01 8.145199348604e-01 8.135710211957e-01 8.135921078841e-01 8.143256943260e-01 8.154398350346e-01 8.165668314666e-01 8.173887211808e-01 8.176893189383e-01 8.173892562432e-01 8.165677601936e-01 8.154378911209e-01 8.143258259830e-01 8.135927338072e-01 8.135720689905e-01 8.145230844677e-01 8.165649166331e-01 8.196771271766e-01 8.236895457634e-01 8.282873095528e-01 8.330679430408e-01 8.375518314894e-01 8.412286999975e-01 8.435816139538e-01 8.441191859530e-01 8.423847951987e-01 8.379698604811e-01 8.305286231539e-01 8.197857744630e-01 8.055751992336e-01 7.911685373664e-01 7.830318784523e-01 7.811315178516e-01 7.856862714589e-01 7.961190267046e-01 8.038349985675e-01 8.093181109327e-01 8.128985135367e-01 8.148683949394e-01 8.154775575771e-01 8.149446302020e-01 8.135055638004e-01 8.113957481703e-01 8.088954303576e-01 8.062903320200e-01 8.038715334229e-01 8.018942460633e-01 8.005404627834e-01 7.998940849272e-01 7.999166292532e-01 8.004614353627e-01 8.012644562510e-01 8.019923133616e-01 8.022739682083e-01 8.017494872841e-01 8.001044413497e-01 7.971026936990e-01 7.926080671170e-01 7.865935493074e-01 7.791366626776e-01 7.704016073914e-01 7.606152503538e-01 7.500342080593e-01 7.389080569708e-01 7.274634871820e-01 7.158698310855e-01 7.042438719500e-01 6.926150806069e-01 6.809709834232e-01 6.692443344163e-01 6.573116005659e-01 6.450141952668e-01 6.321548303484e-01 6.184756889271e-01 6.036792547778e-01 5.874367299986e-01 5.694022683870e-01 5.543268276973e-01 5.434941561832e-01 5.365256888731e-01 5.331576043560e-01
 5.506515324232e-01 5.542604463652e-01 5.618348165846e-01 5.736266851378e-01 5.899977301111e-01 6.096109349470e-01 6.274042698785e-01 6.436754114894e-01 6.587372454130e-01 6.728937811457e-01 6.863992327732e-01 6.994842354353e-01 7.123176795149e-01 7.250342009154e-01 7.377107771017e-01 7.503844171011e-01 7.630013796812e-01 7.754508613343e-01 7.875419314487e-01 7.990360493930e-01 8.096588063062e-01 8.191348803449e-01 8.272137310780e-01 8.337114265049e-01 8.385321418581e-01 8.416844094729e-01 8.432872869485e-01 8.435583666632e-01 8.428018663566e-01 8.413754585246e-01 8.396539716902e-01 8.379881999248e-01 8.366657678678e-01 8.358880863567e-01 8.357370187666e-01 8.361915256914e-01 8.371253606114e-01 8.383342574108e-01 8.395661890088e-01 8.405572869359e-01 8.410309361608e-01 8.407344979027e-01 8.394110479927e-01 8.367941276718e-01 8.326042724095e-01 8.265297335596e-01 8.182248499665e-01 8.072671409032e-01 8.025871251861e-01 8.047808746137e-01 8.136557669211e-01 8.292160082965e-01 8.448199440162e-01 8.570149585194e-01 8.659213413881e-01 8.718163490295e-01 8.750652381033e-01 8.760829614260e-01 8.753442526283e-01 8.733441017984e-01 8.705881928460e-01 8.675674406981e-01 8.647121390320e-01 8.623947273110e-01 8.608589144131e-01 8.602375652742e-01 8.605125917178e-01 8.615434158979e-01 8.630648617762e-01 8.647559525895e-01 8.662718625004e-01 8.673164797828e-01 8.676900964398e-01 8.673161213064e-01 8.662726814562e-01 8.647558388935e-01 8.630637831119e-01 8.615429148094e-01 8.605137216027e-01 8.602368132009e-01 8.608600907369e-01 8.623921662557e-01 8.647134110542e-01 8.675659745810e-01 8.705881246954e-01 8.733434534340e-01 8.753442442894e-01 8.760829984176e-01 8.750646071117e-01 8.718173967779e-01 8.659195130477e-01 8.570125285711e-01 8.448214839165e-01 8.292152235435e-01 8.136569874143e-01 8.047806382959e-01 8.025865508519e-01 8.072704428990e-01 8.182233695574e-01 8.265281502162e-01 8.326082558557e-01 8.367967982312e-01 8.394108324153e-01 8.407362572317e-01 8.410297269880e-01 8.405556908013e-01 8.395660112168e-01 8.383339768494e-01 8.371234978602e-01 8.361914327484e-01 8.357378460329e-01 8.358883301730e-01 8.366688171495e-01 8.379879327278e-01 8.396549118643e-01 8.413759390616e-01 8.428024085135e-01 8.435581375843e-01 8.432880848606e-01 8.416848098702e-01 8.385309255414e-01 8.337097814580e-01 8.272122109119e-01 8.191334206901e-01 8.096589787544e-01 7.990349541001e-01 7.875437201190e-01 7.754497709308e-01 7.630014133977e-01 7.503824265858e-01 7.377145874535e-01 7.250320660027e-01 7.123157485067e-01 6.994856030188e-01 6.864027572396e-01 6.728914940398e-01 6.587376523913e-01 6.436758948527e-01 6.274054760568e-01 6.096094099852e-01 5.899966401106e-01 5.736267731078e-01 5.618332184170e-01 5.542583349573e-01 5.506515324232e-01
 5.701291821056e-01 5.739910524027e-01 5.822053736241e-01 5.950097455247e-01 6.127486681007e-01 6.340309109772e-01 6.534643428529e-01 6.712993670962e-01 6.878379162183e-01 7.033797362888e-01 7.181901539881e-01 7.325129518011e-01 7.465387191043e-01 7.604168442098e-01 7.742425934722e-01 7.880599939265e-01 8.018207734584e-01 8.154078694269e-01 8.286177024413e-01 8.411856777346e-01 8.528186102089e-01 8.632164868863e-01 8.720991204720e-01 8.792566250496e-01 8.845639192664e-01 8.880082930576e-01 8.896818211196e-01 8.897832032140e-01 8.886033611656e-01 8.864981887701e-01 8.838428581277e-01 8.810097290365e-01 8.783166635841e-01 8.760121254881e-01 8.742291011842e-01 8.730095130274e-01 8.722828640763e-01 8.719058190776e-01 8.716658723791e-01 8.713280120913e-01 8.706249221757e-01 8.692980186323e-01 8.670692025026e-01 8.636434893562e-01 8.587104138284e-01 8.519375545833e-01 8.429750690097e-01 8.314527012843e-01 8.266397981739e-01 8.291411575799e-01 8.387843902228e-01 8.555517935041e-01 8.726414271783e-01 8.863954278022e-01 8.968916883417e-01 9.044078307517e-01 9.093091280878e-01 9.120163269087e-01 9.130062385892e-01 9.127688944696e-01 9.117911099481e-01 9.105448689031e-01 9.094224346493e-01 9.087557341219e-01 9.087458437309e-01 9.094851123359e-01 9.109249639085e-01 9.129117531679e-01 9.151831158837e-01 9.174235020609e-01 9.193133314861e-01 9.205708981543e-01 9.210136504845e-01 9.205700886353e-01 9.193111628713e-01 9.174231145989e-01 9.151810056348e-01 9.129119798144e-01 9.109257265872e-01 9.094815616522e-01 9.087465555638e-01 9.087544466753e-01 9.094239495689e-01 9.105459755257e-01 9.117940194528e-01 9.127662876105e-01 9.130053078430e-01 9.120168530834e-01 9.093090249925e-01 9.044094921547e-01 8.968907569292e-01 8.863935166422e-01 8.726432063348e-01 8.555523269484e-01 8.387843227427e-01 8.291413344932e-01 8.266408744576e-01 8.314555879935e-01 8.429755833251e-01 8.519359493958e-01 8.587117873435e-01 8.636428087479e-01 8.670675078693e-01 8.692979822669e-01 8.706239841929e-01 8.713248035847e-01 8.716671093750e-01 8.719053463164e-01 8.722815110029e-01 8.730084822534e-01 8.742284197704e-01 8.760103141010e-01 8.783173738697e-01 8.810099317046e-01 8.838415380349e-01 8.864953704167e-01 8.886030210369e-01 8.897829599952e-01 8.896833241452e-01 8.880102782204e-01 8.845641018887e-01 8.792547640135e-01 8.720975123449e-01 8.632146220695e-01 8.528193605255e-01 8.411843328264e-01 8.286189094540e-01 8.154080863104e-01 8.018231177839e-01 7.880601777139e-01 7.742449044676e-01 7.604141583037e-01 7.465364244528e-01 7.325153833779e-01 7.181946294572e-01 7.033780020663e-01 6.878371415884e-01 6.713012867266e-01 6.534663903309e-01 6.340302630307e-01 6.127468237888e-01 5.950090153011e-01 5.822043624635e-01 5.739902450299e-01 5.701291821056e-01
 5.912784383443e-01 5.954142922320e-01 6.043145673764e-01 6.182081840961e-01 6.374225150819e-01 6.604936254143e-01 6.816854515610e-01 7.012009417701e-01 7.193322981626e-01 7.363716012321e-01 7.525951688116e-01 7.682528087052e-01 7.835576856815e-01 7.986770006560e-01 8.137278714735e-01 8.287602417204e-01 8.437406055239e-01 8.585418031317e-01 8.729526689496e-01 8.866921029610e-01 8.994440500018e-01 9.108822339114e-01 9.206967082870e-01 9.286483829874e-01 9.345788171770e-01 9.384470005377e-01 9.403156776549e-01 9.403611297488e-01 9.388581259039e-01 9.361551456104e-01 9.326303573045e-01 9.286720045347e-01 9.246272616329e-01 9.207827757989e-01 9.173256382174e-01 9.143553230573e-01 9.118621944854e-01 9.097557771907e-01 9.078713414118e-01 9.060075369110e-01 9.039168214442e-01 9.013387242298e-01 8.979869419580e-01 8.935481081268e-01 8.876907809326e-01 8.800627668783e-01 8.703131868981e-01 8.581150862124e-01 8.531108016879e-01 8.559071759792e-01 8.663514299844e-01 8.844105065314e-01 9.030840971530e-01 9.184983912077e-01 9.306911247941e-01 9.399333342274e-01 9.465815077817e-01 9.510520935309e-01 9.538152626827e-01 9.553470500436e-01 9.561192588353e-01 9.565769813793e-01 9.570877808460e-01 9.579428421050e-01 9.593185594582e-01 9.612761906654e-01 9.637509033889e-01 9.665759879015e-01 9.695012360218e-01 9.722204385094e-01 9.744323555852e-01 9.758746564669e-01 9.763742220215e-01 9.758740979089e-01 9.744295198838e-01 9.722193107405e-01 9.695014473290e-01 9.665786962689e-01 9.637510867417e-01 9.612746110945e-01 9.593202394829e-01 9.579432440281e-01 9.570887223007e-01 9.565784446817e-01 9.561215124061e-01 9.553431117211e-01 9.538123805465e-01 9.510517950788e-01 9.465794070541e-01 9.399340540578e-01 9.306911432421e-01 9.184979826843e-01 9.030834319342e-01 8.844116014035e-01 8.663495271768e-01 8.559071336315e-01 8.531111549958e-01 8.581149703021e-01 8.703142406965e-01 8.800611480633e-01 8.876896592074e-01 8.935467199364e-01 8.979860668710e-01 9.013379133330e-01 9.039168318920e-01 9.060059777325e-01 9.078736052120e-01 9.097553314917e-01 9.118631400337e-01 9.143555360608e-01 9.173252125751e-01 9.207833887687e-01 9.246274344305e-01 9.286724923761e-01 9.326283487448e-01 9.361534132527e-01 9.388583434736e-01 9.403605962402e-01 9.403149951043e-01 9.384494147004e-01 9.345803815033e-01 9.286464769474e-01 9.206954599748e-01 9.108807185323e-01 8.994442932465e-01 8.866922463967e-01 8.729529690746e-01 8.585400063875e-01 8.437422149561e-01 8.287628076912e-01 8.137304692858e-01 7.986763063451e-01 7.835553135162e-01 7.682541318482e-01 7.525975335277e-01 7.363717036256e-01 7.193306953873e-01 7.012017977909e-01 6.816855595441e-01 6.604936742369e-01 6.374208153468e-01 6.182069987174e-01 6.043144107904e-01 5.954143386286e-01 5.912784383443e-01
 6.137692709047e-01 6.182005549352e-01 6.278401386844e-01 6.429119936843e-01 6.637263549733e-01 6.887216327870e-01 7.118059641167e-01 7.331404669984e-01 7.530007386214e-01 7.716698489187e-01 7.894275167887e-01 8.065235921781e-01 8.231924339033e-01 8.396208222939e-01 8.559440587273e-01 8.722254527020e-01 8.884423812484e-01 9.044676952432e-01 9.200887015172e-01 9.350185842543e-01 9.489177074449e-01 9.614386594011e-01 9.722490889588e-01 9.810761753699e-01 9.877306320135e-01 9.921417437953e-01 9.943371695484e-01 9.944664032020e-01 9.927901913559e-01 9.896337458245e-01 9.853790607747e-01 9.804204553594e-01 9.751295935544e-01 9.698196530458e-01 9.647284623095e-01 9.600046547011e-01 9.556962014855e-01 9.517616622066e-01 9.480919015463e-01 9.445209136102e-01 9.408308756178e-01 9.367702103585e-01 9.320583682917e-01 9.263733367437e-01 9.193747390877e-01 9.106971578316e-01 8.999913042621e-01 8.869664146970e-01 8.816833342957e-01 8.847468675155e-01 8.960200978238e-01 9.154648194559e-01 9.358166996609e-01 9.529805284500e-01 9.669573867442e-01 9.779987171406e-01 9.864495941613e-01 9.927103015585e-01 9.972363444850e-01 1.000483407686e+00 1.002911905579e+00 1.004934500303e+00 1.006902758476e+00 1.009078334022e+00 1.011623509441e+00 1.014582131183e+00 1.017887118564e+00 1.021369081227e+00 1.024792055707e+00 1.027867394258e+00 1.030311714945e+00 1.031886917486e+00 1.032428059854e+00 1.031888348134e+00 1.030310915170e+00 1.027865577214e+00 1.024793227560e+00 1.021372047864e+00 1.017885874081e+00 1.014581844046e+00 1.011625935493e+00 1.009078868928e+00 1.006903023639e+00 1.004935406337e+00 1.002910236803e+00 1.000480496978e+00 9.972333348213e-01 9.927096155260e-01 9.864467633504e-01 9.779982025107e-01 9.669558516960e-01 9.529802949457e-01 9.358151359912e-01 9.154655186985e-01 8.960164918370e-01 8.847458069803e-01 8.816826145245e-01 8.869666507699e-01 8.999930419129e-01 9.106965602962e-01 9.193740583347e-01 9.263730362486e-01 9.320590401920e-01 9.367718185545e-01 9.408318600756e-01 9.445194226817e-01 9.480918418011e-01 9.517615418429e-01 9.556967974311e-01 9.600046910702e-01 9.647299329436e-01 9.698228191339e-01 9.751294465750e-01 9.804205298963e-01 9.853787100565e-01 9.896346364337e-01 9.927895551049e-01 9.944676777215e-01 9.943339590893e-01 9.921405883924e-01 9.877326353813e-01 9.810746672553e-01 9.722473178493e-01 9.614384581039e-01 9.489168991949e-01 9.350193605731e-01 9.200901337527e-01 9.044652661061e-01 8.884415870187e-01 8.722293379687e-01 8.559478333356e-01 8.396214641632e-01 8.231906943549e-01 8.065239069112e-01 7.894264600102e-01 7.716716640995e-01 7.529988427067e-01 7.331390832391e-01 7.118047823863e-01 6.887227525070e-01 6.637266849883e-01 6.429111377688e-01 6.278397581014e-01 6.181989491621e-01 6.137692709047e-01
 6.372485583010e-01 6.419949730980e-01 6.524301258087e-01 6.687741046726e-01 6.913191355285e-01 7.183751450402e-01 7.434905905790e-01 7.667917794504e-01 7.885262163235e-01 8.089636216140e-01 8.283781360327e-01 8.470164985065e-01 8.651255288338e-01 8.829077100109e-01 9.005141163521e-01 9.180288451148e-01 9.354369595927e-01 9.526250517332e-01 9.693875008845e-01 9.854395466623e-01 1.000430138181e+00 1.013997459201e+00 1.025795696873e+00 1.035525078224e+00 1.042966130774e+00 1.048013735652e+00 1.050667470287e+00 1.051043077582e+00 1.049374852896e+00 1.045963104908e+00 1.041180816972e+00 1.035416375863e+00 1.029055076598e+00 1.022427965518e+00 1.015808719145e+00 1.009388970592e+00 1.003266957893e+00 9.974496705291e-01 9.918823208133e-01 9.864456163034e-01 9.809553042643e-01 9.751843519529e-01 9.688715447632e-01 9.616994581495e-01 9.533298137072e-01 9.433951386686e-01 9.315518923313e-01 9.175414672221e-01 9.118819780400e-01 9.151803443449e-01 9.273046981060e-01 9.482280252335e-01 9.703434182792e-01 9.893281408695e-01 1.005151394545e+00 1.018040712362e+00 1.028318366006e+00 1.036355629275e+00 1.042590720608e+00 1.047453851416e+00 1.051385940870e+00 1.054777697056e+00 1.057967619554e+00 1.061200669819e+00 1.064632737954e+00 1.068309048780e+00 1.072171167479e+00 1.076062969129e+00 1.079770984492e+00 1.083026521715e+00 1.085578587267e+00 1.087209807747e+00 1.087768102088e+00 1.087210572101e+00 1.085578606404e+00 1.083023939530e+00 1.079768359332e+00 1.076064200564e+00 1.072168829216e+00 1.068308463292e+00 1.064634411842e+00 1.061199304060e+00 1.057967179527e+00 1.054779264614e+00 1.051382746316e+00 1.047452613899e+00 1.042590900116e+00 1.036356372110e+00 1.028315633243e+00 1.018040015567e+00 1.005149813815e+00 9.893267662580e-01 9.703432746253e-01 9.482283858497e-01 9.273013808950e-01 9.151763692767e-01 9.118812715242e-01 9.175432676088e-01 9.315543291658e-01 9.433960797350e-01 9.533308388021e-01 9.617004449830e-01 9.688731633028e-01 9.751873877532e-01 9.809556068468e-01 9.864431805800e-01 9.918819591384e-01 9.974496564998e-01 1.003265587336e+00 1.009388654293e+00 1.015812219070e+00 1.022429894276e+00 1.029053768043e+00 1.035415656536e+00 1.041181195324e+00 1.045964875440e+00 1.049374289098e+00 1.051045676215e+00 1.050665645300e+00 1.048012272102e+00 1.042966864309e+00 1.035523602251e+00 1.025794086050e+00 1.013997986743e+00 1.000428175696e+00 9.854397619548e-01 9.693905861545e-01 9.526242075697e-01 9.354340823187e-01 9.180317520539e-01 9.005172001259e-01 8.829074325943e-01 8.651243309684e-01 8.470165248566e-01 8.283754660398e-01 8.089663774913e-01 7.885242509978e-01 7.667898728909e-01 7.434897245102e-01 7.183761298020e-01 6.913195482099e-01 6.687734815056e-01 6.524306254798e-01 6.419926982418e-01 6.372485583010e-01
 6.613469092154e-01 6.664261863350e-01 6.777101515634e-01 6.954161188936e-01 7.198121290417e-01 7.490578861487e-01 7.763394960392e-01 8.017468902763e-01 8.254955490253e-01 8.478318180711e-01 8.690105767502e-01 8.892769001435e-01 9.088768057804e-01 9.280230695473e-01 9.468809856289e-01 9.655537546988e-01 9.840453673247e-01 1.002264745647e+00 1.020022587589e+00 1.037045934978e+00 1.052991942035e+00 1.067496319009e+00 1.080205481568e+00 1.090804954745e+00 1.099054555578e+00 1.104808276219e+00 1.108039789878e+00 1.108828770403e+00 1.107365368833e+00 1.103926415325e+00 1.098855367077e+00 1.092526202872e+00 1.085318184982e+00 1.077572437021e+00 1.069581693461e+00 1.061570328308e+00 1.053678028888e+00 1.045964261149e+00 1.038422608075e+00 1.030989909432e+00 1.023523509368e+00 1.015836888971e+00 1.007700070394e+00 9.988181644563e-01 9.888653743713e-01 9.774815957820e-01 9.643381970686e-01 9.492020555390e-01 9.430789473242e-01 9.465826549352e-01 9.595858093661e-01 9.820711186071e-01 1.006014212354e+00 1.026868824305e+00 1.044576884093e+00 1.059336453427e+00 1.071431129912e+00 1.081198385660e+00 1.089048170308e+00 1.095385261313e+00 1.100623763162e+00 1.105140626014e+00 1.109264052381e+00 1.113236777926e+00 1.117218298438e+00 1.121270555306e+00 1.125359395144e+00 1.129357143329e+00 1.133083752277e+00 1.136301960552e+00 1.138803689213e+00 1.140392120785e+00 1.140933669443e+00 1.140390723963e+00 1.138803731095e+00 1.136300147717e+00 1.133078711760e+00 1.129357917165e+00 1.125357424863e+00 1.121270745846e+00 1.117218978944e+00 1.113234493643e+00 1.109263201909e+00 1.105142097039e+00 1.100622453955e+00 1.095384305466e+00 1.089050539574e+00 1.081200784156e+00 1.071428954302e+00 1.059335374039e+00 1.044577931820e+00 1.026868525659e+00 1.006014670801e+00 9.820712422524e-01 9.595851228447e-01 9.465800191034e-01 9.430783441727e-01 9.492030719199e-01 9.643404381281e-01 9.774835760857e-01 9.888656423618e-01 9.988193431117e-01 1.007701782458e+00 1.015837849944e+00 1.023522343288e+00 1.030987284606e+00 1.038423276765e+00 1.045963597302e+00 1.053677717370e+00 1.061569556427e+00 1.069584742741e+00 1.077573346852e+00 1.085317131849e+00 1.092524729908e+00 1.098854027557e+00 1.103926068513e+00 1.107365945516e+00 1.108829547080e+00 1.108039455773e+00 1.104808271599e+00 1.099052860336e+00 1.090804737008e+00 1.080205877520e+00 1.067495695655e+00 1.052988927110e+00 1.037045477947e+00 1.020024503198e+00 1.002263901424e+00 9.840429676591e-01 9.655556134540e-01 9.468820440625e-01 9.280211567382e-01 9.088763584314e-01 8.892772541840e-01 8.690094948954e-01 8.478357876082e-01 8.254948073570e-01 8.017451850623e-01 7.763374865863e-01 7.490588634234e-01 7.198113250726e-01 6.954148094007e-01 6.777119306017e-01 6.664246610861e-01 6.613469092154e-01
 6.856822556165e-01 6.911083652071e-01 7.032887794456e-01 7.224327872606e-01 7.487842742986e-01 7.803281161271e-01 8.098916518986e-01 8.375265915456e-01 8.634082212227e-01 8.877481689428e-01 9.107722662989e-01 9.327178304664e-01 9.538164373860e-01 9.742902125165e-01 9.943175136673e-01 1.014015811992e+00 1.033421027518e+00 1.052471549107e+00 1.071009480718e+00 1.088786609341e+00 1.105482109450e+00 1.120748032384e+00 1.134236827298e+00 1.145622756229e+00 1.154653797321e+00 1.161155087420e+00 1.165062384255e+00 1.166413682968e+00 1.165352014820e+00 1.162119577759e+00 1.157010759325e+00 1.150374758249e+00 1.142566725613e+00 1.133925390206e+00 1.124748935509e+00 1.115281859706e+00 1.105697135371e+00 1.096107341590e+00 1.086555337882e+00 1.077032443043e+00 1.067458158224e+00 1.057694613134e+00 1.047551860741e+00 1.036779180627e+00 1.025075689921e+00 1.012096005920e+00 9.975310308905e-01 9.811699135250e-01 9.745252154137e-01 9.782237048313e-01 9.921372214274e-01 1.016249747921e+00 1.042057093209e+00 1.064804935255e+00 1.084408957672e+00 1.101025343864e+00 1.114889396885e+00 1.126306078824e+00 1.135638422776e+00 1.143265201318e+00 1.149574010650e+00 1.154930163394e+00 1.159655492216e+00 1.164004321879e+00 1.168156233682e+00 1.172200362637e+00 1.176140614825e+00 1.179898629249e+00 1.183338040378e+00 1.186273454843e+00 1.188536920383e+00 1.189967415053e+00 1.190454628724e+00 1.189965320047e+00 1.188536043840e+00 1.186272682182e+00 1.183333557975e+00 1.179898205377e+00 1.176140057192e+00 1.172200693782e+00 1.168156294094e+00 1.164004077551e+00 1.159656047596e+00 1.154931139025e+00 1.149574597376e+00 1.143265174174e+00 1.135640664931e+00 1.126308470585e+00 1.114889414408e+00 1.101024757153e+00 1.084409751638e+00 1.064804892262e+00 1.042056557106e+00 1.016248611528e+00 9.921386035574e-01 9.782236771415e-01 9.745267022861e-01 9.811689978959e-01 9.975329642242e-01 1.012097726930e+00 1.025075525858e+00 1.036780156231e+00 1.047553020862e+00 1.057692602548e+00 1.067456573048e+00 1.077031357841e+00 1.086555329129e+00 1.096106416102e+00 1.105697857406e+00 1.115280311049e+00 1.124752081949e+00 1.133927914955e+00 1.142566814009e+00 1.150373557107e+00 1.157009011762e+00 1.162116369166e+00 1.165353808874e+00 1.166413343063e+00 1.165060951053e+00 1.161155325623e+00 1.154652555664e+00 1.145622441433e+00 1.134237447759e+00 1.120748305897e+00 1.105478410153e+00 1.088784842907e+00 1.071011459149e+00 1.052471850144e+00 1.033421323965e+00 1.014017850938e+00 9.943180790459e-01 9.742891889510e-01 9.538172442268e-01 9.327173334267e-01 9.107730192779e-01 8.877512362228e-01 8.634072872691e-01 8.375247230787e-01 8.098895987675e-01 7.803294854092e-01 7.487826461328e-01 7.224311348399e-01 7.032906471867e-01 6.911074387048e-01 6.856822556165e-01
 7.098633685496e-01 7.156469797878e-01 7.287594989046e-01 7.493998901903e-01 7.777909921423e-01 8.117160963646e-01 8.436460453822e-01 8.735981214591e-01 9.016961081451e-01 9.281074267673e-01 9.530190673139e-01 9.766455549283e-01 9.992053327514e-01 1.020919759397e+00 1.041976303519e+00 1.062516211021e+00 1.082612209662e+00 1.102240256838e+00 1.121285034152e+00 1.139541136692e+00 1.156730538671e+00 1.172533950376e+00 1.186620050620e+00 1.198667316933e+00 1.208413456825e+00 1.215663477982e+00 1.220310570336e+00 1.222346085000e+00 1.221861550200e+00 1.219045110988e+00 1.214137062890e+00 1.207441907200e+00 1.199279036020e+00 1.189966545902e+00 1.179797381840e+00 1.169026848586e+00 1.157856474615e+00 1.146443540498e+00 1.134886328068e+00 1.123230968421e+00 1.111469684044e+00 1.099524442806e+00 1.087259803136e+00 1.074479269043e+00 1.060918676766e+00 1.046261746418e+00 1.030213466876e+00 1.012583153006e+00 1.005404007084e+00 1.009312250477e+00 1.024168172382e+00 1.049948049185e+00 1.077626262688e+00 1.102257263263e+00 1.123730625406e+00 1.142153008824e+00 1.157703537211e+00 1.170644373299e+00 1.181287167036e+00 1.189979927085e+00 1.197087333019e+00 1.202962539509e+00 1.207928559743e+00 1.212262568927e+00 1.216176473425e+00 1.219802691645e+00 1.223196623156e+00 1.226347768489e+00 1.229175370327e+00 1.231564925715e+00 1.233390503287e+00 1.234541452859e+00 1.234933170981e+00 1.234540137902e+00 1.233388921329e+00 1.231563592712e+00 1.229172754888e+00 1.226346077901e+00 1.223197214911e+00 1.219801108091e+00 1.216176383932e+00 1.212263502915e+00 1.207929007446e+00 1.202962723227e+00 1.197087181952e+00 1.189982425820e+00 1.181287910582e+00 1.170645330895e+00 1.157702996046e+00 1.142153404317e+00 1.123731357246e+00 1.102255581220e+00 1.077623391132e+00 1.049944295215e+00 1.024167150040e+00 1.009312903025e+00 1.005407793850e+00 1.012582871592e+00 1.030212898731e+00 1.046261395842e+00 1.060920702682e+00 1.074480760813e+00 1.087260595533e+00 1.099522283136e+00 1.111468620674e+00 1.123231766921e+00 1.134885806976e+00 1.146443344920e+00 1.157856423951e+00 1.169025384460e+00 1.179801014309e+00 1.189970360886e+00 1.199280694883e+00 1.207443400115e+00 1.214137613932e+00 1.219041899436e+00 1.221862654702e+00 1.222345996741e+00 1.220308099615e+00 1.215662750498e+00 1.208415908272e+00 1.198667582081e+00 1.186617556477e+00 1.172534131620e+00 1.156728690900e+00 1.139540880060e+00 1.121287423512e+00 1.102240515455e+00 1.082613565764e+00 1.062518015746e+00 1.041978424896e+00 1.020919985992e+00 9.992064227911e-01 9.766447724888e-01 9.530182506582e-01 9.281056183791e-01 9.016938075871e-01 8.735967970511e-01 8.436461238905e-01 8.117172216324e-01 7.777889388312e-01 7.493989139507e-01 7.287599784910e-01 7.156455926825e-01 7.098633685496e-01
 7.334939531898e-01 7.396419717758e-01 7.537092909502e-01 7.758854066285e-01 8.063736110003e-01 8.427320488830e-01 8.770786598480e-01 9.093978610543e-01 9.397510835056e-01 9.682540378103e-01 9.950491305257e-01 1.020310943012e+00 1.044243609256e+00 1.067062401396e+00 1.088962765683e+00 1.110118712711e+00 1.130638358121e+00 1.150550125692e+00 1.169794199290e+00 1.188222719899e+00 1.205616400941e+00 1.221699417165e+00 1.236166506727e+00 1.248715412165e+00 1.259077492256e+00 1.267036128247e+00 1.272445231067e+00 1.275246108292e+00 1.275472496195e+00 1.273241071048e+00 1.268733532038e+00 1.262193302109e+00 1.253892930677e+00 1.244117688828e+00 1.233143142331e+00 1.221223374651e+00 1.208591778501e+00 1.195441909607e+00 1.181924597535e+00 1.168150928853e+00 1.154185203107e+00 1.140021758185e+00 1.125593979040e+00 1.110762843398e+00 1.095313009984e+00 1.078967734380e+00 1.061443250886e+00 1.042565937634e+00 1.034886552412e+00 1.039042856853e+00 1.054872748260e+00 1.082332506261e+00 1.111851094088e+00 1.138321137301e+00 1.161601895468e+00 1.181738063751e+00 1.198851626891e+00 1.213147187611e+00 1.224890388264e+00 1.234390866910e+00 1.241992666248e+00 1.248041532624e+00 1.252871557891e+00 1.256789214705e+00 1.260050833859e+00 1.262846438491e+00 1.265299712940e+00 1.267477838861e+00 1.269375444708e+00 1.270956360986e+00 1.272151235646e+00 1.272902411884e+00 1.273157239556e+00 1.272901908809e+00 1.272150935678e+00 1.270955238738e+00 1.269375940911e+00 1.267477702468e+00 1.265300909907e+00 1.262844247194e+00 1.260050751457e+00 1.256790155845e+00 1.252870736054e+00 1.248041786226e+00 1.241990256550e+00 1.234393447593e+00 1.224889124660e+00 1.213147732546e+00 1.198849857815e+00 1.181738738576e+00 1.161603108757e+00 1.138319166730e+00 1.111849530301e+00 1.082329300731e+00 1.054870443260e+00 1.039043167046e+00 1.034890679041e+00 1.042567953916e+00 1.061442119846e+00 1.078966636645e+00 1.095316019887e+00 1.110765664526e+00 1.125595071740e+00 1.140020528351e+00 1.154183941019e+00 1.168152354700e+00 1.181925080480e+00 1.195442001365e+00 1.208592521382e+00 1.221224191910e+00 1.233143079255e+00 1.244119048533e+00 1.253895023664e+00 1.262196414274e+00 1.268734845150e+00 1.273239147832e+00 1.275471990950e+00 1.275246321815e+00 1.272443440322e+00 1.267034380816e+00 1.259080286236e+00 1.248715123734e+00 1.236162610081e+00 1.221698888650e+00 1.205615825447e+00 1.188223007536e+00 1.169794141150e+00 1.150547829009e+00 1.130637710322e+00 1.110118432770e+00 1.088965061619e+00 1.067062442486e+00 1.044245677273e+00 1.020310642821e+00 9.950465086256e-01 9.682522720062e-01 9.397505105782e-01 9.093971179954e-01 8.770799338664e-01 8.427330402472e-01 8.063705787211e-01 7.758846510881e-01 7.537082631303e-01 7.396403585100e-01 7.334939531898e-01
 7.561793789726e-01 7.626921223127e-01 7.777243086704e-01 8.014544367379e-01 8.340695165847e-01 8.728804981243e-01 9.096573880642e-01 9.443524283277e-01 9.769599864419e-01 1.007529746569e+00 1.036154706803e+00 1.062964487210e+00 1.088136610372e+00 1.111882114847e+00 1.134408702904e+00 1.155921504635e+00 1.176574005989e+00 1.196456460462e+00 1.215579716023e+00 1.233866997994e+00 1.251163567825e+00 1.267252568341e+00 1.281870194100e+00 1.294735763576e+00 1.305581927249e+00 1.314171227069e+00 1.320321462884e+00 1.323918983303e+00 1.324931906563e+00 1.323402908264e+00 1.319439546177e+00 1.313218978981e+00 1.304955342384e+00 1.294890645903e+00 1.283278281472e+00 1.270364432247e+00 1.256403882533e+00 1.241626542999e+00 1.226234600519e+00 1.210407991395e+00 1.194282846775e+00 1.177935429436e+00 1.161374224934e+00 1.144524072772e+00 1.127227465031e+00 1.109249474902e+00 1.090323173149e+00 1.070288312174e+00 1.062183969189e+00 1.066647813888e+00 1.083483458051e+00 1.112609804416e+00 1.143901541620e+00 1.172133063843e+00 1.197123805363e+00 1.218843385980e+00 1.237357509021e+00 1.252804661682e+00 1.265404188091e+00 1.275430614540e+00 1.283206276025e+00 1.289075118683e+00 1.293393730855e+00 1.296502922937e+00 1.298716000412e+00 1.300289650747e+00 1.301435735576e+00 1.302302597894e+00 1.302979593010e+00 1.303509305510e+00 1.303898334881e+00 1.304140537669e+00 1.304221720544e+00 1.304139336458e+00 1.303899341741e+00 1.303507804197e+00 1.302979165851e+00 1.302303004218e+00 1.301435404334e+00 1.300288716859e+00 1.298714358739e+00 1.296503390967e+00 1.293392267531e+00 1.289076219529e+00 1.283204377684e+00 1.275432940158e+00 1.265404144728e+00 1.252804495041e+00 1.237357015959e+00 1.218845260995e+00 1.197124590853e+00 1.172132667746e+00 1.143902061138e+00 1.112608207778e+00 1.083482754403e+00 1.066648350010e+00 1.062185361751e+00 1.070290860426e+00 1.090323872219e+00 1.109249033488e+00 1.127229189098e+00 1.144526852416e+00 1.161374593201e+00 1.177934975819e+00 1.194280610618e+00 1.210406591898e+00 1.226234936426e+00 1.241627186144e+00 1.256405949465e+00 1.270367069841e+00 1.283275623136e+00 1.294889705046e+00 1.304955053141e+00 1.313219737335e+00 1.319438837315e+00 1.323401034855e+00 1.324932202386e+00 1.323919511506e+00 1.320320886611e+00 1.314170252716e+00 1.305583476635e+00 1.294734867414e+00 1.281868515151e+00 1.267253686709e+00 1.251163452923e+00 1.233866432097e+00 1.215578272772e+00 1.196454317675e+00 1.176572533128e+00 1.155920850142e+00 1.134409796210e+00 1.111882293528e+00 1.088139984534e+00 1.062964121599e+00 1.036153044253e+00 1.007530216325e+00 9.769591322510e-01 9.443537265232e-01 9.096590284301e-01 8.728794324376e-01 8.340656749156e-01 8.014546798782e-01 7.777243114409e-01 7.626913785224e-01 7.561793789726e-01
 7.775309263948e-01 7.844044648213e-01 8.003979479365e-01 8.256796935594e-01 8.604204057716e-01 9.016710420830e-01 9.408597779875e-01 9.779056100713e-01 1.012730330358e+00 1.045307457428e+00 1.075669632215e+00 1.103903750888e+00 1.130154598240e+00 1.154624350941e+00 1.177540369606e+00 1.199138566961e+00 1.219631872752e+00 1.239176252767e+00 1.257865824076e+00 1.275706315940e+00 1.292615479531e+00 1.308443316898e+00 1.322977535355e+00 1.335962803466e+00 1.347139257372e+00 1.356250645261e+00 1.363075975034e+00 1.367447566726e+00 1.369260808509e+00 1.368485419104e+00 1.365147010618e+00 1.359350857595e+00 1.351246164560e+00 1.341025313217e+00 1.328914450583e+00 1.315150615747e+00 1.299995725763e+00 1.283716143266e+00 1.266567492780e+00 1.248796369812e+00 1.230611203343e+00 1.212173045665e+00 1.193567729239e+00 1.174794105285e+00 1.155755190136e+00 1.136259321278e+00 1.116061115577e+00 1.095013999995e+00 1.086594656019e+00 1.091443693408e+00 1.109311500629e+00 1.140063662014e+00 1.173036284914e+00 1.202926551332e+00 1.229498411060e+00 1.252649036069e+00 1.272375774194e+00 1.288750673587e+00 1.301947591340e+00 1.312210620914e+00 1.319842682985e+00 1.325192422052e+00 1.328645202779e+00 1.330584746453e+00 1.331393428405e+00 1.331403764037e+00 1.330925001811e+00 1.330194920931e+00 1.329406547440e+00 1.328685131647e+00 1.328122392953e+00 1.327767997359e+00 1.327645818088e+00 1.327764726441e+00 1.328123003064e+00 1.328683332962e+00 1.329403923883e+00 1.330195318454e+00 1.330924146925e+00 1.331405240196e+00 1.331391632770e+00 1.330585518452e+00 1.328643758819e+00 1.325193033959e+00 1.319842368283e+00 1.312212357100e+00 1.301951069239e+00 1.288749143445e+00 1.272373916756e+00 1.252650472907e+00 1.229498651300e+00 1.202926587198e+00 1.173035983666e+00 1.140062914678e+00 1.109312306308e+00 1.091442738777e+00 1.086593316295e+00 1.095014152892e+00 1.116062966572e+00 1.136257823198e+00 1.155754972593e+00 1.174795127856e+00 1.193567494299e+00 1.212172668759e+00 1.230607639237e+00 1.248793114780e+00 1.266567532223e+00 1.283717579805e+00 1.299997398215e+00 1.315152340754e+00 1.328913618528e+00 1.341025037768e+00 1.351245188233e+00 1.359349556499e+00 1.365144916720e+00 1.368484523282e+00 1.369262286461e+00 1.367447907267e+00 1.363075290713e+00 1.356249819872e+00 1.347140538020e+00 1.335963258728e+00 1.322977916229e+00 1.308445832487e+00 1.292614727427e+00 1.275704911377e+00 1.257864651697e+00 1.239176532515e+00 1.219631889290e+00 1.199138556457e+00 1.177539240131e+00 1.154624784625e+00 1.130157418859e+00 1.103902639625e+00 1.075669622736e+00 1.045308619322e+00 1.012727617643e+00 9.779077408251e-01 9.408602002040e-01 9.016680833900e-01 8.604189838719e-01 8.256822247702e-01 8.003985038323e-01 7.844034472271e-01 7.775309263948e-01
 7.971732467042e-01 8.044000869668e-01 8.213401494045e-01 8.481514471731e-01 8.849875812338e-01 9.286330780343e-01 9.701896929526e-01 1.009536533478e+00 1.046510545046e+00 1.081011267308e+00 1.112998695902e+00 1.142513103633e+00 1.169669300321e+00 1.194657231221e+00 1.217726811516e+00 1.239153763241e+00 1.259212442101e+00 1.278135261254e+00 1.296107022970e+00 1.313221667279e+00 1.329479658140e+00 1.344801050539e+00 1.359028006599e+00 1.371939544592e+00 1.383280905133e+00 1.392779473356e+00 1.400176525537e+00 1.405248826262e+00 1.407820147868e+00 1.407782785751e+00 1.405087327589e+00 1.399758141659e+00 1.391879772338e+00 1.381593901482e+00 1.369090791893e+00 1.354595519795e+00 1.338376958151e+00 1.320729496019e+00 1.301960139567e+00 1.282379773405e+00 1.262271322875e+00 1.241876412698e+00 1.221361945247e+00 1.200804270027e+00 1.180167895825e+00 1.159311168358e+00 1.138009517814e+00 1.116132778829e+00 1.107538091752e+00 1.112855223147e+00 1.131776987913e+00 1.164091665961e+00 1.198639732882e+00 1.230071734405e+00 1.258085882714e+00 1.282506110595e+00 1.303250296344e+00 1.320333491257e+00 1.333880742360e+00 1.344105780803e+00 1.351301714278e+00 1.355829802696e+00 1.358108542913e+00 1.358574674927e+00 1.357686690329e+00 1.355865388917e+00 1.353513134267e+00 1.350973671479e+00 1.348538832523e+00 1.346424290546e+00 1.344806798293e+00 1.343795238007e+00 1.343448414387e+00 1.343791407360e+00 1.344807950805e+00 1.346425023070e+00 1.348537358116e+00 1.350974550238e+00 1.353513542492e+00 1.355866699557e+00 1.357686726795e+00 1.358575900146e+00 1.358107474448e+00 1.355829301604e+00 1.351301268911e+00 1.344104450689e+00 1.333883796238e+00 1.320332244178e+00 1.303246851556e+00 1.282506650276e+00 1.258086567528e+00 1.230071120632e+00 1.198637135932e+00 1.164091988805e+00 1.131777047887e+00 1.112852752693e+00 1.107536146975e+00 1.116131615620e+00 1.138013275628e+00 1.159310434979e+00 1.180167660996e+00 1.200804166379e+00 1.221363522576e+00 1.241876863741e+00 1.262268717384e+00 1.282380002849e+00 1.301959724911e+00 1.320729425514e+00 1.338378024866e+00 1.354596302135e+00 1.369091704743e+00 1.381595303634e+00 1.391880862884e+00 1.399756408271e+00 1.405084939941e+00 1.407785022948e+00 1.407820813046e+00 1.405249532168e+00 1.400175885280e+00 1.392778781538e+00 1.383282298195e+00 1.371940983846e+00 1.359028301568e+00 1.344802200292e+00 1.329477569771e+00 1.313219387634e+00 1.296106234536e+00 1.278136657613e+00 1.259212132896e+00 1.239153407629e+00 1.217726745320e+00 1.194657410677e+00 1.169670633529e+00 1.142512971638e+00 1.113000802456e+00 1.081012689962e+00 1.046509307670e+00 1.009536372955e+00 9.701889928628e-01 9.286305179437e-01 8.849887856152e-01 8.481539304272e-01 8.213407626404e-01 8.043995573553e-01 7.971732467042e-01
 8.147599133347e-01 8.223273821284e-01 8.401890153842e-01 8.684871814530e-01 9.073617172683e-01 9.533325632409e-01 9.971911136564e-01 1.038770085599e+00 1.077814132889e+00 1.114141802646e+00 1.147636968726e+00 1.178287713222e+00 1.206177729070e+00 1.231493345866e+00 1.254502809164e+00 1.275531025286e+00 1.294915503374e+00 1.312976912817e+00 1.329991029264e+00 1.346144325760e+00 1.361525585310e+00 1.376129819429e+00 1.389853589026e+00 1.402510160499e+00 1.413848960865e+00 1.423582927925e+00 1.431420568362e+00 1.437080423096e+00 1.440321307988e+00 1.440955231047e+00 1.438861774276e+00 1.433986580519e+00 1.426353595663e+00 1.416047393254e+00 1.403221655219e+00 1.388088679885e+00 1.370921149664e+00 1.352034596992e+00 1.331783410690e+00 1.310538577137e+00 1.288658622263e+00 1.266460475247e+00 1.244195046346e+00 1.222013000638e+00 1.199944315306e+00 1.177903626298e+00 1.155686171864e+00 1.133185319191e+00 1.124567005815e+00 1.130435343910e+00 1.150421653707e+00 1.184227702913e+00 1.220241968577e+00 1.253100934558e+00 1.282429667072e+00 1.307965454918e+00 1.329552146891e+00 1.347149149126e+00 1.360829159953e+00 1.370785642326e+00 1.377307589745e+00 1.380771834878e+00 1.381640272641e+00 1.380412558026e+00 1.377620457823e+00 1.373786418301e+00 1.369403183683e+00 1.364925769880e+00 1.360741014441e+00 1.357158355999e+00 1.354431196896e+00 1.352729673104e+00 1.352150039440e+00 1.352727357757e+00 1.354432769059e+00 1.357160000002e+00 1.360739354302e+00 1.364924524685e+00 1.369403655002e+00 1.373785754468e+00 1.377621367161e+00 1.380412845904e+00 1.381639775122e+00 1.380770776839e+00 1.377305755095e+00 1.370784615150e+00 1.360831755750e+00 1.347150044030e+00 1.329550871033e+00 1.307966111650e+00 1.282429636080e+00 1.253102607214e+00 1.220240081791e+00 1.184227841202e+00 1.150421343821e+00 1.130432878880e+00 1.124567582548e+00 1.133184615438e+00 1.155690330855e+00 1.177904169525e+00 1.199945604267e+00 1.222011782013e+00 1.244195864022e+00 1.266462112599e+00 1.288658503471e+00 1.310541024489e+00 1.331782316149e+00 1.352032516014e+00 1.370920525966e+00 1.388088933413e+00 1.403222776529e+00 1.416048763934e+00 1.426354324506e+00 1.433986085595e+00 1.438858891886e+00 1.440957785099e+00 1.440319862507e+00 1.437080659252e+00 1.431420052081e+00 1.423583728527e+00 1.413849917666e+00 1.402509479396e+00 1.389853090163e+00 1.376130124045e+00 1.361525182375e+00 1.346142468581e+00 1.329989947500e+00 1.312977822066e+00 1.294913866782e+00 1.275529682082e+00 1.254504560362e+00 1.231493141688e+00 1.206179618204e+00 1.178287467478e+00 1.147639218408e+00 1.114140720579e+00 1.077815193564e+00 1.038769374180e+00 9.971920738764e-01 9.533314310256e-01 9.073630812740e-01 8.684880250213e-01 8.401901141673e-01 8.223277963773e-01 8.147599133347e-01
 8.299854284615e-01 8.378803405141e-01 8.566264929450e-01 8.863497660221e-01 9.271784710011e-01 9.753837174498e-01 1.021464812362e+00 1.065194863658e+00 1.106225948308e+00 1.144281364285e+00 1.179171954160e+00 1.210829812879e+00 1.239303852871e+00 1.264783341786e+00 1.287555960010e+00 1.307999004377e+00 1.326521059375e+00 1.343533659284e+00 1.359402422407e+00 1.374413598075e+00 1.388743085814e+00 1.402461606784e+00 1.415519986792e+00 1.427758694857e+00 1.438938913490e+00 1.448757391722e+00 1.456888031224e+00 1.462996643980e+00 1.466783055648e+00 1.467985088711e+00 1.466410732678e+00 1.461936064704e+00 1.454523923395e+00 1.444202331077e+00 1.431091765135e+00 1.415387226613e+00 1.397357621606e+00 1.377343290715e+00 1.355739741535e+00 1.332970101555e+00 1.309463011939e+00 1.285612948617e+00 1.261752985236e+00 1.238105202220e+00 1.214771195983e+00 1.191722143216e+00 1.168778006116e+00 1.145862286234e+00 1.137373536379e+00 1.143864514538e+00 1.164916349740e+00 1.200133571663e+00 1.237516861056e+00 1.271709276614e+00 1.302247991455e+00 1.328777343514e+00 1.351074093474e+00 1.369035622119e+00 1.382690771823e+00 1.392213712973e+00 1.397896132171e+00 1.400138888472e+00 1.399449693548e+00 1.396401399064e+00 1.391601285383e+00 1.385669436189e+00 1.379198526253e+00 1.372744092847e+00 1.366786312983e+00 1.361729133862e+00 1.357891681834e+00 1.355497514076e+00 1.354686424605e+00 1.355497811530e+00 1.357892019720e+00 1.361730490552e+00 1.366785713144e+00 1.372741877650e+00 1.379197045079e+00 1.385667551318e+00 1.391601538353e+00 1.396402064132e+00 1.399449802035e+00 1.400137336634e+00 1.397893843690e+00 1.392214144499e+00 1.382692237593e+00 1.369037713364e+00 1.351076151572e+00 1.328778792203e+00 1.302245907826e+00 1.271712825959e+00 1.237516784906e+00 1.200133418986e+00 1.164916935854e+00 1.143863174873e+00 1.137374749843e+00 1.145862608425e+00 1.168779686742e+00 1.191722590556e+00 1.214773725514e+00 1.238103390591e+00 1.261751086846e+00 1.285613001345e+00 1.309462763868e+00 1.332969969587e+00 1.355739318478e+00 1.377342522424e+00 1.397357182068e+00 1.415386904825e+00 1.431091416622e+00 1.444202987643e+00 1.454523132595e+00 1.461936187709e+00 1.466407804752e+00 1.467986540959e+00 1.466780502902e+00 1.462995800878e+00 1.456887900096e+00 1.448756883460e+00 1.438938713062e+00 1.427756948617e+00 1.415518957132e+00 1.402462049898e+00 1.388745501140e+00 1.374412906415e+00 1.359401295253e+00 1.343533585176e+00 1.326519765473e+00 1.307997845642e+00 1.287557389232e+00 1.264783394009e+00 1.239306706442e+00 1.210826778359e+00 1.179174073677e+00 1.144279196099e+00 1.106226061197e+00 1.065195253083e+00 1.021465866786e+00 9.753823177500e-01 9.271794498693e-01 8.863511878402e-01 8.566275783992e-01 8.378794544209e-01 8.299854284615e-01
 8.426039411836e-01 8.508062414565e-01 8.703910185835e-01 9.014629304465e-01 9.441314638805e-01 9.944567458176e-01 1.042669930920e+00 1.088463939338e+00 1.131393797517e+00 1.171085328657e+00 1.207270576878e+00 1.239824523626e+00 1.268765199354e+00 1.294280299811e+00 1.316685385201e+00 1.336409310127e+00 1.353934757249e+00 1.369767387392e+00 1.384363760070e+00 1.398106806081e+00 1.411261910649e+00 1.423970137199e+00 1.436234628974e+00 1.447921667004e+00 1.458805660413e+00 1.468565807700e+00 1.476842480859e+00 1.483255180171e+00 1.487448399061e+00 1.489096429309e+00 1.487938027767e+00 1.483784003584e+00 1.476538937390e+00 1.466182719255e+00 1.452796058620e+00 1.436554831391e+00 1.417727271308e+00 1.396671249522e+00 1.373817803131e+00 1.349640695658e+00 1.324630237796e+00 1.299259255218e+00 1.273940683400e+00 1.248971783264e+00 1.224524026463e+00 1.200624681551e+00 1.177130151174e+00 1.153998169002e+00 1.145776487104e+00 1.152949585974e+00 1.175053988611e+00 1.211595253102e+00 1.250272000730e+00 1.285730923220e+00 1.317405377146e+00 1.344855040863e+00 1.367783769444e+00 1.386025198243e+00 1.399573999701e+00 1.408578450292e+00 1.413340835735e+00 1.414299881862e+00 1.412009312310e+00 1.407111541567e+00 1.400302450903e+00 1.392290836335e+00 1.383769946107e+00 1.375386251335e+00 1.367714482786e+00 1.361237850890e+00 1.356335243075e+00 1.353281852495e+00 1.352249106685e+00 1.353283245790e+00 1.356334274544e+00 1.361237516387e+00 1.367715308447e+00 1.375387599840e+00 1.383767722093e+00 1.392289726933e+00 1.400302999369e+00 1.407113537999e+00 1.412008455150e+00 1.414298627432e+00 1.413342103702e+00 1.408578457237e+00 1.399572470332e+00 1.386026373674e+00 1.367786472569e+00 1.344857041463e+00 1.317403512135e+00 1.285733029972e+00 1.250271934117e+00 1.211595165570e+00 1.175055006770e+00 1.152949288382e+00 1.145775574225e+00 1.153998530598e+00 1.177127856998e+00 1.200625080909e+00 1.224527231914e+00 1.248969774019e+00 1.273939505858e+00 1.299258863612e+00 1.324629576215e+00 1.349637530165e+00 1.373817626555e+00 1.396672297042e+00 1.417728027864e+00 1.436555289431e+00 1.452793882355e+00 1.466180677908e+00 1.476538159082e+00 1.483784030413e+00 1.487935668644e+00 1.489097617521e+00 1.487447049596e+00 1.483255454176e+00 1.476844241842e+00 1.468564649004e+00 1.458804968475e+00 1.447921206904e+00 1.436234274822e+00 1.423971326386e+00 1.411264436426e+00 1.398105596369e+00 1.384362280198e+00 1.369767044199e+00 1.353934412377e+00 1.336407485936e+00 1.316685716534e+00 1.294279633375e+00 1.268766792268e+00 1.239821789546e+00 1.207273490518e+00 1.171084224450e+00 1.131393049175e+00 1.088465831981e+00 1.042670396561e+00 9.944551555924e-01 9.441309182933e-01 9.014634872308e-01 8.703915116417e-01 8.508037071605e-01 8.426039411836e-01
 8.524420293256e-01 8.609251759365e-01 8.812911230212e-01 9.136167331219e-01 9.579824439319e-01 1.010293941727e+00 1.060533714164e+00 1.108297425969e+00 1.153033416746e+00 1.194271550077e+00 1.231661171088e+00 1.265020856534e+00 1.294339412009e+00 1.319799183108e+00 1.341748755623e+00 1.360670840493e+00 1.377121134778e+00 1.391694236845e+00 1.404943787902e+00 1.417345582724e+00 1.429251306600e+00 1.440864603843e+00 1.452242203368e+00 1.463277793350e+00 1.473751066462e+00 1.483328876837e+00 1.491621267784e+00 1.498205700997e+00 1.502676583237e+00 1.504647349702e+00 1.503798084430e+00 1.499879053527e+00 1.492738087417e+00 1.482308235297e+00 1.468634017222e+00 1.451871750665e+00 1.432287362928e+00 1.410246650343e+00 1.386215859759e+00 1.360717231281e+00 1.334299992839e+00 1.307511909505e+00 1.280841033749e+00 1.254668509932e+00 1.229233717413e+00 1.204618794691e+00 1.180727566409e+00 1.157559381046e+00 1.149714981784e+00 1.157613428016e+00 1.180738601175e+00 1.218510804776e+00 1.258420721921e+00 1.295101230122e+00 1.327876696109e+00 1.356220704088e+00 1.379758542663e+00 1.398263511286e+00 1.411694168803e+00 1.420182077878e+00 1.424041988413e+00 1.423747840255e+00 1.419910031355e+00 1.413235687503e+00 1.404508500305e+00 1.394525375541e+00 1.384074972965e+00 1.373888401899e+00 1.364626011050e+00 1.356836284879e+00 1.350954075579e+00 1.347297763797e+00 1.346058403728e+00 1.347298192022e+00 1.350952848446e+00 1.356833696689e+00 1.364626469513e+00 1.373892913391e+00 1.384073305250e+00 1.394525465835e+00 1.404509647029e+00 1.413237769236e+00 1.419908607811e+00 1.423747214586e+00 1.424045511207e+00 1.420182050781e+00 1.411692424491e+00 1.398263141119e+00 1.379760316855e+00 1.356222161916e+00 1.327875572244e+00 1.295102640853e+00 1.258421087718e+00 1.218510114549e+00 1.180739838190e+00 1.157613294941e+00 1.149713264084e+00 1.157558124276e+00 1.180724182852e+00 1.204619275773e+00 1.229235867508e+00 1.254667214792e+00 1.280843213053e+00 1.307513714817e+00 1.334300684408e+00 1.360713965858e+00 1.386216186367e+00 1.410249347480e+00 1.432287305384e+00 1.451873428314e+00 1.468634567666e+00 1.482306094005e+00 1.492736756799e+00 1.499879144105e+00 1.503797769459e+00 1.504647950470e+00 1.502675398758e+00 1.498207870754e+00 1.491623005284e+00 1.483328681326e+00 1.473750479145e+00 1.463278207877e+00 1.452242340141e+00 1.440865901029e+00 1.429250693718e+00 1.417344043808e+00 1.404942788504e+00 1.391694972680e+00 1.377121263591e+00 1.360668615439e+00 1.341749600948e+00 1.319798732739e+00 1.294338616249e+00 1.265020136740e+00 1.231663718440e+00 1.194269700652e+00 1.153032429920e+00 1.108298571346e+00 1.060534025653e+00 1.010294129882e+00 9.579815540269e-01 9.136161023739e-01 8.812907519916e-01 8.609235092605e-01 8.524420293256e-01
 8.594109711692e-01 8.681464777654e-01 8.892216767899e-01 9.226847555488e-01 9.685774759159e-01 1.022720143293e+00 1.074859821439e+00 1.124480830895e+00 1.170921401768e+00 1.213610413542e+00 1.252117652049e+00 1.286205321028e+00 1.315832275896e+00 1.341179007503e+00 1.362621170295e+00 1.380694324489e+00 1.396032418164e+00 1.409312735683e+00 1.421183348006e+00 1.432209616424e+00 1.442825819963e+00 1.453298065716e+00 1.463729684313e+00 1.474042639097e+00 1.484018802351e+00 1.493318835659e+00 1.501524727193e+00 1.508174404890e+00 1.512816963722e+00 1.515008349405e+00 1.514378107316e+00 1.510618890706e+00 1.503525437607e+00 1.492983253961e+00 1.479006189012e+00 1.461726904263e+00 1.441403862327e+00 1.418415286302e+00 1.393256538242e+00 1.366493567068e+00 1.338737650612e+00 1.310608361799e+00 1.282667281504e+00 1.255377784222e+00 1.229054899622e+00 1.203836871683e+00 1.179677888271e+00 1.156626196377e+00 1.149244061875e+00 1.157881077805e+00 1.181977604071e+00 1.220873346401e+00 1.261965191261e+00 1.299837058404e+00 1.333706192387e+00 1.362951524121e+00 1.387118999796e+00 1.405927049698e+00 1.419294527485e+00 1.427341596435e+00 1.430396290979e+00 1.428964993278e+00 1.423712919451e+00 1.415415539615e+00 1.404940190469e+00 1.393167084568e+00 1.380968597318e+00 1.369160963636e+00 1.358471653832e+00 1.349508285347e+00 1.342757188639e+00 1.338565906065e+00 1.337143531603e+00 1.338564907787e+00 1.342757323159e+00 1.349507180348e+00 1.358471374362e+00 1.369164161045e+00 1.380968154634e+00 1.393166575805e+00 1.404940612142e+00 1.415417657419e+00 1.423711581439e+00 1.428963736136e+00 1.430399087136e+00 1.427342513755e+00 1.419293866657e+00 1.405927099757e+00 1.387121473859e+00 1.362951897470e+00 1.333704539048e+00 1.299838602657e+00 1.261963079937e+00 1.220871683181e+00 1.181979035012e+00 1.157882649075e+00 1.149241870222e+00 1.156624310915e+00 1.179677211391e+00 1.203837481957e+00 1.229054421033e+00 1.255377403815e+00 1.282670101029e+00 1.310611657142e+00 1.338739415675e+00 1.366492000414e+00 1.393257073726e+00 1.418418083009e+00 1.441404288198e+00 1.461728260500e+00 1.479008265870e+00 1.492983898682e+00 1.503524363666e+00 1.510619644407e+00 1.514379014369e+00 1.515008635991e+00 1.512813227395e+00 1.508175493157e+00 1.501524127129e+00 1.493319195030e+00 1.484018004173e+00 1.474042412666e+00 1.463729058263e+00 1.453299736075e+00 1.442825415972e+00 1.432210250672e+00 1.421182409326e+00 1.409314029787e+00 1.396033168364e+00 1.380693938436e+00 1.362621258429e+00 1.341178757012e+00 1.315830983318e+00 1.286205706536e+00 1.252120073373e+00 1.213607354101e+00 1.170920707200e+00 1.124482400079e+00 1.074860467033e+00 1.022720743126e+00 9.685790313638e-01 9.226839314108e-01 8.892194840013e-01 8.681456588606e-01 8.594109711692e-01
 8.635157036680e-01 8.724713156219e-01 8.941707858307e-01 9.286357910220e-01 9.758597645991e-01 1.031648835983e+00 1.085535239347e+00 1.136872486365e+00 1.184891026109e+00 1.228918292875e+00 1.268448868028e+00 1.303186429190e+00 1.333060083967e+00 1.358248446223e+00 1.379151891796e+00 1.396359378262e+00 1.410575024839e+00 1.422555997492e+00 1.433042603785e+00 1.442685663375e+00 1.451996314002e+00 1.461304813265e+00 1.470755002494e+00 1.480298578827e+00 1.489721862648e+00 1.498676798226e+00 1.506724855483e+00 1.513369475592e+00 1.518111786313e+00 1.520459226071e+00 1.519991364392e+00 1.516347030349e+00 1.509266008165e+00 1.498590875433e+00 1.484302541650e+00 1.466509823349e+00 1.445462098486e+00 1.421552999136e+00 1.395301039024e+00 1.367316707168e+00 1.338272837420e+00 1.308857202297e+00 1.279714107916e+00 1.251378032367e+00 1.224247057639e+00 1.198522404871e+00 1.174202560580e+00 1.151389503215e+00 1.144522726338e+00 1.153886872740e+00 1.178875608524e+00 1.218766228305e+00 1.260978776676e+00 1.300011832556e+00 1.334966763439e+00 1.365134105836e+00 1.389977774402e+00 1.409158971273e+00 1.422562589563e+00 1.430294379944e+00 1.432690234748e+00 1.430294862486e+00 1.423819148052e+00 1.414108493531e+00 1.402102768548e+00 1.388762942128e+00 1.375036919661e+00 1.361816587733e+00 1.349883363001e+00 1.339900400329e+00 1.332397378336e+00 1.327741942724e+00 1.326165745617e+00 1.327743333620e+00 1.332399198020e+00 1.339901544400e+00 1.349882680519e+00 1.361815722410e+00 1.375037414550e+00 1.388763079934e+00 1.402103167835e+00 1.414109536763e+00 1.423818703182e+00 1.430293703353e+00 1.432691779008e+00 1.430294654698e+00 1.422563119553e+00 1.409159892902e+00 1.389978030937e+00 1.365133971937e+00 1.334966870852e+00 1.300013239948e+00 1.260975787459e+00 1.218765393033e+00 1.178877472021e+00 1.153887505444e+00 1.144521574727e+00 1.151389285957e+00 1.174205474010e+00 1.198523019718e+00 1.224245662250e+00 1.251376901146e+00 1.279714001383e+00 1.308859994570e+00 1.338272712074e+00 1.367315234952e+00 1.395300095060e+00 1.421553116364e+00 1.445463102846e+00 1.466509717963e+00 1.484302423582e+00 1.498591871126e+00 1.509265524640e+00 1.516348559947e+00 1.519993112361e+00 1.520460858906e+00 1.518106634621e+00 1.513368469114e+00 1.506724489009e+00 1.498677643958e+00 1.489719363645e+00 1.480297535688e+00 1.470754749322e+00 1.461306604607e+00 1.451996019347e+00 1.442686287988e+00 1.433041972967e+00 1.422556922480e+00 1.410573025244e+00 1.396357958110e+00 1.379151347398e+00 1.358247778251e+00 1.333058957573e+00 1.303186371453e+00 1.268450894477e+00 1.228916209950e+00 1.184890147280e+00 1.136873611930e+00 1.085535419813e+00 1.031648718320e+00 9.758637699640e-01 9.286348050912e-01 8.941684293036e-01 8.724716738898e-01 8.635157036680e-01
 8.648598788976e-01 8.739996287100e-01 8.962262607239e-01 9.315352592140e-01 9.798719894592e-01 1.037089555176e+00 1.092532112589e+00 1.145405989133e+00 1.194837709697e+00 1.240060725565e+00 1.280496385605e+00 1.315787731776e+00 1.345837620623e+00 1.370820067742e+00 1.391158734784e+00 1.407490914306e+00 1.420583135173e+00 1.431271956853e+00 1.440382638423e+00 1.448645299534e+00 1.456646869289e+00 1.464778481392e+00 1.473227412096e+00 1.481972800140e+00 1.490810760482e+00 1.499383771628e+00 1.507235747067e+00 1.513841272728e+00 1.518653999380e+00 1.521140137394e+00 1.520819312070e+00 1.517281589018e+00 1.510210690944e+00 1.499410373787e+00 1.484823010271e+00 1.466535086681e+00 1.444791206117e+00 1.419994691959e+00 1.392689294511e+00 1.363532668262e+00 1.333254216069e+00 1.302610301179e+00 1.272331802592e+00 1.243023758368e+00 1.215164012069e+00 1.189019356825e+00 1.164633466887e+00 1.142150449244e+00 1.135821610712e+00 1.145864811276e+00 1.171637249832e+00 1.212361530930e+00 1.255606066420e+00 1.295746249955e+00 1.331756830637e+00 1.362848855002e+00 1.388408149111e+00 1.408037157742e+00 1.421584074885e+00 1.429140850757e+00 1.431049229395e+00 1.427886373776e+00 1.420404111714e+00 1.409513945002e+00 1.396213378668e+00 1.381543525298e+00 1.366519740280e+00 1.352093160817e+00 1.339099816055e+00 1.328248365831e+00 1.320104385236e+00 1.315055646176e+00 1.313349787391e+00 1.315058011930e+00 1.320105601800e+00 1.328250062194e+00 1.339099456599e+00 1.352089999764e+00 1.366519567697e+00 1.381544287109e+00 1.396214930913e+00 1.409513427272e+00 1.420405156014e+00 1.427883851686e+00 1.431049263802e+00 1.429139506026e+00 1.421583952937e+00 1.408036711299e+00 1.388405831276e+00 1.362848654616e+00 1.331758248232e+00 1.295746245166e+00 1.255606576162e+00 1.212362632065e+00 1.171637790031e+00 1.145862439477e+00 1.135820083056e+00 1.142152943111e+00 1.164638261200e+00 1.189019644482e+00 1.215163557016e+00 1.243022090306e+00 1.272330659026e+00 1.302612860114e+00 1.333252579082e+00 1.363531471616e+00 1.392688690485e+00 1.419993870131e+00 1.444791488555e+00 1.466535669378e+00 1.484822104468e+00 1.499409034927e+00 1.510209714925e+00 1.517282175335e+00 1.520820683415e+00 1.521141349763e+00 1.518651616073e+00 1.513840397873e+00 1.507237503706e+00 1.499384788639e+00 1.490808151378e+00 1.481972654650e+00 1.473227712684e+00 1.464781321958e+00 1.456647366649e+00 1.448644877570e+00 1.440380169840e+00 1.431271726418e+00 1.420580570054e+00 1.407487306412e+00 1.391159420092e+00 1.370819733721e+00 1.345836080430e+00 1.315788059732e+00 1.280496971699e+00 1.240059119611e+00 1.194836184555e+00 1.145407270206e+00 1.092533659348e+00 1.037089892638e+00 9.798757898401e-01 9.315349007353e-01 8.962245247781e-01 8.740016783578e-01 8.648598788976e-01
 8.636408194454e-01 8.729258906749e-01 8.955692526451e-01 9.315457013827e-01 9.807527561875e-01 1.039148807809e+00 1.095911029693e+00 1.150093269795e+00 1.200726417652e+00 1.246959183434e+00 1.288140760825e+00 1.323859591121e+00 1.353990686914e+00 1.378702082885e+00 1.398438748650e+00 1.413875598527e+00 1.425839182669e+00 1.435239828348e+00 1.442981392797e+00 1.449866778519e+00 1.456557577597e+00 1.463503912776e+00 1.470938045765e+00 1.478866547430e+00 1.487100682516e+00 1.495280714777e+00 1.502931129182e+00 1.509498343441e+00 1.514392708090e+00 1.517038552889e+00 1.516891933788e+00 1.513492642077e+00 1.506471018037e+00 1.495587877553e+00 1.480748374982e+00 1.462017092822e+00 1.439635204820e+00 1.414012399243e+00 1.385722187102e+00 1.355468971791e+00 1.324036400371e+00 1.292253622359e+00 1.260924934675e+00 1.230740485006e+00 1.202247834109e+00 1.175770459213e+00 1.151405290789e+00 1.129319204523e+00 1.123514937637e+00 1.134152606630e+00 1.160565120648e+00 1.201929505351e+00 1.246076271441e+00 1.287216403757e+00 1.324208333190e+00 1.356183833573e+00 1.382458709140e+00 1.402579458644e+00 1.416352223764e+00 1.423856882069e+00 1.425442004646e+00 1.421700465532e+00 1.413425464567e+00 1.401582482610e+00 1.387220247476e+00 1.371446591979e+00 1.355336250525e+00 1.339893744821e+00 1.326006542436e+00 1.314420026826e+00 1.305731022621e+00 1.300349618575e+00 1.298531283374e+00 1.300349999260e+00 1.305731567122e+00 1.314421964417e+00 1.326006583467e+00 1.339891489001e+00 1.355337345288e+00 1.371446949605e+00 1.387221371133e+00 1.401581570523e+00 1.413428196974e+00 1.421696502548e+00 1.425441701981e+00 1.423857001289e+00 1.416351030682e+00 1.402577710821e+00 1.382458667913e+00 1.356184158989e+00 1.324208452273e+00 1.287214198543e+00 1.246078030827e+00 1.201932064201e+00 1.160564870714e+00 1.134149005881e+00 1.123510678826e+00 1.129321687876e+00 1.151410338334e+00 1.175769626824e+00 1.202245714870e+00 1.230738815317e+00 1.260925447582e+00 1.292255679581e+00 1.324035479336e+00 1.355468164830e+00 1.385723860366e+00 1.414013275914e+00 1.439634510147e+00 1.462019396640e+00 1.480749037769e+00 1.495587216173e+00 1.506471693260e+00 1.513492681748e+00 1.516892987741e+00 1.517039192132e+00 1.514394177967e+00 1.509497869802e+00 1.502934778997e+00 1.495282797263e+00 1.487099963377e+00 1.478867518862e+00 1.470937991378e+00 1.463506725005e+00 1.456559094888e+00 1.449867741677e+00 1.442977839551e+00 1.435240526475e+00 1.425839972465e+00 1.413871997133e+00 1.398440528262e+00 1.378703584608e+00 1.353989661784e+00 1.323861085117e+00 1.288141101512e+00 1.246958225622e+00 1.200725756171e+00 1.150094711516e+00 1.095911486013e+00 1.039148802868e+00 9.807556002578e-01 9.315452792319e-01 8.955671918844e-01 8.729266415869e-01 8.636408194454e-01
 8.601396747542e-01 8.695237605570e-01 8.924641527323e-01 9.289136172489e-01 9.787313194297e-01 1.038021586619e+00 1.095818651806e+00 1.151028241027e+00 1.202598324977e+00 1.249602953415e+00 1.291323532162e+00 1.327301891087e+00 1.357382643320e+00 1.381728577778e+00 1.400799363048e+00 1.415303466343e+00 1.426121619478e+00 1.434224646497e+00 1.440591195723e+00 1.446097975334e+00 1.451468784230e+00 1.457218032010e+00 1.463623730575e+00 1.470724061919e+00 1.478346212602e+00 1.486138441858e+00 1.493605442279e+00 1.500161948671e+00 1.505179758930e+00 1.508034865785e+00 1.508128351223e+00 1.504938609244e+00 1.498045977957e+00 1.487162372723e+00 1.472158601180e+00 1.453079803550e+00 1.430160596508e+00 1.403820239155e+00 1.374663401139e+00 1.343436940252e+00 1.310982148260e+00 1.278198017562e+00 1.245952472444e+00 1.215020961488e+00 1.186015091727e+00 1.159310211649e+00 1.135048979651e+00 1.113402474830e+00 1.108073347122e+00 1.119190179269e+00 1.146062836097e+00 1.187839625403e+00 1.232703661416e+00 1.274672125768e+00 1.312506813278e+00 1.345262214624e+00 1.372191508251e+00 1.392787797017e+00 1.406821377612e+00 1.414355749985e+00 1.415739582503e+00 1.411576419570e+00 1.402697195902e+00 1.390100917335e+00 1.374886946405e+00 1.358209067768e+00 1.341197060690e+00 1.324905714709e+00 1.310262753034e+00 1.298053174592e+00 1.288899601101e+00 1.283231708498e+00 1.281315644203e+00 1.283230608291e+00 1.288899231323e+00 1.298055485586e+00 1.310264297496e+00 1.324904892982e+00 1.341200233897e+00 1.358209435652e+00 1.374886097330e+00 1.390100061372e+00 1.402699414582e+00 1.411574165532e+00 1.415740282827e+00 1.414357000784e+00 1.406819536778e+00 1.392786653550e+00 1.372194403256e+00 1.345263362920e+00 1.312506226629e+00 1.274669554016e+00 1.232703463262e+00 1.187843164663e+00 1.146063091347e+00 1.119187605401e+00 1.108068450842e+00 1.113402972159e+00 1.135051868213e+00 1.159308036989e+00 1.186013519573e+00 1.215021256752e+00 1.245953549464e+00 1.278198508497e+00 1.310982242601e+00 1.343435071581e+00 1.374666788688e+00 1.403824359837e+00 1.430159529121e+00 1.453081718349e+00 1.472160723147e+00 1.487163696624e+00 1.498047545870e+00 1.504939937137e+00 1.508128957690e+00 1.508035385991e+00 1.505181801711e+00 1.500159905043e+00 1.493605041384e+00 1.486139554065e+00 1.478347256623e+00 1.470723045834e+00 1.463622268468e+00 1.457219255125e+00 1.451467653218e+00 1.446097511099e+00 1.440589941127e+00 1.434227464833e+00 1.426121301672e+00 1.415300337665e+00 1.400800955200e+00 1.381730021322e+00 1.357381793627e+00 1.327302273689e+00 1.291323849734e+00 1.249601859511e+00 1.202598389938e+00 1.151029450656e+00 1.095816200601e+00 1.038021187169e+00 9.787329975851e-01 9.289142624165e-01 8.924616962147e-01 8.695240864116e-01 8.601396747542e-01
 8.546946238317e-01 8.641285008365e-01 8.872363436389e-01 9.239517509746e-01 9.741063812840e-01 1.033974299088e+00 1.092470191956e+00 1.148372901842e+00 1.200562362681e+00 1.248046117889e+00 1.290047857829e+00 1.326068509453e+00 1.355926027984e+00 1.379777657715e+00 1.398090223964e+00 1.411600129934e+00 1.421233708310e+00 1.428019775108e+00 1.432994375333e+00 1.437107646094e+00 1.441143509301e+00 1.445680891986e+00 1.451043023243e+00 1.457306824611e+00 1.464316376488e+00 1.471731136512e+00 1.479039526142e+00 1.485629022306e+00 1.490833460073e+00 1.493972606077e+00 1.494396869722e+00 1.491518138273e+00 1.484865393945e+00 1.474102545723e+00 1.459066640808e+00 1.439784626953e+00 1.416482289398e+00 1.389592418490e+00 1.359749628111e+00 1.327741427545e+00 1.294465759179e+00 1.260877398836e+00 1.227913919515e+00 1.196414303430e+00 1.167047989163e+00 1.140242470560e+00 1.116170055591e+00 1.094982283453e+00 1.090047740965e+00 1.101497509109e+00 1.128617585617e+00 1.170547792936e+00 1.215887358640e+00 1.258449680190e+00 1.296912156384e+00 1.330267568169e+00 1.357716130414e+00 1.378700516601e+00 1.392964453833e+00 1.400553933266e+00 1.401806060278e+00 1.397333775432e+00 1.387994333382e+00 1.374806824707e+00 1.358914876645e+00 1.341505359009e+00 1.323752855472e+00 1.306752498596e+00 1.291473617044e+00 1.278736408748e+00 1.269183058122e+00 1.263266632948e+00 1.261267481627e+00 1.263267721921e+00 1.269182474044e+00 1.278737483051e+00 1.291475438514e+00 1.306751687655e+00 1.323753498746e+00 1.341505276360e+00 1.358913765700e+00 1.374808396655e+00 1.387996271620e+00 1.397333806273e+00 1.401805087667e+00 1.400553125778e+00 1.392964194881e+00 1.378701439251e+00 1.357716640301e+00 1.330268911627e+00 1.296913414960e+00 1.258447216474e+00 1.215884319157e+00 1.170550874060e+00 1.128618510575e+00 1.101496600833e+00 1.090044654852e+00 1.094980415654e+00 1.116169388494e+00 1.140239750599e+00 1.167050765945e+00 1.196416378233e+00 1.227913517702e+00 1.260877237134e+00 1.294465695135e+00 1.327739109353e+00 1.359753876907e+00 1.389598282997e+00 1.416480238719e+00 1.439783821204e+00 1.459069162833e+00 1.474103416806e+00 1.484864014542e+00 1.491519032056e+00 1.494394925620e+00 1.493972387683e+00 1.490834366181e+00 1.485627857842e+00 1.479036351225e+00 1.471730726147e+00 1.464318402682e+00 1.457303267036e+00 1.451040969104e+00 1.445681465810e+00 1.441142826486e+00 1.437105858665e+00 1.432993716062e+00 1.428021605277e+00 1.421231801607e+00 1.411596283153e+00 1.398089315098e+00 1.379777356559e+00 1.355924842901e+00 1.326066652706e+00 1.290047443445e+00 1.248043388854e+00 1.200561686438e+00 1.148375124342e+00 1.092468264546e+00 1.033973555679e+00 9.741075483872e-01 9.239543181485e-01 8.872356023848e-01 8.641301136632e-01 8.546946238317e-01
 8.476667456971e-01 8.571028188268e-01 8.802418385055e-01 9.170062380867e-01 9.672106084695e-01 1.027306326054e+00 1.086122525295e+00 1.142336506737e+00 1.194772362133e+00 1.242389641113e+00 1.284365644771e+00 1.320164344266e+00 1.349587047822e+00 1.372777889195e+00 1.390210237189e+00 1.402643637140e+00 1.411037724960e+00 1.416473622146e+00 1.420034629763e+00 1.422734995943e+00 1.425423179836e+00 1.428732486804e+00 1.433036001666e+00 1.438455680009e+00 1.444856294062e+00 1.451903847095e+00 1.459079605050e+00 1.465750138831e+00 1.471205591740e+00 1.474713315011e+00 1.475566389561e+00 1.473116921820e+00 1.466837384334e+00 1.456348047942e+00 1.441451551377e+00 1.422155081054e+00 1.398681312888e+00 1.371475373538e+00 1.341196806170e+00 1.308673911167e+00 1.274853837376e+00 1.240732954977e+00 1.207315017694e+00 1.175485283758e+00 1.145956859265e+00 1.119194886713e+00 1.095395617870e+00 1.074666539017e+00 1.070021038561e+00 1.081630861024e+00 1.108760141827e+00 1.150565010733e+00 1.196086985372e+00 1.238946529750e+00 1.277752558202e+00 1.311453895646e+00 1.339209520647e+00 1.360427072904e+00 1.374823129028e+00 1.382426536157e+00 1.383562847629e+00 1.378846602482e+00 1.369145540852e+00 1.355495728629e+00 1.339066770314e+00 1.321072872637e+00 1.302722426199e+00 1.285139294397e+00 1.269336488592e+00 1.256157203962e+00 1.246264181734e+00 1.240138172215e+00 1.238067182298e+00 1.240140239647e+00 1.246264868152e+00 1.256157278910e+00 1.269337379439e+00 1.285140849231e+00 1.302721912992e+00 1.321073540920e+00 1.339065654491e+00 1.355498828738e+00 1.369147664564e+00 1.378847250063e+00 1.383561970466e+00 1.382425209705e+00 1.374823502865e+00 1.360429305008e+00 1.339208382705e+00 1.311454745930e+00 1.277754266386e+00 1.238944823040e+00 1.196085127836e+00 1.150566405056e+00 1.108762118209e+00 1.081632039380e+00 1.070019922393e+00 1.074663723307e+00 1.095395513203e+00 1.119192963674e+00 1.145961001909e+00 1.175486082801e+00 1.207314416465e+00 1.240733928867e+00 1.274851268446e+00 1.308672568941e+00 1.341200979916e+00 1.371478239140e+00 1.398677743361e+00 1.422152070240e+00 1.441453030981e+00 1.456349158077e+00 1.466836670876e+00 1.473116953488e+00 1.475563916400e+00 1.474713454285e+00 1.471206570670e+00 1.465750688848e+00 1.459078927720e+00 1.451902906482e+00 1.444859019066e+00 1.438453618175e+00 1.433036817308e+00 1.428732805853e+00 1.425423862397e+00 1.422733847618e+00 1.420033516590e+00 1.416472392978e+00 1.411037117600e+00 1.402641004990e+00 1.390210936090e+00 1.372778626845e+00 1.349585046579e+00 1.320162178015e+00 1.284363981595e+00 1.242386688565e+00 1.194771731936e+00 1.142337475839e+00 1.086122066225e+00 1.027304515312e+00 9.672122647788e-01 9.170091641076e-01 8.802422961981e-01 8.571038811071e-01 8.476667456971e-01
 8.394066765479e-01 8.487942253643e-01 8.718242088854e-01 9.084102008260e-01 9.583681692772e-01 1.018311392864e+00 1.077034124143e+00 1.133134993540e+00 1.185397752598e+00 1.232757893512e+00 1.274357800809e+00 1.309633297969e+00 1.338373825124e+00 1.360707486090e+00 1.377115269542e+00 1.388372785154e+00 1.395464706410e+00 1.399507028425e+00 1.401635787993e+00 1.402913112703e+00 1.404246069325e+00 1.406319856202e+00 1.409560375475e+00 1.414129689454e+00 1.419924385974e+00 1.426613683874e+00 1.433679720810e+00 1.440468018970e+00 1.446226399825e+00 1.450177791734e+00 1.451551426473e+00 1.449648539728e+00 1.443885870422e+00 1.433839754822e+00 1.419280056851e+00 1.400195436916e+00 1.376810773428e+00 1.349582543365e+00 1.319186675445e+00 1.286486685591e+00 1.252466839226e+00 1.218161279515e+00 1.184612541525e+00 1.152743635317e+00 1.123292102972e+00 1.096741804016e+00 1.073305092004e+00 1.053016208349e+00 1.048537733175e+00 1.060119597770e+00 1.087005435718e+00 1.128394138904e+00 1.173770069895e+00 1.216579940109e+00 1.255389539961e+00 1.289123874511e+00 1.316913964505e+00 1.338148152415e+00 1.352518727379e+00 1.360038862660e+00 1.361025390312e+00 1.356086676106e+00 1.346088271122e+00 1.332077853821e+00 1.315232643007e+00 1.296786806780e+00 1.277973121199e+00 1.259936471384e+00 1.243719437699e+00 1.230186090113e+00 1.220022951136e+00 1.213729210537e+00 1.211598647121e+00 1.213730641942e+00 1.220024233762e+00 1.230185826591e+00 1.243719297041e+00 1.259938011151e+00 1.277973354601e+00 1.296790080779e+00 1.315230591519e+00 1.332078205630e+00 1.346089184353e+00 1.356087049636e+00 1.361026065953e+00 1.360039657403e+00 1.352519974608e+00 1.338149626187e+00 1.316912743811e+00 1.289123457430e+00 1.255390531882e+00 1.216579970750e+00 1.173772140886e+00 1.128392996338e+00 1.087007703656e+00 1.060121574500e+00 1.048539641517e+00 1.053014804136e+00 1.073306762327e+00 1.096740974343e+00 1.123295684724e+00 1.152742757673e+00 1.184613875525e+00 1.218164058150e+00 1.252462986106e+00 1.286487115429e+00 1.319191239049e+00 1.349582435229e+00 1.376809096663e+00 1.400194310994e+00 1.419281698961e+00 1.433840603810e+00 1.443886930858e+00 1.449648888011e+00 1.451551467946e+00 1.450177449058e+00 1.446228120939e+00 1.440468109227e+00 1.433680144354e+00 1.426610943345e+00 1.419925420873e+00 1.414129662494e+00 1.409563549820e+00 1.406320547378e+00 1.404246817120e+00 1.402911794919e+00 1.401635832686e+00 1.399505932903e+00 1.395464856918e+00 1.388371891709e+00 1.377118066680e+00 1.360709288059e+00 1.338371456082e+00 1.309633465020e+00 1.274355598406e+00 1.232757070100e+00 1.185399561093e+00 1.133132509501e+00 1.077034095315e+00 1.018311406724e+00 9.583709560058e-01 9.084122188271e-01 8.718243108616e-01 8.487943081384e-01 8.394066765479e-01
 8.302057686813e-01 8.394925263169e-01 8.622641059262e-01 8.984385275271e-01 9.478418466382e-01 1.007231213325e+00 1.065411745093e+00 1.120936519823e+00 1.172576766984e+00 1.219254555402e+00 1.260093683935e+00 1.294517914540e+00 1.322300080842e+00 1.343562160137e+00 1.358788406314e+00 1.368760059281e+00 1.374485867350e+00 1.377102523912e+00 1.377788170970e+00 1.377646647542e+00 1.377634387604e+00 1.378486330414e+00 1.380672421928e+00 1.384393483554e+00 1.389584668610e+00 1.395920631612e+00 1.402887942485e+00 1.409810087201e+00 1.415904080403e+00 1.420348594281e+00 1.422317153361e+00 1.421062453757e+00 1.415951364127e+00 1.406518764354e+00 1.392506670498e+00 1.373888672669e+00 1.350887966302e+00 1.323973376517e+00 1.293830082267e+00 1.261346184593e+00 1.227528373575e+00 1.193442255318e+00 1.160138540330e+00 1.128562578787e+00 1.099455310225e+00 1.073309137487e+00 1.050335377376e+00 1.030459406204e+00 1.026023113662e+00 1.037384035373e+00 1.063774806846e+00 1.104453339773e+00 1.149341164293e+00 1.191722299745e+00 1.230158007239e+00 1.263572571168e+00 1.291085282047e+00 1.312075144569e+00 1.326221581442e+00 1.333522802758e+00 1.334287775378e+00 1.329115363437e+00 1.318858735735e+00 1.304566410277e+00 1.287416469641e+00 1.268650637303e+00 1.249509581450e+00 1.231156848134e+00 1.214649396720e+00 1.200867421274e+00 1.190516281613e+00 1.184102532320e+00 1.181931463412e+00 1.184104390730e+00 1.190516533982e+00 1.200867117214e+00 1.214649294591e+00 1.231156486377e+00 1.249509969947e+00 1.268653210422e+00 1.287414640215e+00 1.304565900107e+00 1.318858045298e+00 1.329114901751e+00 1.334288481258e+00 1.333524058232e+00 1.326223329593e+00 1.312076625096e+00 1.291084934314e+00 1.263571921467e+00 1.230160360124e+00 1.191723133497e+00 1.149343455581e+00 1.104451690461e+00 1.063775800971e+00 1.037385712436e+00 1.026026385738e+00 1.030460566543e+00 1.050336733244e+00 1.073308489284e+00 1.099457753351e+00 1.128560801759e+00 1.160140651449e+00 1.193444472685e+00 1.227527232341e+00 1.261347089693e+00 1.293832565553e+00 1.323972553817e+00 1.350889539067e+00 1.373888752771e+00 1.392508883002e+00 1.406518456366e+00 1.415950893347e+00 1.421062394307e+00 1.422317354574e+00 1.420346116020e+00 1.415905802542e+00 1.409809348163e+00 1.402886765280e+00 1.395916775686e+00 1.389582811425e+00 1.384394119493e+00 1.380673790019e+00 1.378484413383e+00 1.377634758023e+00 1.377645904516e+00 1.377789974635e+00 1.377104352226e+00 1.374485795738e+00 1.368759797934e+00 1.358789667356e+00 1.343563909167e+00 1.322298288330e+00 1.294518215735e+00 1.260092835610e+00 1.219255289054e+00 1.172578852171e+00 1.120932513637e+00 1.065411039580e+00 1.007232753389e+00 9.478447052250e-01 8.984385302979e-01 8.622652922338e-01 8.394919027156e-01 8.302057686813e-01
 8.202522895631e-01 8.293840691777e-01 8.517428836234e-01 8.872592399411e-01 9.357843593209e-01 9.941940492473e-01 1.051355755779e+00 1.105815591863e+00 1.156358756407e+00 1.201905150586e+00 1.241582655460e+00 1.274806765269e+00 1.301339255908e+00 1.321308909796e+00 1.335193140066e+00 1.343774466615e+00 1.348076886706e+00 1.349254448419e+00 1.348506519822e+00 1.346975533905e+00 1.345652741714e+00 1.345318221406e+00 1.346477968197e+00 1.349372984065e+00 1.353965471899e+00 1.359946353418e+00 1.366809361292e+00 1.373860458465e+00 1.380292898172e+00 1.385243996095e+00 1.387850236576e+00 1.387316514346e+00 1.382966987016e+00 1.374305938906e+00 1.361048413377e+00 1.343156371794e+00 1.320850096586e+00 1.294605245576e+00 1.265111558277e+00 1.233267423501e+00 1.200089861102e+00 1.166654123752e+00 1.134001192612e+00 1.103077698417e+00 1.074609455174e+00 1.049077004393e+00 1.026678677236e+00 1.007205373980e+00 1.002701775144e+00 1.013660938120e+00 1.039317693313e+00 1.079001695694e+00 1.123055383266e+00 1.164617074069e+00 1.202290178778e+00 1.235013573644e+00 1.261915172536e+00 1.282379443459e+00 1.296079453545e+00 1.303002693116e+00 1.303453072251e+00 1.298014625560e+00 1.287521426029e+00 1.273014653280e+00 1.255666728065e+00 1.236714362365e+00 1.217393099978e+00 1.198875382606e+00 1.182222195733e+00 1.168315982126e+00 1.157873913080e+00 1.151401196416e+00 1.149210970705e+00 1.151401010426e+00 1.157872243650e+00 1.168316116356e+00 1.182221025591e+00 1.198874998392e+00 1.217393892699e+00 1.236714602352e+00 1.255666566822e+00 1.273015093905e+00 1.287518705821e+00 1.298011625682e+00 1.303453918545e+00 1.303003298703e+00 1.296078234973e+00 1.282380268736e+00 1.261916605749e+00 1.235013071615e+00 1.202293360054e+00 1.164618136769e+00 1.123053869631e+00 1.079000361317e+00 1.039317915215e+00 1.013662685801e+00 1.002702681132e+00 1.007206195893e+00 1.026680028059e+00 1.049076140089e+00 1.074608304838e+00 1.103075841434e+00 1.134003531562e+00 1.166652863767e+00 1.200090483333e+00 1.233268596191e+00 1.265112684294e+00 1.294604850290e+00 1.320853683281e+00 1.343157572616e+00 1.361049687112e+00 1.374305585913e+00 1.382966167908e+00 1.387315635601e+00 1.387850047786e+00 1.385243301410e+00 1.380292941512e+00 1.373858666338e+00 1.366808761429e+00 1.359946040051e+00 1.353963208275e+00 1.349373621739e+00 1.346478426123e+00 1.345314336686e+00 1.345652671702e+00 1.346975960425e+00 1.348508810715e+00 1.349256929849e+00 1.348076739045e+00 1.343774591510e+00 1.335192313096e+00 1.321310429216e+00 1.301339053807e+00 1.274804201883e+00 1.241582051523e+00 1.201906322084e+00 1.156358320775e+00 1.105812169955e+00 1.051354410071e+00 9.941951827710e-01 9.357859143615e-01 8.872585843959e-01 8.517439789898e-01 8.293826199773e-01 8.202522895631e-01
 8.096077251669e-01 8.185241192285e-01 8.403058385022e-01 8.748995698928e-01 9.221974529534e-01 9.791748423008e-01 1.034816660794e+00 1.087704857630e+00 1.136659612145e+00 1.180614635863e+00 1.218720583757e+00 1.250388953601e+00 1.275386471163e+00 1.293844279058e+00 1.306233784987e+00 1.313338419332e+00 1.316179831618e+00 1.315923326980e+00 1.313782925253e+00 1.310923791890e+00 1.308356808711e+00 1.306899766297e+00 1.307088732145e+00 1.309196529372e+00 1.313204531680e+00 1.318827182997e+00 1.325562268437e+00 1.332710630511e+00 1.339447504513e+00 1.344883234659e+00 1.348125468853e+00 1.348343090561e+00 1.344829732923e+00 1.337067867178e+00 1.324748259332e+00 1.307824219612e+00 1.286513667971e+00 1.261286131720e+00 1.232837439664e+00 1.202059270059e+00 1.169962189391e+00 1.137609348263e+00 1.106022434153e+00 1.076119491151e+00 1.048600976793e+00 1.023914677094e+00 1.002228383690e+00 9.831829944339e-01 9.785404985150e-01 9.889506122944e-01 1.013656492231e+00 1.052074364440e+00 1.094945352963e+00 1.135303245778e+00 1.171829752786e+00 1.203491029265e+00 1.229446284501e+00 1.249099238345e+00 1.262123454373e+00 1.268506308441e+00 1.268540650583e+00 1.262791891119e+00 1.252076544055e+00 1.237421359145e+00 1.219980519321e+00 1.200976525072e+00 1.181633351313e+00 1.163114201663e+00 1.146473535569e+00 1.132584275393e+00 1.122161283841e+00 1.115702357176e+00 1.113517141270e+00 1.115701058515e+00 1.122158992732e+00 1.132584489423e+00 1.146471098005e+00 1.163114872823e+00 1.181633056247e+00 1.200975491016e+00 1.219981548644e+00 1.237422008797e+00 1.252075995889e+00 1.262788327082e+00 1.268540142381e+00 1.268506787860e+00 1.262122175900e+00 1.249097522981e+00 1.229446950896e+00 1.203490327467e+00 1.171831516572e+00 1.135306430087e+00 1.094943079994e+00 1.052072202328e+00 1.013656496676e+00 9.889541287406e-01 9.785396923781e-01 9.831822743677e-01 1.002229645086e+00 1.023915554979e+00 1.048600896067e+00 1.076119133814e+00 1.106024458690e+00 1.137607945881e+00 1.169962574252e+00 1.202059098134e+00 1.232838864962e+00 1.261285866225e+00 1.286515872415e+00 1.307827221598e+00 1.324748166509e+00 1.337067283795e+00 1.344831189808e+00 1.348342830679e+00 1.348126832839e+00 1.344885108637e+00 1.339446461098e+00 1.332709367618e+00 1.325564169481e+00 1.318829810841e+00 1.313203944103e+00 1.309197050986e+00 1.307089636984e+00 1.306897842653e+00 1.308358074781e+00 1.310923163236e+00 1.313784334718e+00 1.315924553267e+00 1.316179058662e+00 1.313338402361e+00 1.306233511960e+00 1.293846774090e+00 1.275386440909e+00 1.250384518833e+00 1.218718533327e+00 1.180616102610e+00 1.136657418505e+00 1.087703390901e+00 1.034816496612e+00 9.791756936017e-01 9.221980690030e-01 8.748987879193e-01 8.403048840851e-01 8.185224254342e-01 8.096077251669e-01
 7.981946317351e-01 8.068316584486e-01 8.278516885025e-01 8.612301373548e-01 9.069129649077e-01 9.619731483359e-01 1.015573343815e+00 1.066367819820e+00 1.113233330849e+00 1.155137506856e+00 1.191262939307e+00 1.221035110519e+00 1.244229981635e+00 1.260972200946e+00 1.271736602551e+00 1.277296814594e+00 1.278668636758e+00 1.277015548048e+00 1.273557661713e+00 1.269463025373e+00 1.265758428423e+00 1.263277997774e+00 1.262579027117e+00 1.263954268598e+00 1.267404824840e+00 1.272662952995e+00 1.279232201321e+00 1.286419474446e+00 1.293390518186e+00 1.299247268460e+00 1.303075621942e+00 1.304027438921e+00 1.301378364438e+00 1.294594754704e+00 1.283354538069e+00 1.267603343882e+00 1.247554114235e+00 1.223661061638e+00 1.196618172650e+00 1.167300989346e+00 1.136698103635e+00 1.105839773763e+00 1.075718875974e+00 1.047202538445e+00 1.020950781203e+00 9.973677609920e-01 9.765719930148e-01 9.580383019349e-01 9.532524767756e-01 9.630140065845e-01 9.865766860343e-01 1.023461251829e+00 1.064800649616e+00 1.103580762925e+00 1.138581573122e+00 1.168822519487e+00 1.193512631771e+00 1.212078880829e+00 1.224207525003e+00 1.229892746231e+00 1.229408508776e+00 1.223304661435e+00 1.212380592092e+00 1.197638518151e+00 1.180207700516e+00 1.161287812311e+00 1.142081781748e+00 1.123730934116e+00 1.107267679558e+00 1.093548074254e+00 1.083261736237e+00 1.076895455735e+00 1.074742036006e+00 1.076895483611e+00 1.083260758314e+00 1.093547619818e+00 1.107266644324e+00 1.123732857889e+00 1.142079987657e+00 1.161284112278e+00 1.180208297394e+00 1.197639045965e+00 1.212381967962e+00 1.223301673238e+00 1.229405358947e+00 1.229892558028e+00 1.224209908006e+00 1.212075490071e+00 1.193511923876e+00 1.168823325351e+00 1.138581262866e+00 1.103584888321e+00 1.064800476729e+00 1.023459103678e+00 9.865762547137e-01 9.630182673432e-01 9.532529492234e-01 9.580385125996e-01 9.765715058720e-01 9.973691770134e-01 1.020952823256e+00 1.047202047736e+00 1.075719713718e+00 1.105841751963e+00 1.136698459125e+00 1.167300289654e+00 1.196620012666e+00 1.223659791877e+00 1.247551736668e+00 1.267606034275e+00 1.283354418610e+00 1.294592541744e+00 1.301381277272e+00 1.304028189576e+00 1.303077361058e+00 1.299246969126e+00 1.293389493010e+00 1.286418151221e+00 1.279233897942e+00 1.272663751621e+00 1.267403128503e+00 1.263954782395e+00 1.262579384089e+00 1.263276733678e+00 1.265761590911e+00 1.269462235713e+00 1.273558066185e+00 1.277015675591e+00 1.278667235829e+00 1.277296622637e+00 1.271736660837e+00 1.260976381215e+00 1.244228339017e+00 1.221030461701e+00 1.191261041855e+00 1.155139181049e+00 1.113229940754e+00 1.066367432704e+00 1.015573952392e+00 9.619733133525e-01 9.069122468001e-01 8.612282601911e-01 8.278492052517e-01 8.068305573286e-01 7.981946317351e-01
 7.858183371780e-01 7.941047777956e-01 8.141550772199e-01 8.459824451033e-01 8.896046748609e-01 9.422183319732e-01 9.932313279099e-01 1.041396409866e+00 1.085669413662e+00 1.125076590416e+00 1.158834415939e+00 1.186397956470e+00 1.207548221483e+00 1.222406649776e+00 1.231448284658e+00 1.235428597872e+00 1.235357766298e+00 1.232383975127e+00 1.227719484741e+00 1.222520969858e+00 1.217821074180e+00 1.214447019481e+00 1.212969754119e+00 1.213687789404e+00 1.216616376755e+00 1.221501127150e+00 1.227856656018e+00 1.234999144073e+00 1.242101759887e+00 1.248270570900e+00 1.252588176070e+00 1.254204980617e+00 1.252392711570e+00 1.246610719390e+00 1.236535926305e+00 1.222105755335e+00 1.203522021796e+00 1.181227958915e+00 1.155897863791e+00 1.128379703177e+00 1.099629364672e+00 1.070633154071e+00 1.042338981879e+00 1.015558333805e+00 9.908970353542e-01 9.687039864643e-01 9.490375799460e-01 9.311969909215e-01 9.263569274128e-01 9.354299941008e-01 9.576718801166e-01 9.927414395377e-01 1.032186038495e+00 1.069012963571e+00 1.102118968888e+00 1.130600924532e+00 1.153725866985e+00 1.170951330625e+00 1.181984289310e+00 1.186822320802e+00 1.185724802723e+00 1.179227309274e+00 1.168107299488e+00 1.153333923655e+00 1.136009486672e+00 1.117304744618e+00 1.098391098035e+00 1.080377793180e+00 1.064254995998e+00 1.050854679441e+00 1.040823801677e+00 1.034626170487e+00 1.032528870664e+00 1.034624185239e+00 1.040822436620e+00 1.050852783173e+00 1.064256149136e+00 1.080378664199e+00 1.098390020205e+00 1.117300001002e+00 1.136009219729e+00 1.153334130761e+00 1.168107138341e+00 1.179225777070e+00 1.185721497811e+00 1.186820761736e+00 1.181988240930e+00 1.170949860908e+00 1.153724190081e+00 1.130601563237e+00 1.102117332528e+00 1.069017163305e+00 1.032186917403e+00 9.927401575855e-01 9.576720467362e-01 9.354316903386e-01 9.263587425853e-01 9.311970365822e-01 9.490348184226e-01 9.687041402838e-01 9.908969737650e-01 1.015556714794e+00 1.042338671115e+00 1.070635050950e+00 1.099628629779e+00 1.128380084416e+00 1.155899618978e+00 1.181227506566e+00 1.203519430204e+00 1.222107966692e+00 1.236537138897e+00 1.246608280368e+00 1.252394555157e+00 1.254205520673e+00 1.252589538799e+00 1.248268702678e+00 1.242100541781e+00 1.234997718201e+00 1.227856914745e+00 1.221501037313e+00 1.216613265708e+00 1.213687588216e+00 1.212969895816e+00 1.214446883679e+00 1.217824195443e+00 1.222521656753e+00 1.227719303398e+00 1.232384782776e+00 1.235357008577e+00 1.235430141717e+00 1.231448112095e+00 1.222410643333e+00 1.207546854255e+00 1.186394963340e+00 1.158835054954e+00 1.125079562897e+00 1.085667566290e+00 1.041396375776e+00 9.932308266684e-01 9.422187477505e-01 8.896027391168e-01 8.459806145946e-01 8.141522604412e-01 7.941033868684e-01 7.858183371780e-01
 7.722146883213e-01 7.800700156272e-01 7.989134815821e-01 8.287978819454e-01 8.698287612143e-01 9.194022145083e-01 9.672415063889e-01 1.012231211801e+00 1.053424757261e+00 1.089918673803e+00 1.120962995851e+00 1.146047315744e+00 1.164956845226e+00 1.177812786769e+00 1.185077275904e+00 1.187493183576e+00 1.186049977386e+00 1.181871613148e+00 1.176149841796e+00 1.170018045451e+00 1.164493628313e+00 1.160386387462e+00 1.158263269816e+00 1.158417059423e+00 1.160867880781e+00 1.165370575543e+00 1.171451311680e+00 1.178443836839e+00 1.185545376187e+00 1.191875827192e+00 1.196538929332e+00 1.198697779445e+00 1.197637645584e+00 1.192821680406e+00 1.183930808995e+00 1.170900889671e+00 1.153918147974e+00 1.133411615859e+00 1.110024444602e+00 1.084569863101e+00 1.057956779364e+00 1.031125956271e+00 1.004968478213e+00 9.802408453653e-01 9.574968906846e-01 9.370234887595e-01 9.188088578381e-01 9.019764684472e-01 8.972992460224e-01 9.057067320668e-01 9.264508598632e-01 9.593657986864e-01 9.965096978120e-01 1.030987252613e+00 1.061832010405e+00 1.088231023107e+00 1.109512000586e+00 1.125172331836e+00 1.134933813935e+00 1.138793799987e+00 1.137005235161e+00 1.130083410416e+00 1.118779636527e+00 1.104029503575e+00 1.086904855496e+00 1.068538639153e+00 1.050061614301e+00 1.032541115123e+00 1.016915436100e+00 1.003971726680e+00 9.943073463979e-01 9.883470996403e-01 9.863308728440e-01 9.883433931187e-01 9.943059281840e-01 1.003969684650e+00 1.016918211558e+00 1.032541258559e+00 1.050062022789e+00 1.068535309733e+00 1.086903536651e+00 1.104030122272e+00 1.118779003825e+00 1.130083326650e+00 1.137002972907e+00 1.138792657849e+00 1.134935246368e+00 1.125171502463e+00 1.109509591963e+00 1.088231043082e+00 1.061829079105e+00 1.030988850975e+00 9.965098045950e-01 9.593645848524e-01 9.264520830800e-01 9.057071199811e-01 8.973010164158e-01 9.019748495551e-01 9.188054494800e-01 9.370235919040e-01 9.574966778245e-01 9.802397525356e-01 1.004966714745e+00 1.031126436613e+00 1.057955490486e+00 1.084570636668e+00 1.110026393995e+00 1.133411485781e+00 1.153916822046e+00 1.170903750523e+00 1.183932817067e+00 1.192819448522e+00 1.197636928576e+00 1.198698281908e+00 1.196540442616e+00 1.191875978756e+00 1.185543716558e+00 1.178445504253e+00 1.171451164176e+00 1.165370029064e+00 1.160866248295e+00 1.158417581367e+00 1.158263484899e+00 1.160388240229e+00 1.164494724344e+00 1.170018532666e+00 1.176148774587e+00 1.181874850499e+00 1.186049680783e+00 1.187495788486e+00 1.185078123221e+00 1.177813743281e+00 1.164955093755e+00 1.146046506612e+00 1.120966137833e+00 1.089920488992e+00 1.053423332474e+00 1.012232536858e+00 9.672408662863e-01 9.194020569512e-01 8.698271843536e-01 8.287984120760e-01 7.989132424942e-01 7.800677198785e-01 7.722146883213e-01
 7.571219631313e-01 7.644604971950e-01 7.818348033926e-01 8.093146503693e-01 8.470908848711e-01 8.929271361871e-01 9.369526174564e-01 9.782159933454e-01 1.015873405355e+00 1.049086416688e+00 1.077135980527e+00 1.099538095781e+00 1.116077557470e+00 1.126874388751e+00 1.132372361079e+00 1.133296828520e+00 1.130600424276e+00 1.125381374431e+00 1.118793108977e+00 1.111934109003e+00 1.105787622839e+00 1.101136156991e+00 1.098517805691e+00 1.098213419515e+00 1.100235670556e+00 1.104342723981e+00 1.110075330069e+00 1.116796392955e+00 1.123734507722e+00 1.130041980627e+00 1.134860724402e+00 1.137386390363e+00 1.136936048036e+00 1.132987685074e+00 1.125231526899e+00 1.113607050005e+00 1.098283726947e+00 1.079669423171e+00 1.058370600976e+00 1.035157404177e+00 1.010885043990e+00 9.864446199683e-01 9.626713581223e-01 9.402756156525e-01 9.197727958269e-01 9.013981440283e-01 8.850682711611e-01 8.697483480908e-01 8.656298185444e-01 8.734670832953e-01 8.924931841818e-01 9.227733993094e-01 9.571225809262e-01 9.888094083580e-01 1.017013060216e+00 1.041019456771e+00 1.060208781698e+00 1.074111572623e+00 1.082456368350e+00 1.085240608949e+00 1.082704801095e+00 1.075342681045e+00 1.063878239551e+00 1.049211260887e+00 1.032378943729e+00 1.014469289315e+00 9.965646621818e-01 9.796787063307e-01 9.646946062439e-01 9.523306647648e-01 9.431327381861e-01 9.374736819900e-01 9.355619541703e-01 9.374715550214e-01 9.431338326907e-01 9.523300380556e-01 9.646962237598e-01 9.796803584572e-01 9.965662515141e-01 1.014468259127e+00 1.032378336135e+00 1.049212813694e+00 1.063877900127e+00 1.075342594102e+00 1.082702256137e+00 1.085240369268e+00 1.082457040609e+00 1.074109764683e+00 1.060207522104e+00 1.041021325073e+00 1.017011429214e+00 9.888068505932e-01 9.571223021261e-01 9.227725384503e-01 8.924953759551e-01 8.734683730491e-01 8.656314608421e-01 8.697459543756e-01 8.850668402849e-01 9.013972125048e-01 9.197722364137e-01 9.402753960964e-01 9.626692879844e-01 9.864441653544e-01 1.010883905669e+00 1.035157998992e+00 1.058372041390e+00 1.079668074825e+00 1.098282627612e+00 1.113610213947e+00 1.125233975966e+00 1.132985785758e+00 1.136934167619e+00 1.137387901869e+00 1.134860808985e+00 1.130042721156e+00 1.123732660659e+00 1.116800357559e+00 1.110076553980e+00 1.104341252773e+00 1.100233971671e+00 1.098215668243e+00 1.098519342177e+00 1.101137521666e+00 1.105787720944e+00 1.111934991511e+00 1.118791541010e+00 1.125385541251e+00 1.130600601083e+00 1.133296574130e+00 1.132372030183e+00 1.126874606772e+00 1.116075208936e+00 1.099537092879e+00 1.077139057677e+00 1.049086608304e+00 1.015871430219e+00 9.782160682207e-01 9.369513071509e-01 8.929260071839e-01 8.470926582587e-01 8.093175641596e-01 7.818364934023e-01 7.644576547510e-01 7.571219631313e-01
 7.403609756716e-01 7.471029351699e-01 7.627512153476e-01 7.872978980671e-01 8.209450177714e-01 8.621552804172e-01 9.016499977742e-01 9.386426320786e-01 9.723672038823e-01 1.002019121008e+00 1.026888153630e+00 1.046497204666e+00 1.060626646313e+00 1.069387931133e+00 1.073206218964e+00 1.072777629858e+00 1.069013286627e+00 1.062971529928e+00 1.055752630598e+00 1.048411361318e+00 1.041878999381e+00 1.036890435075e+00 1.033943210085e+00 1.033294266173e+00 1.034935308818e+00 1.038626870145e+00 1.043926490241e+00 1.050232491281e+00 1.056816274468e+00 1.062882478975e+00 1.067626198447e+00 1.070296701838e+00 1.070258797857e+00 1.067017822178e+00 1.060283659390e+00 1.049996439463e+00 1.036312228596e+00 1.019614404293e+00 1.000466939442e+00 9.795833537528e-01 9.577683866634e-01 9.358590451559e-01 9.146412634091e-01 8.947946959514e-01 8.768255102337e-01 8.609720583488e-01 8.471160426563e-01 8.341285144789e-01 8.312350477101e-01 8.386869538524e-01 8.556599122592e-01 8.825059768864e-01 9.134086185789e-01 9.417896189593e-01 9.669635175888e-01 9.882961598267e-01 1.005188292740e+00 1.017181690963e+00 1.024009107923e+00 1.025660056363e+00 1.022352922547e+00 1.014563218536e+00 1.002985150158e+00 9.884788276256e-01 9.720411343732e-01 9.547119265838e-01 9.375174982251e-01 9.214077275002e-01 9.072006419177e-01 8.955358336437e-01 8.868959178968e-01 8.815959499146e-01 8.798102265418e-01 8.815967594976e-01 8.868970023383e-01 8.955342239120e-01 9.071993743616e-01 9.214095450482e-01 9.375198039391e-01 9.547126345272e-01 9.720434714079e-01 9.884820058053e-01 1.002984868846e+00 1.014563604922e+00 1.022351666281e+00 1.025659200277e+00 1.024011644950e+00 1.017179362268e+00 1.005187955257e+00 9.882975146564e-01 9.669665829201e-01 9.417880919940e-01 9.134093933820e-01 8.825074260653e-01 8.556625940492e-01 8.386899498773e-01 8.312361307432e-01 8.341265643430e-01 8.471168471290e-01 8.609704527004e-01 8.768235744887e-01 8.947934594579e-01 9.146391503921e-01 9.358581969614e-01 9.577698932684e-01 9.795850782473e-01 1.000465103405e+00 1.019612297932e+00 1.036313096896e+00 1.049997618403e+00 1.060284316804e+00 1.067016047499e+00 1.070257845910e+00 1.070299471155e+00 1.067625563730e+00 1.062881833092e+00 1.056814264864e+00 1.050234428897e+00 1.043928745693e+00 1.038625468806e+00 1.034932331944e+00 1.033296421732e+00 1.033946315523e+00 1.036888987382e+00 1.041877319307e+00 1.048412538517e+00 1.055752377627e+00 1.062972620540e+00 1.069012336482e+00 1.072776410015e+00 1.073205495047e+00 1.069390267061e+00 1.060624138027e+00 1.046495408532e+00 1.026890285923e+00 1.002019381046e+00 9.723686350524e-01 9.386426104347e-01 9.016495180759e-01 8.621537988289e-01 8.209490743712e-01 7.873009306616e-01 7.627523900161e-01 7.471017870441e-01 7.403609756716e-01
 7.218882869698e-01 7.279950069798e-01 7.417533308011e-01 7.628593769369e-01 7.911214630338e-01 8.263983869346e-01 8.605445944718e-01 8.927930355899e-01 9.223215613377e-01 9.482716197766e-01 9.699042935205e-01 9.867246581125e-01 9.985112971189e-01 1.005360348018e+00 1.007673414835e+00 1.006108510599e+00 1.001532054300e+00 9.949457969721e-01 9.873880351801e-01 9.798499370949e-01 9.731950062136e-01 9.680965995842e-01 9.650012921632e-01 9.641197984929e-01 9.654201501413e-01 9.686656599366e-01 9.734299783107e-01 9.791506783399e-01 9.851612980848e-01 9.907327472210e-01 9.951362218284e-01 9.976880785985e-01 9.978146538383e-01 9.950653096963e-01 9.891793945470e-01 9.800977982052e-01 9.679660519385e-01 9.531335316449e-01 9.361200745523e-01 9.175793112119e-01 8.982548320144e-01 8.789235175827e-01 8.603309952980e-01 8.431476292047e-01 8.279131732493e-01 8.149828371445e-01 8.043847146491e-01 7.952048515220e-01 7.946234191168e-01 8.019958099669e-01 8.164125918078e-01 8.382036514440e-01 8.648103388233e-01 8.893050731021e-01 9.110845070884e-01 9.295181653827e-01 9.439756970071e-01 9.539766841506e-01 9.592470860626e-01 9.597553624705e-01 9.557037148586e-01 9.475443860073e-01 9.359369328290e-01 9.217050715665e-01 9.057969996810e-01 8.891973329967e-01 8.728696392655e-01 8.576953554237e-01 8.444091436673e-01 8.335707805774e-01 8.255853250893e-01 8.207052068258e-01 8.190668381836e-01 8.207076497495e-01 8.255853065320e-01 8.335681942578e-01 8.444061384338e-01 8.576944901488e-01 8.728733404716e-01 8.891966160819e-01 9.057965824566e-01 9.217071545859e-01 9.359368391873e-01 9.475441447870e-01 9.557049881181e-01 9.597552221474e-01 9.592491591492e-01 9.539741140513e-01 9.439767957398e-01 9.295187033099e-01 9.110888489627e-01 8.893049471421e-01 8.648110047641e-01 8.382062708218e-01 8.164136769535e-01 8.019983597438e-01 7.946229022821e-01 7.952027451780e-01 8.043862708383e-01 8.149825548489e-01 8.279108225187e-01 8.431443072525e-01 8.603301880031e-01 8.789240731536e-01 8.982567363789e-01 9.175805800300e-01 9.361184067146e-01 9.531318554454e-01 9.679672683472e-01 9.800969462255e-01 9.891777004426e-01 9.950637298799e-01 9.978144456784e-01 9.976898977411e-01 9.951371666562e-01 9.907318262297e-01 9.851590270195e-01 9.791515083157e-01 9.734308738588e-01 9.686632698034e-01 9.654190809690e-01 9.641204637415e-01 9.650022047442e-01 9.680949714314e-01 9.731937863751e-01 9.798499307376e-01 9.873891071444e-01 9.949452715535e-01 1.001530744019e+00 1.006109116366e+00 1.007674381653e+00 1.005365208359e+00 9.985105474647e-01 9.867236636801e-01 9.699052904978e-01 9.482710404173e-01 9.223246430101e-01 8.927932865009e-01 8.605463000710e-01 8.263968512597e-01 7.911239208762e-01 7.628597728467e-01 7.417542889190e-01 7.279952145508e-01 7.218882869698e-01
 7.017806482389e-01 7.073114120940e-01 7.193353714205e-01 7.369281137100e-01 7.577614833057e-01 7.846962151780e-01 8.126768312339e-01 8.399703423520e-01 8.653022813970e-01 8.876172885344e-01 9.061214917544e-01 9.202964862177e-01 9.299257045444e-01 9.350931488513e-01 9.361700907817e-01 9.337739707039e-01 9.287158387250e-01 9.219315745971e-01 9.143826095598e-01 9.069787276127e-01 9.004969937858e-01 8.955371016685e-01 8.924786006389e-01 8.914740438245e-01 8.924662118442e-01 8.952138650323e-01 8.993163322537e-01 9.042574441333e-01 9.094446083344e-01 9.142344965976e-01 9.179945594567e-01 9.201236121925e-01 9.201237830349e-01 9.176044849486e-01 9.123399018990e-01 9.042772389806e-01 8.935544207434e-01 8.804780675213e-01 8.655169354570e-01 8.492640555093e-01 8.323860887286e-01 8.155911607809e-01 7.995754752790e-01 7.850011774211e-01 7.724763440603e-01 7.626160775647e-01 7.560942267175e-01 7.539807036933e-01 7.572925443724e-01 7.650343988111e-01 7.765814033096e-01 7.891355432801e-01 8.107730758094e-01 8.307914078352e-01 8.489238474337e-01 8.643669947940e-01 8.763694747395e-01 8.843915752042e-01 8.881418948455e-01 8.875665849925e-01 8.828604106060e-01 8.744479474368e-01 8.629551621785e-01 8.491669966512e-01 8.339783122056e-01 8.183132946043e-01 8.030604029387e-01 7.890212310835e-01 7.768361033065e-01 7.669789918752e-01 7.597674728291e-01 7.553824752833e-01 7.539149222956e-01 7.553841067635e-01 7.597689138751e-01 7.669784590408e-01 7.768341352079e-01 7.890190534803e-01 8.030648897791e-01 8.183110717342e-01 8.339762947263e-01 8.491681715880e-01 8.629546711029e-01 8.744476877999e-01 8.828641957559e-01 8.875684771793e-01 8.881403320314e-01 8.843898804063e-01 8.763698586321e-01 8.643674350915e-01 8.489246367225e-01 8.307901717730e-01 8.107736775857e-01 7.891370928793e-01 7.765803282328e-01 7.650346672691e-01 7.572912176011e-01 7.539781529875e-01 7.560958697211e-01 7.626161484143e-01 7.724744619128e-01 7.849990743368e-01 7.995769404103e-01 8.155922565058e-01 8.323851884006e-01 8.492629340968e-01 8.655187417537e-01 8.804765508285e-01 8.935551508203e-01 9.042792128460e-01 9.123379918275e-01 9.176034061128e-01 9.201241163813e-01 9.201240307981e-01 9.179952415545e-01 9.142347113889e-01 9.094431079778e-01 9.042576789827e-01 8.993163316773e-01 8.952132439719e-01 8.924672233382e-01 8.914740743317e-01 8.924786474256e-01 8.955384249281e-01 9.004971972779e-01 9.069789350345e-01 9.143847471852e-01 9.219318460275e-01 9.287163589190e-01 9.337739253458e-01 9.361719259191e-01 9.350983844200e-01 9.299270779218e-01 9.202961054721e-01 9.061218160256e-01 8.876176598299e-01 8.653040675820e-01 8.399701075012e-01 8.126777598631e-01 7.846953175337e-01 7.577613354077e-01 7.369268459941e-01 7.193359109942e-01 7.073112733242e-01 7.017806482389e-01
 6.800733906882e-01 6.852295298613e-01 6.963280727896e-01 7.125203092531e-01 7.309554438815e-01 7.464178578791e-01 7.687184584206e-01 7.919320710674e-01 8.138023364015e-01 8.330673610258e-01 8.489291302873e-01 8.608884757577e-01 8.687482880306e-01 8.725954919861e-01 8.727778745960e-01 8.698804963265e-01 8.646611536985e-01 8.579889661422e-01 8.507399818677e-01 8.437425096814e-01 8.376776321261e-01 8.330614151249e-01 8.301920302960e-01 8.291635626303e-01 8.298851583773e-01 8.321023318611e-01 8.354434097727e-01 8.394456041177e-01 8.435930212364e-01 8.473444769465e-01 8.501656048548e-01 8.515573517160e-01 8.511073400731e-01 8.484887796504e-01 8.435169496349e-01 8.361516081444e-01 8.265203879926e-01 8.148903924123e-01 8.016775214406e-01 7.874079550814e-01 7.726682886025e-01 7.580933664559e-01 7.443025713568e-01 7.319027596400e-01 7.215004297404e-01 7.138791660503e-01 7.106155183680e-01 7.168533803701e-01 7.221374821188e-01 7.304356668663e-01 7.423012553304e-01 7.534823243747e-01 7.629814640226e-01 7.777592110054e-01 7.925181424294e-01 8.053175499769e-01 8.151326494871e-01 8.213658955580e-01 8.237204767039e-01 8.221459423000e-01 8.168394432375e-01 8.082104019397e-01 7.968664073190e-01 7.835589918962e-01 7.691414344844e-01 7.544824156988e-01 7.403920202316e-01 7.275829991164e-01 7.166022980383e-01 7.078214597294e-01 7.014612244017e-01 6.976213099190e-01 6.963404409527e-01 6.976209806190e-01 7.014627430002e-01 7.078225386677e-01 7.166027918502e-01 7.275833947375e-01 7.403955851534e-01 7.544817731056e-01 7.691439627410e-01 7.835619287360e-01 7.968646595280e-01 8.082116005222e-01 8.168434061083e-01 8.221498182413e-01 8.237177511673e-01 8.213663019490e-01 8.151322900929e-01 8.053192449432e-01 7.925162099474e-01 7.777569739563e-01 7.629824172523e-01 7.534832561163e-01 7.422996751883e-01 7.304345278493e-01 7.221354031933e-01 7.168502516171e-01 7.106169616426e-01 7.138780973693e-01 7.214990134989e-01 7.319044638819e-01 7.443050656463e-01 7.580930976712e-01 7.726673876600e-01 7.874057208986e-01 8.016803878539e-01 8.148904879185e-01 8.265208835178e-01 8.361546661325e-01 8.435154012600e-01 8.484873162293e-01 8.511068725718e-01 8.515581097431e-01 8.501634561242e-01 8.473441367987e-01 8.435931297201e-01 8.394438834974e-01 8.354426815471e-01 8.321033915854e-01 8.298854247447e-01 8.291643513609e-01 8.301927417737e-01 8.330637410261e-01 8.376783488268e-01 8.437425960969e-01 8.507406129388e-01 8.579872194608e-01 8.646626412191e-01 8.698789569256e-01 8.727786715795e-01 8.725966557742e-01 8.687486034029e-01 8.608874388739e-01 8.489291879022e-01 8.330687894635e-01 8.138020417731e-01 7.919332884784e-01 7.687181272381e-01 7.464181431914e-01 7.309542025503e-01 7.125180671754e-01 6.963288249039e-01 6.852296851042e-01 6.800733906882e-01
 6.564907563703e-01 6.614544912955e-01 6.724014623592e-01 6.894997410326e-01 7.136428010154e-01 7.371479186750e-01 7.598651910768e-01 7.820499091260e-01 8.024297223524e-01 8.201310321577e-01 8.345262292827e-01 8.452021393151e-01 8.520042194931e-01 8.550436983971e-01 8.546755123607e-01 8.514777483499e-01 8.461907945411e-01 8.396482077017e-01 8.326762852494e-01 8.260446964300e-01 8.203636037213e-01 8.160761100947e-01 8.134026030293e-01 8.123831418806e-01 8.128838597315e-01 8.146334627847e-01 8.172743991000e-01 8.203864737924e-01 8.235177564846e-01 8.262143164081e-01 8.280205219936e-01 8.285286363861e-01 8.273944156335e-01 8.243501616522e-01 8.192421370301e-01 8.120433854537e-01 8.028689126518e-01 7.919588795752e-01 7.796912083101e-01 7.665394990051e-01 7.530360878512e-01 7.397546228432e-01 7.272398068608e-01 7.159887315092e-01 7.064134223077e-01 6.988116029998e-01 6.934187002006e-01 6.891931931207e-01 6.902951460286e-01 6.980935635239e-01 7.124271876295e-01 7.338621667188e-01 7.474045705767e-01 7.618181647920e-01 7.754243906439e-01 7.868272416361e-01 7.952306157782e-01 8.001419959938e-01 8.013185623794e-01 7.987506992853e-01 7.926662553127e-01 7.834962996391e-01 7.718728641627e-01 7.585537669467e-01 7.443914355526e-01 7.302354436360e-01 7.168562291646e-01 7.048948466769e-01 6.948129403802e-01 6.868783942030e-01 6.812119500896e-01 6.778277583567e-01 6.767042243184e-01 6.778262211644e-01 6.812122906182e-01 6.868789799377e-01 6.948131246459e-01 7.048961187140e-01 7.168591370314e-01 7.302368580297e-01 7.443935540435e-01 7.585551414459e-01 7.718696030063e-01 7.834991310083e-01 7.926684721227e-01 7.987551393534e-01 8.013163923340e-01 8.001432709466e-01 7.952326867510e-01 7.868300043653e-01 7.754226508705e-01 7.618163379240e-01 7.474071887556e-01 7.338627446737e-01 7.124272608319e-01 6.980918556626e-01 6.902934871304e-01 6.891900904566e-01 6.934206295851e-01 6.988112527237e-01 7.064127477514e-01 7.159919287567e-01 7.272427398679e-01 7.397532828432e-01 7.530369008259e-01 7.665389254538e-01 7.796930912749e-01 7.919600210268e-01 8.028679908005e-01 8.120436086198e-01 8.192413538297e-01 8.243484440751e-01 8.273946192545e-01 8.285292071962e-01 8.280178135340e-01 8.262129073613e-01 8.235201793002e-01 8.203853837979e-01 8.172731069525e-01 8.146328602944e-01 8.128825372165e-01 8.123845691863e-01 8.134033923030e-01 8.160763003348e-01 8.203644577358e-01 8.260443833854e-01 8.326755713900e-01 8.396444753464e-01 8.461906160771e-01 8.514763266579e-01 8.546753303358e-01 8.550420581695e-01 8.520039678847e-01 8.452001951334e-01 8.345244569256e-01 8.201308224259e-01 8.024267129019e-01 7.820518879120e-01 7.598658056733e-01 7.371493604341e-01 7.136430473454e-01 6.894971883813e-01 6.724014996244e-01 6.614551507040e-01 6.564907563703e-01
 6.304998634176e-01 6.352378097024e-01 6.457963342820e-01 6.626032414861e-01 6.871532246155e-01 7.191735140047e-01 7.438458393356e-01 7.656909208242e-01 7.850673047814e-01 8.016248836097e-01 8.149375159376e-01 8.246942496949e-01 8.307862249219e-01 8.333444009844e-01 8.327314578256e-01 8.295085787226e-01 8.243923159585e-01 8.181698802981e-01 8.116158855040e-01 8.054350278970e-01 8.001703818075e-01 7.961898913522e-01 7.936600578338e-01 7.925747896360e-01 7.927757719632e-01 7.939937600685e-01 7.958971145084e-01 7.981178744589e-01 8.002677032202e-01 8.019714419741e-01 8.028531425265e-01 8.025805318287e-01 8.008667321924e-01 7.974929774331e-01 7.923242234731e-01 7.853398150608e-01 7.766367544442e-01 7.664259687347e-01 7.550423525476e-01 7.429075105335e-01 7.305051865707e-01 7.183462597194e-01 7.069054101063e-01 6.965746998323e-01 6.875714398094e-01 6.797382754995e-01 6.719527704297e-01 6.593431293109e-01 6.579793772132e-01 6.647423794315e-01 6.785122235801e-01 7.004367656938e-01 7.233988646619e-01 7.399829424402e-01 7.533410320941e-01 7.637974595523e-01 7.710846762319e-01 7.749104786035e-01 7.751136329278e-01 7.717372618863e-01 7.650335570977e-01 7.554559646057e-01 7.436532365535e-01 7.303890550593e-01 7.165113023977e-01 7.028480174095e-01 6.901361984070e-01 6.789541543097e-01 6.696845453167e-01 6.625072140529e-01 6.574585531399e-01 6.544769844385e-01 6.534928867792e-01 6.544757054111e-01 6.574573202292e-01 6.625069192447e-01 6.696832560166e-01 6.789546142419e-01 6.901373840738e-01 7.028488247978e-01 7.165105082404e-01 7.303899200006e-01 7.436499004580e-01 7.554579305144e-01 7.650348929592e-01 7.717407223991e-01 7.751130627767e-01 7.749100802109e-01 7.710872757350e-01 7.637982575082e-01 7.533403783396e-01 7.399835703164e-01 7.234012285972e-01 7.004370526741e-01 6.785128140590e-01 6.647408078432e-01 6.579804556295e-01 6.593428906135e-01 6.719548027300e-01 6.797385082604e-01 6.875712362547e-01 6.965756016809e-01 7.069069966056e-01 7.183446341882e-01 7.305068405394e-01 7.429090559242e-01 7.550420774211e-01 7.664251979052e-01 7.766358114847e-01 7.853393876154e-01 7.923234205166e-01 7.974898360279e-01 8.008685057057e-01 8.025816253081e-01 8.028520200111e-01 8.019701643625e-01 8.002702388348e-01 7.981181703681e-01 7.958975206358e-01 7.939931903473e-01 7.927751261016e-01 7.925752230830e-01 7.936595649117e-01 7.961880775494e-01 8.001697055931e-01 8.054343884985e-01 8.116169779269e-01 8.181670828885e-01 8.243911676977e-01 8.295101705858e-01 8.327317890410e-01 8.333432728556e-01 8.307863705426e-01 8.246918523351e-01 8.149354696667e-01 8.016235839338e-01 7.850640240921e-01 7.656928505603e-01 7.438479416662e-01 7.191735086584e-01 6.871538333002e-01 6.626022695271e-01 6.457948025893e-01 6.352387744593e-01 6.304998634176e-01
 6.017864628517e-01 6.061799859178e-01 6.158302700990e-01 6.307159089652e-01 6.506225947819e-01 6.738628178380e-01 6.956416627763e-01 7.155115775307e-01 7.331681796853e-01 7.482175498255e-01 7.602818302410e-01 7.691093941973e-01 7.746217755733e-01 7.769529132866e-01 7.764493575071e-01 7.736283432991e-01 7.691456956480e-01 7.637088927533e-01 7.580052606604e-01 7.526413825404e-01 7.480786674664e-01 7.445953558847e-01 7.423057630864e-01 7.411641130313e-01 7.410037343916e-01 7.415765504233e-01 7.425965157012e-01 7.437651802720e-01 7.447799493085e-01 7.453558858390e-01 7.452159393963e-01 7.441182969477e-01 7.418410593080e-01 7.382218544525e-01 7.331480327955e-01 7.266049154243e-01 7.186637119574e-01 7.094939474712e-01 6.993699632304e-01 6.886437206712e-01 6.777289445489e-01 6.670538418990e-01 6.570256724315e-01 6.479725069982e-01 6.400863055028e-01 6.333614649923e-01 6.275573976572e-01 6.226847382610e-01 6.232032501769e-01 6.294272266991e-01 6.408238031580e-01 6.564648703331e-01 6.730691751249e-01 6.874272186130e-01 6.992359737074e-01 7.082920999088e-01 7.143217465328e-01 7.171004977941e-01 7.165207949932e-01 7.126565151327e-01 7.057691040835e-01 6.963137697518e-01 6.849234689550e-01 6.723367609211e-01 6.593644285142e-01 6.467816900341e-01 6.352625306534e-01 6.253069644063e-01 6.172074202206e-01 6.110549250328e-01 6.068058177278e-01 6.043324916820e-01 6.035242216195e-01 6.043333900042e-01 6.068061251370e-01 6.110552128798e-01 6.172053456838e-01 6.253061820555e-01 6.352621132031e-01 6.467817921884e-01 6.593640894130e-01 6.723388920218e-01 6.849210352090e-01 6.963146225542e-01 7.057706332028e-01 7.126577715387e-01 7.165217283275e-01 7.170999845454e-01 7.143233082953e-01 7.082904360678e-01 6.992362804042e-01 6.874293717075e-01 6.730703980908e-01 6.564647230549e-01 6.408226173593e-01 6.294258749309e-01 6.232054335461e-01 6.226868706422e-01 6.275590312493e-01 6.333612285151e-01 6.400862416912e-01 6.479723942481e-01 6.570264355857e-01 6.670527092539e-01 6.777296521615e-01 6.886459011970e-01 6.993687507282e-01 7.094924031142e-01 7.186633858836e-01 7.266057252416e-01 7.331476607522e-01 7.382165075371e-01 7.418434822047e-01 7.441182641557e-01 7.452157569190e-01 7.453548663660e-01 7.447808027350e-01 7.437645190547e-01 7.425971611238e-01 7.415761319347e-01 7.410039247064e-01 7.411630427952e-01 7.423051736648e-01 7.445939688873e-01 7.480787293024e-01 7.526424643656e-01 7.580062513837e-01 7.637073705218e-01 7.691451272086e-01 7.736313532734e-01 7.764510881362e-01 7.769530456694e-01 7.746224275159e-01 7.691080612584e-01 7.602820360998e-01 7.482169504611e-01 7.331670060609e-01 7.155128146841e-01 6.956439544432e-01 6.738607044317e-01 6.506231012479e-01 6.307173502488e-01 6.158288067962e-01 6.061807876190e-01 6.017864628517e-01
 5.704555907254e-01 5.744556901262e-01 5.831465199836e-01 5.962333959326e-01 6.130541793572e-01 6.321445343295e-01 6.512561248780e-01 6.692501606758e-01 6.854355281558e-01 6.993041935350e-01 7.104616461096e-01 7.186775168077e-01 7.238872674113e-01 7.262224175491e-01 7.260091951863e-01 7.237223286796e-01 7.199573617588e-01 7.153503455943e-01 7.105044268430e-01 7.059360267327e-01 7.020297655724e-01 6.989908611813e-01 6.968851743806e-01 6.956374772330e-01 6.950826659139e-01 6.949992410703e-01 6.951501861080e-01 6.953048576885e-01 6.952458224188e-01 6.947741829394e-01 6.937076704929e-01 6.918832761590e-01 6.891444041327e-01 6.853715896955e-01 6.804727002709e-01 6.744270549878e-01 6.672724100439e-01 6.591352360979e-01 6.502246674311e-01 6.408228456292e-01 6.312725158765e-01 6.219294160357e-01 6.131480537084e-01 6.052252659422e-01 5.983830759426e-01 5.927838886483e-01 5.886269719142e-01 5.865088731216e-01 5.880284163880e-01 5.936673527308e-01 6.030843170231e-01 6.152699494765e-01 6.283304581628e-01 6.403954277897e-01 6.505430116374e-01 6.582417005857e-01 6.631270777225e-01 6.649742647051e-01 6.637030697412e-01 6.594000347996e-01 6.523382461792e-01 6.429740479789e-01 6.319302434338e-01 6.199257450178e-01 6.077453006696e-01 5.961198131277e-01 5.856675198958e-01 5.768206586370e-01 5.697853605359e-01 5.645715548024e-01 5.610562732544e-01 5.590511157829e-01 5.584045590653e-01 5.590514413328e-01 5.610566775039e-01 5.645712624990e-01 5.697830796114e-01 5.768197092677e-01 5.856678136174e-01 5.961189997203e-01 6.077442729607e-01 6.199270691938e-01 6.319280920961e-01 6.429743387664e-01 6.523399709923e-01 6.593998767453e-01 6.637040944848e-01 6.649741843797e-01 6.631274606564e-01 6.582394095870e-01 6.505444746387e-01 6.403966028004e-01 6.283309528666e-01 6.152680865344e-01 6.030821783229e-01 5.936658680778e-01 5.880309496157e-01 5.865108245661e-01 5.886288086761e-01 5.927835141697e-01 5.983829938074e-01 6.052247873615e-01 6.131478817870e-01 6.219281833586e-01 6.312728072238e-01 6.408249641965e-01 6.502247761589e-01 6.591344390353e-01 6.672718165473e-01 6.744261415069e-01 6.804733460374e-01 6.853675169995e-01 6.891459916055e-01 6.918813540739e-01 6.937057359314e-01 6.947735361707e-01 6.952449845543e-01 6.953027817146e-01 6.951503539315e-01 6.949987880194e-01 6.950824880172e-01 6.956361147231e-01 6.968846981254e-01 6.989896997586e-01 7.020300730801e-01 7.059371372912e-01 7.105033098922e-01 7.153486264416e-01 7.199578028082e-01 7.237235532373e-01 7.260107495337e-01 7.262233327968e-01 7.238877874726e-01 7.186778541268e-01 7.104636057926e-01 6.993040725092e-01 6.854360570388e-01 6.692503534650e-01 6.512563431279e-01 6.321425611035e-01 6.130554127416e-01 5.962367721330e-01 5.831459695106e-01 5.744563436493e-01 5.704555907254e-01
 5.379052127418e-01 5.416643354193e-01 5.496701073571e-01 5.615995696631e-01 5.767510285045e-01 5.938687636876e-01 6.113496781274e-01 6.280472382667e-01 6.431986565280e-01 6.562644355942e-01 6.668492199367e-01 6.747356145731e-01 6.798664421763e-01 6.823659851848e-01 6.825384975468e-01 6.808231596382e-01 6.777582425379e-01 6.739185170961e-01 6.698333726999e-01 6.659421215359e-01 6.625619900111e-01 6.598419891656e-01 6.578143201900e-01 6.563836054573e-01 6.553951535516e-01 6.546594602265e-01 6.539915410792e-01 6.532265974555e-01 6.522256487212e-01 6.508706590827e-01 6.490644588570e-01 6.467070727503e-01 6.437003362578e-01 6.399545055660e-01 6.353893984501e-01 6.299635100874e-01 6.236774578809e-01 6.166068557027e-01 6.088933185643e-01 6.007473233276e-01 5.924424086474e-01 5.842728654339e-01 5.765409782175e-01 5.695157231484e-01 5.634256732012e-01 5.584889152352e-01 5.550055221855e-01 5.535547977733e-01 5.550754399718e-01 5.599691393010e-01 5.679798357752e-01 5.782364889095e-01 5.893163189630e-01 5.997460709597e-01 6.085435416554e-01 6.150944055930e-01 6.190057026739e-01 6.200560580394e-01 6.181789972577e-01 6.134754196132e-01 6.062225921148e-01 5.968807129519e-01 5.860676915812e-01 5.744936644315e-01 5.629259603153e-01 5.520622384235e-01 5.424760371697e-01 5.345422827749e-01 5.283963186874e-01 5.239746975154e-01 5.210839552616e-01 5.194770139327e-01 5.189677957176e-01 5.194766919928e-01 5.210838728401e-01 5.239754419558e-01 5.283941061672e-01 5.345412514296e-01 5.424773638531e-01 5.520606681466e-01 5.629246407251e-01 5.744951152543e-01 5.860665570890e-01 5.968799161570e-01 6.062238087749e-01 6.134732854249e-01 6.181795222901e-01 6.200553952416e-01 6.190056919342e-01 6.150936528033e-01 6.085439357788e-01 5.997453257336e-01 5.893152610548e-01 5.782351730771e-01 5.679780826275e-01 5.599692462262e-01 5.550768457992e-01 5.535558918495e-01 5.550079808394e-01 5.584890660467e-01 5.634255894375e-01 5.695151967264e-01 5.765399379404e-01 5.842727154904e-01 5.924441216079e-01 6.007494378764e-01 6.088928621328e-01 6.166074065138e-01 6.236773464636e-01 6.299620534828e-01 6.353907091077e-01 6.399536313277e-01 6.437008859673e-01 6.467057938264e-01 6.490618211774e-01 6.508717191660e-01 6.522239197547e-01 6.532250234848e-01 6.539933766454e-01 6.546610858551e-01 6.553957725488e-01 6.563822524796e-01 6.578141364816e-01 6.598413554149e-01 6.625617201697e-01 6.659431690521e-01 6.698313593335e-01 6.739170589750e-01 6.777599839522e-01 6.808234150850e-01 6.825399099081e-01 6.823668514247e-01 6.798661184451e-01 6.747361183176e-01 6.668498235942e-01 6.562623213588e-01 6.432003864016e-01 6.280478812834e-01 6.113478235804e-01 5.938674387765e-01 5.767520378870e-01 5.616034144406e-01 5.496717333045e-01 5.416655693909e-01 5.379052127418e-01
```
