## Supplementary Data 1 for "Heart cockle shells transmit sunlight to photosymbiotic algae using bundled fiber optic cables and condensing lenses": VaryPlanarvsColumnar_80percentlamellar_19April2023_transmissioncenter_efield_400nm.txt

```
transmission_center:E: E vs position, z=-1.00083e-10(m), lambda=4e-07(m) 

x(m)(145,1)
 -1.700000000000e-06
 -1.676388888889e-06
 -1.652777777778e-06
 -1.629166666667e-06
 -1.605555555556e-06
 -1.581944444444e-06
 -1.558333333333e-06
 -1.534722222222e-06
 -1.511111111111e-06
 -1.487500000000e-06
 -1.463888888889e-06
 -1.440277777778e-06
 -1.416666666667e-06
 -1.393055555556e-06
 -1.369444444444e-06
 -1.345833333333e-06
 -1.322222222222e-06
 -1.298611111111e-06
 -1.275000000000e-06
 -1.251388888889e-06
 -1.227777777778e-06
 -1.204166666667e-06
 -1.180555555556e-06
 -1.156944444444e-06
 -1.133333333333e-06
 -1.109722222222e-06
 -1.086111111111e-06
 -1.062500000000e-06
 -1.038888888889e-06
 -1.015277777778e-06
 -9.916666666667e-07
 -9.680555555556e-07
 -9.444444444444e-07
 -9.208333333333e-07
 -8.972222222222e-07
 -8.736111111111e-07
 -8.500000000000e-07
 -8.263888888889e-07
 -8.027777777778e-07
 -7.791666666667e-07
 -7.555555555556e-07
 -7.319444444444e-07
 -7.083333333333e-07
 -6.847222222222e-07
 -6.611111111111e-07
 -6.375000000000e-07
 -6.138888888889e-07
 -5.902777777778e-07
 -5.666666666667e-07
 -5.430555555556e-07
 -5.194444444444e-07
 -4.958333333333e-07
 -4.722222222222e-07
 -4.486111111111e-07
 -4.250000000000e-07
 -4.013888888889e-07
 -3.777777777778e-07
 -3.541666666667e-07
 -3.305555555556e-07
 -3.069444444444e-07
 -2.833333333333e-07
 -2.597222222222e-07
 -2.361111111111e-07
 -2.125000000000e-07
 -1.888888888889e-07
 -1.652777777778e-07
 -1.416666666667e-07
 -1.180555555556e-07
 -9.444444444445e-08
 -7.083333333334e-08
 -4.722222222222e-08
 -2.361111111111e-08
 -1.720535674110e-21
 2.361111111111e-08
 4.722222222222e-08
 7.083333333333e-08
 9.444444444444e-08
 1.180555555556e-07
 1.416666666667e-07
 1.652777777778e-07
 1.888888888889e-07
 2.125000000000e-07
 2.361111111111e-07
 2.597222222222e-07
 2.833333333333e-07
 3.069444444444e-07
 3.305555555556e-07
 3.541666666667e-07
 3.777777777778e-07
 4.013888888889e-07
 4.250000000000e-07
 4.486111111111e-07
 4.722222222222e-07
 4.958333333333e-07
 5.194444444444e-07
 5.430555555556e-07
 5.666666666667e-07
 5.902777777778e-07
 6.138888888889e-07
 6.375000000000e-07
 6.611111111111e-07
 6.847222222222e-07
 7.083333333333e-07
 7.319444444444e-07
 7.555555555556e-07
 7.791666666667e-07
 8.027777777778e-07
 8.263888888889e-07
 8.500000000000e-07
 8.736111111111e-07
 8.972222222222e-07
 9.208333333333e-07
 9.444444444444e-07
 9.680555555556e-07
 9.916666666667e-07
 1.015277777778e-06
 1.038888888889e-06
 1.062500000000e-06
 1.086111111111e-06
 1.109722222222e-06
 1.133333333333e-06
 1.156944444444e-06
 1.180555555556e-06
 1.204166666667e-06
 1.227777777778e-06
 1.251388888889e-06
 1.275000000000e-06
 1.298611111111e-06
 1.322222222222e-06
 1.345833333333e-06
 1.369444444444e-06
 1.393055555556e-06
 1.416666666667e-06
 1.440277777778e-06
 1.463888888889e-06
 1.487500000000e-06
 1.511111111111e-06
 1.534722222222e-06
 1.558333333333e-06
 1.581944444444e-06
 1.605555555556e-06
 1.629166666667e-06
 1.652777777778e-06
 1.676388888889e-06
 1.700000000000e-06

y(m)(145,1)
 -1.700000000000e-06
 -1.676388888889e-06
 -1.652777777778e-06
 -1.629166666667e-06
 -1.605555555556e-06
 -1.581944444444e-06
 -1.558333333333e-06
 -1.534722222222e-06
 -1.511111111111e-06
 -1.487500000000e-06
 -1.463888888889e-06
 -1.440277777778e-06
 -1.416666666667e-06
 -1.393055555556e-06
 -1.369444444444e-06
 -1.345833333333e-06
 -1.322222222222e-06
 -1.298611111111e-06
 -1.275000000000e-06
 -1.251388888889e-06
 -1.227777777778e-06
 -1.204166666667e-06
 -1.180555555556e-06
 -1.156944444444e-06
 -1.133333333333e-06
 -1.109722222222e-06
 -1.086111111111e-06
 -1.062500000000e-06
 -1.038888888889e-06
 -1.015277777778e-06
 -9.916666666667e-07
 -9.680555555556e-07
 -9.444444444444e-07
 -9.208333333333e-07
 -8.972222222222e-07
 -8.736111111111e-07
 -8.500000000000e-07
 -8.263888888889e-07
 -8.027777777778e-07
 -7.791666666667e-07
 -7.555555555556e-07
 -7.319444444444e-07
 -7.083333333333e-07
 -6.847222222222e-07
 -6.611111111111e-07
 -6.375000000000e-07
 -6.138888888889e-07
 -5.902777777778e-07
 -5.666666666667e-07
 -5.430555555556e-07
 -5.194444444444e-07
 -4.958333333333e-07
 -4.722222222222e-07
 -4.486111111111e-07
 -4.250000000000e-07
 -4.013888888889e-07
 -3.777777777778e-07
 -3.541666666667e-07
 -3.305555555556e-07
 -3.069444444444e-07
 -2.833333333333e-07
 -2.597222222222e-07
 -2.361111111111e-07
 -2.125000000000e-07
 -1.888888888889e-07
 -1.652777777778e-07
 -1.416666666667e-07
 -1.180555555556e-07
 -9.444444444445e-08
 -7.083333333334e-08
 -4.722222222222e-08
 -2.361111111111e-08
 -1.720535674110e-21
 2.361111111111e-08
 4.722222222222e-08
 7.083333333333e-08
 9.444444444444e-08
 1.180555555556e-07
 1.416666666667e-07
 1.652777777778e-07
 1.888888888889e-07
 2.125000000000e-07
 2.361111111111e-07
 2.597222222222e-07
 2.833333333333e-07
 3.069444444444e-07
 3.305555555556e-07
 3.541666666667e-07
 3.777777777778e-07
 4.013888888889e-07
 4.250000000000e-07
 4.486111111111e-07
 4.722222222222e-07
 4.958333333333e-07
 5.194444444444e-07
 5.430555555556e-07
 5.666666666667e-07
 5.902777777778e-07
 6.138888888889e-07
 6.375000000000e-07
 6.611111111111e-07
 6.847222222222e-07
 7.083333333333e-07
 7.319444444444e-07
 7.555555555556e-07
 7.791666666667e-07
 8.027777777778e-07
 8.263888888889e-07
 8.500000000000e-07
 8.736111111111e-07
 8.972222222222e-07
 9.208333333333e-07
 9.444444444444e-07
 9.680555555556e-07
 9.916666666667e-07
 1.015277777778e-06
 1.038888888889e-06
 1.062500000000e-06
 1.086111111111e-06
 1.109722222222e-06
 1.133333333333e-06
 1.156944444444e-06
 1.180555555556e-06
 1.204166666667e-06
 1.227777777778e-06
 1.251388888889e-06
 1.275000000000e-06
 1.298611111111e-06
 1.322222222222e-06
 1.345833333333e-06
 1.369444444444e-06
 1.393055555556e-06
 1.416666666667e-06
 1.440277777778e-06
 1.463888888889e-06
 1.487500000000e-06
 1.511111111111e-06
 1.534722222222e-06
 1.558333333333e-06
 1.581944444444e-06
 1.605555555556e-06
 1.629166666667e-06
 1.652777777778e-06
 1.676388888889e-06
 1.700000000000e-06

transmission_center:E: E vs position, z=-1.00083e-10(m), lambda=4e-07(m) (145,145)
 8.556944397532e-01 8.462610831238e-01 8.127755195015e-01 7.625024492760e-01 7.052182406029e-01 6.512085829299e-01 6.094807583502e-01 5.861329012023e-01 5.820004519869e-01 5.905961758023e-01 5.992416515123e-01 5.936333710702e-01 5.628912667271e-01 5.029201029043e-01 4.175622051029e-01 3.177759341981e-01 2.195298553576e-01 1.415289658405e-01 1.006837211646e-01 9.317797229520e-02 9.592988584486e-02 1.028714137678e-01 1.191212471466e-01 1.417907252422e-01 1.615724522838e-01 1.721087047157e-01 1.731512130977e-01 1.691578402790e-01 1.661633351959e-01 1.701121438009e-01 1.887794545526e-01 2.312046218129e-01 2.999741849501e-01 3.875370008086e-01 4.804987402652e-01 5.646113995739e-01 6.284467191869e-01 6.660919336428e-01 6.787583751747e-01 6.748771050048e-01 6.679052878467e-01 6.714425392554e-01 6.929846706798e-01 7.306957177787e-01 7.759901785303e-01 8.186258930665e-01 8.503046009005e-01 8.660373383628e-01 8.643720545188e-01 8.470956626668e-01 8.184463181723e-01 7.838661496483e-01 7.485912367157e-01 7.166054374455e-01 6.903035673445e-01 6.704367797976e-01 6.557191397431e-01 6.423059322754e-01 6.241159739811e-01 5.947118345900e-01 5.500215042483e-01 4.906381910772e-01 4.227431607793e-01 3.571345408536e-01 3.059697341785e-01 2.771402566451e-01 2.701127993639e-01 2.794378052493e-01 3.006766281656e-01 3.299032662359e-01 3.605641637405e-01 3.839586502190e-01 3.927056919117e-01 3.839614740354e-01 3.605641449893e-01 3.298993820637e-01 3.006772172504e-01 2.794391741636e-01 2.701110466663e-01 2.771415958333e-01 3.059721667752e-01 3.571326057251e-01 4.227439533339e-01 4.906377889318e-01 5.500224750473e-01 5.947134463274e-01 6.241148736693e-01 6.423040643016e-01 6.557189136079e-01 6.704370966506e-01 6.903081076392e-01 7.166029787117e-01 7.485906348323e-01 7.838672906355e-01 8.184469167411e-01 8.470960165947e-01 8.643708487804e-01 8.660400887621e-01 8.503068338853e-01 8.186244684753e-01 7.759890846819e-01 7.306957723367e-01 6.929851350453e-01 6.714439966951e-01 6.679039598618e-01 6.748769430600e-01 6.787589853520e-01 6.660911574507e-01 6.284494767331e-01 5.646114811236e-01 4.804984459110e-01 3.875385346677e-01 2.999722346890e-01 2.312048697564e-01 1.887783638947e-01 1.701140248720e-01 1.661643634640e-01 1.691580712335e-01 1.731501539559e-01 1.721119739033e-01 1.615699051744e-01 1.417912496582e-01 1.191214179329e-01 1.028715403410e-01 9.593034094535e-02 9.317783952737e-02 1.006840997966e-01 1.415281938417e-01 2.195306996348e-01 3.177758413447e-01 4.175649056496e-01 5.029185208280e-01 5.628899837072e-01 5.936372708824e-01 5.992444011575e-01 5.905916896769e-01 5.820036954963e-01 5.861347765495e-01 6.094806304710e-01 6.512114932291e-01 7.052180569254e-01 7.625031526910e-01 8.127757926168e-01 8.462618781924e-01 8.556944397532e-01
 7.971383160668e-01 7.900548429618e-01 7.554542793168e-01 7.029350381020e-01 6.433988210665e-01 5.875527815828e-01 5.441502748859e-01 5.186367301687e-01 5.113598031346e-01 5.159402211103e-01 5.203410437446e-01 5.111528980172e-01 4.784251254713e-01 4.189737235843e-01 3.375473482099e-01 2.462559479658e-01 1.633252568218e-01 1.114640476764e-01 1.002950737594e-01 1.036701479257e-01 1.025707790004e-01 1.032292047665e-01 1.168676547466e-01 1.393391177342e-01 1.582763637872e-01 1.668142128920e-01 1.662381206482e-01 1.629725162156e-01 1.627863678403e-01 1.672633473776e-01 1.784097452978e-01 2.049518741076e-01 2.563911040329e-01 3.307333925392e-01 4.152158518814e-01 4.943273941424e-01 5.553385422184e-01 5.913292839198e-01 6.027998548233e-01 5.978143966704e-01 5.898914009095e-01 5.930936515251e-01 6.153042086351e-01 6.546448091589e-01 7.022391797656e-01 7.475984535010e-01 7.821417883312e-01 8.004722957069e-01 8.006260551009e-01 7.839911938609e-01 7.547198824230e-01 7.185267159390e-01 6.811445260412e-01 6.469090723219e-01 6.182097687335e-01 5.954922787314e-01 5.772847107761e-01 5.600091072814e-01 5.382896025468e-01 5.065302292391e-01 4.613364038358e-01 4.036317557123e-01 3.395628951020e-01 2.794882861853e-01 2.345031916867e-01 2.103569837709e-01 2.044235311470e-01 2.120768713977e-01 2.322030942986e-01 2.628873956078e-01 2.966692285722e-01 3.228581460475e-01 3.326810262393e-01 3.228580107828e-01 2.966690050122e-01 2.628878778920e-01 2.322030794990e-01 2.120772869069e-01 2.044217155163e-01 2.103564735414e-01 2.345041691300e-01 2.794876633223e-01 3.395626902897e-01 4.036339227359e-01 4.613377872666e-01 5.065324136899e-01 5.382889674617e-01 5.600078664670e-01 5.772870315607e-01 5.954919423263e-01 6.182115516404e-01 6.469091139063e-01 6.811436404971e-01 7.185274815712e-01 7.547209156118e-01 7.839932349317e-01 8.006257294081e-01 8.004713203900e-01 7.821447582694e-01 7.475971386377e-01 7.022400535739e-01 6.546446439262e-01 6.153043844496e-01 5.930966138739e-01 5.898928328021e-01 5.978155437677e-01 6.028013663220e-01 5.913296167871e-01 5.553416129402e-01 4.943278226111e-01 4.152135456896e-01 3.307357287815e-01 2.563895247638e-01 2.049511959593e-01 1.784092980892e-01 1.672621804786e-01 1.627879676194e-01 1.629724521150e-01 1.662383731008e-01 1.668145444032e-01 1.582745113962e-01 1.393390176870e-01 1.168680647047e-01 1.032285169694e-01 1.025694223974e-01 1.036717809450e-01 1.002936702466e-01 1.114618353647e-01 1.633261291191e-01 2.462551279244e-01 3.375495568161e-01 4.189732781176e-01 4.784238164714e-01 5.111529497359e-01 5.203462103378e-01 5.159359015220e-01 5.113611505696e-01 5.186378399816e-01 5.441515880080e-01 5.875533269240e-01 6.433994763391e-01 7.029332652425e-01 7.554593642151e-01 7.900528078650e-01 7.971383160668e-01
 8.243668948244e-01 8.111949229092e-01 7.713669728308e-01 7.130330601817e-01 6.478537049111e-01 5.875708129041e-01 5.413936238250e-01 5.143384705066e-01 5.057597315450e-01 5.084114971287e-01 5.099588763650e-01 4.971954691139e-01 4.608059337239e-01 3.986850643934e-01 3.173028510340e-01 2.315480416963e-01 1.637117810573e-01 1.345430232619e-01 1.345281985134e-01 1.351881712224e-01 1.285230440621e-01 1.265894896069e-01 1.410106094068e-01 1.643528559778e-01 1.818613559899e-01 1.865068771113e-01 1.813287096457e-01 1.756947153177e-01 1.769971955562e-01 1.846275059886e-01 1.962937223327e-01 2.184316957931e-01 2.634257544421e-01 3.339880908154e-01 4.184263965866e-01 4.997226216550e-01 5.633162363586e-01 6.009205749599e-01 6.123004141273e-01 6.053946623579e-01 5.943183274345e-01 5.944349348063e-01 6.151656112821e-01 6.555087601854e-01 7.063969069734e-01 7.564704549163e-01 7.960151731359e-01 8.184895597444e-01 8.209860611868e-01 8.043633409006e-01 7.728120301156e-01 7.326735148749e-01 6.906832707401e-01 6.521447169336e-01 6.199231914912e-01 5.943065046420e-01 5.733129545833e-01 5.529219385782e-01 5.276534659054e-01 4.921345763942e-01 4.433417208137e-01 3.825795872017e-01 3.162662643624e-01 2.548409406827e-01 2.090657666933e-01 1.838831346711e-01 1.763431942827e-01 1.836163948463e-01 2.071713118425e-01 2.447154250605e-01 2.858279536014e-01 3.172685353265e-01 3.289635896021e-01 3.172659840507e-01 2.858294772123e-01 2.447152737883e-01 2.071698830593e-01 1.836196239358e-01 1.763396421949e-01 1.838845270090e-01 2.090651158913e-01 2.548400787213e-01 3.162677030968e-01 3.825794219495e-01 4.433447040874e-01 4.921344868956e-01 5.276542741395e-01 5.529216032980e-01 5.733154142484e-01 5.943068004806e-01 6.199249536043e-01 6.521471349668e-01 6.906848516217e-01 7.326732792729e-01 7.728112154402e-01 8.043641433543e-01 8.209890201198e-01 8.184865488712e-01 7.960178384201e-01 7.564709984992e-01 7.063964568836e-01 6.555079407992e-01 6.151660580472e-01 5.944357476534e-01 5.943178465311e-01 6.053951637640e-01 6.123007082408e-01 6.009228664868e-01 5.633169006047e-01 4.997243668265e-01 4.184235577065e-01 3.339879351400e-01 2.634244568424e-01 2.184318965459e-01 1.962920320399e-01 1.846272583628e-01 1.769977300488e-01 1.756926969050e-01 1.813301766181e-01 1.865059366223e-01 1.818632292133e-01 1.643522992993e-01 1.410116714939e-01 1.265897592362e-01 1.285240801145e-01 1.351867234321e-01 1.345281556602e-01 1.345414520722e-01 1.637125596713e-01 2.315475857972e-01 3.173020604512e-01 3.986845640531e-01 4.608055360831e-01 4.971944795362e-01 5.099608638460e-01 5.084098853170e-01 5.057585580616e-01 5.143398133281e-01 5.413970732830e-01 5.875706006260e-01 6.478531493256e-01 7.130302925855e-01 7.713717991705e-01 8.111921545524e-01 8.243668948244e-01
 8.192394596342e-01 8.044164813443e-01 7.624951182842e-01 7.022028424966e-01 6.357592067319e-01 5.753806860118e-01 5.302438277028e-01 5.045452105292e-01 4.964374882749e-01 4.979801695933e-01 4.971406633003e-01 4.817476823960e-01 4.438478332150e-01 3.828906040747e-01 3.072259687227e-01 2.340080505835e-01 1.852703862313e-01 1.704042093433e-01 1.708333632714e-01 1.662117980685e-01 1.559134638017e-01 1.542458321204e-01 1.703860987737e-01 1.940538042072e-01 2.098327793760e-01 2.110920144357e-01 2.020639244424e-01 1.938986816108e-01 1.951891980845e-01 2.044439495590e-01 2.169706757038e-01 2.370240706943e-01 2.772113187682e-01 3.431764711327e-01 4.251400822204e-01 5.059225603936e-01 5.700813277680e-01 6.084917461653e-01 6.202027156752e-01 6.125595537020e-01 5.992960494822e-01 5.959581393479e-01 6.129876956025e-01 6.507001748752e-01 7.007800974419e-01 7.517692905516e-01 7.933369498015e-01 8.181189176926e-01 8.224358167304e-01 8.065819636467e-01 7.745208518875e-01 7.327810730788e-01 6.886187591918e-01 6.479897866386e-01 6.141601260962e-01 5.873722694510e-01 5.652351609019e-01 5.433617366327e-01 5.162579193660e-01 4.789007503889e-01 4.287593649248e-01 3.674977903472e-01 3.015482651104e-01 2.409119560847e-01 1.955244875236e-01 1.697896321936e-01 1.616654707111e-01 1.705445089195e-01 1.987921447745e-01 2.421733416510e-01 2.881040079828e-01 3.225051013110e-01 3.351893742414e-01 3.225062559865e-01 2.881022040768e-01 2.421738072573e-01 1.987920198542e-01 1.705463846748e-01 1.616660982865e-01 1.697887615084e-01 1.955265550501e-01 2.409088771130e-01 3.015501310439e-01 3.674979212400e-01 4.287620069656e-01 4.788993223261e-01 5.162582001957e-01 5.433623505976e-01 5.652356974438e-01 5.873709735368e-01 6.141618181058e-01 6.479903699450e-01 6.886214700563e-01 7.327789455570e-01 7.745218570373e-01 8.065803915177e-01 8.224379250590e-01 8.181147940219e-01 7.933398337636e-01 7.517697696176e-01 7.007795498688e-01 6.507009158909e-01 6.129863616526e-01 5.959569628553e-01 5.992949330093e-01 6.125599152067e-01 6.202042007489e-01 6.084916916814e-01 5.700836417209e-01 5.059217143948e-01 4.251416912792e-01 3.431738427141e-01 2.772121211064e-01 2.370216909980e-01 2.169704845084e-01 2.044458431011e-01 1.951900581275e-01 1.938972356655e-01 2.020641248416e-01 2.110901041040e-01 2.098349244637e-01 1.940551974214e-01 1.703848143493e-01 1.542459326517e-01 1.559121183946e-01 1.662119602707e-01 1.708316070416e-01 1.704049655056e-01 1.852687569173e-01 2.340073352308e-01 3.072271609975e-01 3.828874018313e-01 4.438477710293e-01 4.817463695463e-01 4.971429070872e-01 4.979796953297e-01 4.964353059828e-01 5.045452959709e-01 5.302461013935e-01 5.753783139909e-01 6.357586202851e-01 7.022016760249e-01 7.624984034589e-01 8.044156629394e-01 8.192394596342e-01
 7.854525737905e-01 7.707076804646e-01 7.296212804536e-01 6.711165779065e-01 6.074039006418e-01 5.505348707995e-01 5.091485449615e-01 4.864604649916e-01 4.796129060950e-01 4.804131488040e-01 4.775859323096e-01 4.603898696868e-01 4.224498373736e-01 3.647095388375e-01 2.968377875615e-01 2.364412939513e-01 2.016641975805e-01 1.931075532119e-01 1.916129864758e-01 1.833245336619e-01 1.720796347123e-01 1.729348541578e-01 1.919922853208e-01 2.167161769274e-01 2.318740868058e-01 2.315669263636e-01 2.206508385520e-01 2.106952011216e-01 2.105312268337e-01 2.186782758673e-01 2.298364231355e-01 2.470924086501e-01 2.826354051184e-01 3.435243143681e-01 4.215505516647e-01 5.000416507267e-01 5.634924609736e-01 6.025184643877e-01 6.156677552495e-01 6.094961141573e-01 5.967068087975e-01 5.920280820836e-01 6.059560078637e-01 6.398382142221e-01 6.865534013395e-01 7.353125520199e-01 7.758636358383e-01 8.006090557232e-01 8.055175375987e-01 7.904988766766e-01 7.591676270891e-01 7.178413411999e-01 6.737322026376e-01 6.329555922697e-01 5.989666309324e-01 5.720631884943e-01 5.497144602695e-01 5.273942335440e-01 4.997352757420e-01 4.620876206702e-01 4.123648481210e-01 3.524719648106e-01 2.886440188158e-01 2.302652233925e-01 1.865798115322e-01 1.621219423578e-01 1.562664665729e-01 1.693325902264e-01 2.021913773288e-01 2.486418165074e-01 2.959142022193e-01 3.306765885068e-01 3.434046996121e-01 3.306778102448e-01 2.959121018713e-01 2.486430738690e-01 2.021914240882e-01 1.693326611549e-01 1.562686913617e-01 1.621223401946e-01 1.865814679674e-01 2.302650898746e-01 2.886459858771e-01 3.524716535752e-01 4.123671022427e-01 4.620867946494e-01 4.997361308441e-01 5.273975868050e-01 5.497151462375e-01 5.720623700625e-01 5.989683977618e-01 6.329530850737e-01 6.737355157526e-01 7.178389866175e-01 7.591717846293e-01 7.904963966838e-01 8.055189949196e-01 8.006060532266e-01 7.758656536136e-01 7.353100336334e-01 6.865542610107e-01 6.398370549804e-01 6.059543659250e-01 5.920289177550e-01 5.967082095052e-01 6.094956857400e-01 6.156703191656e-01 6.025163123991e-01 5.634972224688e-01 5.000387164522e-01 4.215517641764e-01 3.435221741070e-01 2.826381768621e-01 2.470879189285e-01 2.298345905939e-01 2.186785727206e-01 2.105327393585e-01 2.106950841018e-01 2.206510125927e-01 2.315657236040e-01 2.318738783551e-01 2.167170019854e-01 1.919912358644e-01 1.729334174878e-01 1.720796933306e-01 1.833243743121e-01 1.916129087226e-01 1.931051165169e-01 2.016639344369e-01 2.364420156519e-01 2.968413918240e-01 3.647051956192e-01 4.224512044271e-01 4.603891817169e-01 4.775879574817e-01 4.804121970552e-01 4.796131741889e-01 4.864583834235e-01 5.091480585399e-01 5.505324357894e-01 6.074061205856e-01 6.711149789882e-01 7.296219257285e-01 7.707071333541e-01 7.854525737905e-01
 7.271406241061e-01 7.133866494032e-01 6.752428399851e-01 6.212323268775e-01 5.628849669256e-01 5.114284330371e-01 4.746243224633e-01 4.548608216675e-01 4.488178127168e-01 4.485575121220e-01 4.438006837566e-01 4.251805186925e-01 3.876603634810e-01 3.332194473068e-01 2.720769743199e-01 2.213131784989e-01 1.956378027828e-01 1.908823649380e-01 1.885579903099e-01 1.787314089287e-01 1.681985124988e-01 1.725283784404e-01 1.951613830436e-01 2.217578227820e-01 2.376096080789e-01 2.376636284079e-01 2.269614044277e-01 2.164910639853e-01 2.144136511530e-01 2.193958797920e-01 2.264671632111e-01 2.385273908414e-01 2.678621494479e-01 3.226190805505e-01 3.955876139649e-01 4.706552856298e-01 5.327541420211e-01 5.727060116297e-01 5.888262266883e-01 5.868102430183e-01 5.779457976110e-01 5.753919702135e-01 5.887242490156e-01 6.196435207738e-01 6.622134746582e-01 7.068328781402e-01 7.440374860061e-01 7.666638861298e-01 7.708522629631e-01 7.564196548585e-01 7.266345146648e-01 6.872756813757e-01 6.450048233598e-01 6.055639648984e-01 5.723242105528e-01 5.456834494981e-01 5.232657336323e-01 5.007302264795e-01 4.729794713421e-01 4.357433453803e-01 3.872525258780e-01 3.294385508880e-01 2.681582075763e-01 2.121274562654e-01 1.703304628048e-01 1.482613476539e-01 1.466942666898e-01 1.651681019989e-01 2.017150334412e-01 2.488908173290e-01 2.950079827481e-01 3.283259363118e-01 3.404460049769e-01 3.283268704330e-01 2.950068983644e-01 2.488938561420e-01 2.017147276917e-01 1.651663665224e-01 1.466956739541e-01 1.482636047114e-01 1.703319667064e-01 2.121287142711e-01 2.681573994370e-01 3.294387846800e-01 3.872533163575e-01 4.357428022311e-01 4.729808146908e-01 5.007318566055e-01 5.232655837060e-01 5.456805918423e-01 5.723273666345e-01 6.055647987908e-01 6.450055639307e-01 6.872729077136e-01 7.266364295145e-01 7.564160866012e-01 7.708548511026e-01 7.666636783896e-01 7.440375896931e-01 7.068310220769e-01 6.622146476389e-01 6.196432243028e-01 5.887245813395e-01 5.753895986661e-01 5.779470414991e-01 5.868087230676e-01 5.888269917143e-01 5.727045769043e-01 5.327549463261e-01 4.706547508598e-01 3.955875293282e-01 3.226163586117e-01 2.678664597891e-01 2.385238977852e-01 2.264680134495e-01 2.193950125182e-01 2.144155443529e-01 2.164898585411e-01 2.269609717140e-01 2.376631247380e-01 2.376103790892e-01 2.217578220120e-01 1.951610492246e-01 1.725297294177e-01 1.682002313966e-01 1.787293382115e-01 1.885607277759e-01 1.908813116275e-01 1.956385942586e-01 2.213133639975e-01 2.720779545250e-01 3.332161402098e-01 3.876622800282e-01 4.251804020951e-01 4.437999168606e-01 4.485582023421e-01 4.488172066049e-01 4.548610312521e-01 4.746236707008e-01 5.114258697596e-01 5.628869505023e-01 6.212323423170e-01 6.752417095988e-01 7.133885030021e-01 7.271406241061e-01
 6.533050831350e-01 6.410062867654e-01 6.069268602556e-01 5.587065914322e-01 5.066187879177e-01 4.605812275677e-01 4.274052786557e-01 4.091196847608e-01 4.026448568449e-01 4.007380996902e-01 3.941034552183e-01 3.744185205550e-01 3.375145969183e-01 2.858375189684e-01 2.296645214043e-01 1.857534995491e-01 1.671564132926e-01 1.663923568127e-01 1.644464165353e-01 1.534567264374e-01 1.424765013439e-01 1.487714365165e-01 1.743696482726e-01 2.030240288516e-01 2.204266163982e-01 2.222784878586e-01 2.135315330385e-01 2.040893523090e-01 2.009010602921e-01 2.024225818348e-01 2.040965630337e-01 2.091115218653e-01 2.306639422396e-01 2.784414469034e-01 3.458107570903e-01 4.170224181358e-01 4.777574755236e-01 5.194484528903e-01 5.403642763956e-01 5.452702803500e-01 5.437142694911e-01 5.466981850586e-01 5.621798871189e-01 5.916429112786e-01 6.302344494939e-01 6.698581325921e-01 7.023688324622e-01 7.215668112593e-01 7.241899668392e-01 7.102300055854e-01 6.826608688995e-01 6.465106941810e-01 6.075131393146e-01 5.706146784132e-01 5.388141834576e-01 5.125851522430e-01 4.899204135019e-01 4.669294013463e-01 4.389602785205e-01 4.021531802627e-01 3.549644924242e-01 2.991949624240e-01 2.401031279503e-01 1.855540656274e-01 1.442812213613e-01 1.232701208394e-01 1.250164807292e-01 1.474802076712e-01 1.856404031693e-01 2.314223310178e-01 2.746070746662e-01 3.052967809931e-01 3.163894337451e-01 3.052983445613e-01 2.746069585203e-01 2.314223753458e-01 1.856403999750e-01 1.474804141585e-01 1.250170689624e-01 1.232697705841e-01 1.442813673866e-01 1.855550235220e-01 2.401042842038e-01 2.991946040339e-01 3.549640805126e-01 4.021531294840e-01 4.389607831943e-01 4.669291812717e-01 4.899204396098e-01 5.125812502030e-01 5.388137122413e-01 5.706163655419e-01 6.075144058612e-01 6.465083555746e-01 6.826603139194e-01 7.102282910702e-01 7.241911324634e-01 7.215664465722e-01 7.023678881800e-01 6.698575296163e-01 6.302346113078e-01 5.916429377779e-01 5.621813217190e-01 5.466955164971e-01 5.437132288281e-01 5.452699934998e-01 5.403641533608e-01 5.194487765512e-01 4.777587524644e-01 4.170206291915e-01 3.458108277156e-01 2.784373263491e-01 2.306659382460e-01 2.091107197608e-01 2.040993177743e-01 2.024203533501e-01 2.009028311528e-01 2.040875278619e-01 2.135291632786e-01 2.222811296576e-01 2.204256184949e-01 2.030236879909e-01 1.743712308458e-01 1.487709716551e-01 1.424761462791e-01 1.534556823038e-01 1.644481485904e-01 1.663917889468e-01 1.671557278757e-01 1.857543468379e-01 2.296643659515e-01 2.858353864127e-01 3.375162697901e-01 3.744177516095e-01 3.941031928837e-01 4.007386495498e-01 4.026443556117e-01 4.091197695600e-01 4.274051796721e-01 4.605803761114e-01 5.066201196438e-01 5.587075556838e-01 6.069263651686e-01 6.410083174438e-01 6.533050831350e-01
 5.798799732193e-01 5.691713220773e-01 5.394277493118e-01 4.970799420923e-01 4.507362736951e-01 4.087637345781e-01 3.771790008635e-01 3.582814945102e-01 3.499886147300e-01 3.461452624419e-01 3.382982748533e-01 3.187763657993e-01 2.838463722297e-01 2.360766892749e-01 1.856428087846e-01 1.492108370199e-01 1.382463712053e-01 1.413607702292e-01 1.387445868332e-01 1.234684178920e-01 1.052989439667e-01 1.061879736335e-01 1.312965385483e-01 1.609665251832e-01 1.799251428257e-01 1.842349529954e-01 1.785845950072e-01 1.718082225597e-01 1.695243117165e-01 1.695333120545e-01 1.672982118712e-01 1.661543684903e-01 1.806124945953e-01 2.222919396002e-01 2.847036900190e-01 3.524342912103e-01 4.123831735095e-01 4.569516976402e-01 4.844479474158e-01 4.985065387684e-01 5.065581534845e-01 5.170480342444e-01 5.360234417265e-01 5.646745184897e-01 5.993253124281e-01 6.336187016724e-01 6.609857607336e-01 6.764308539059e-01 6.774593520289e-01 6.643319663647e-01 6.397134625108e-01 6.077982484192e-01 5.732035844761e-01 5.398837318969e-01 5.102921534782e-01 4.849143731413e-01 4.621595300151e-01 4.387065625994e-01 4.105047498080e-01 3.742220974837e-01 3.286154019985e-01 2.754028666379e-01 2.192033739524e-01 1.666841655141e-01 1.251975124944e-01 1.015038594698e-01 1.000142164589e-01 1.196696448881e-01 1.541916123667e-01 1.951168417757e-01 2.332611531594e-01 2.601796517163e-01 2.698766403974e-01 2.601807587250e-01 2.332628400823e-01 1.951152943725e-01 1.541906424334e-01 1.196708640597e-01 1.000143697041e-01 1.015025476568e-01 1.251973170775e-01 1.666841603287e-01 2.192043219183e-01 2.754033098512e-01 3.286146333549e-01 3.742218586986e-01 4.105051056954e-01 4.387057571088e-01 4.621591012211e-01 4.849150341365e-01 5.102905498428e-01 5.398844652476e-01 5.732038489618e-01 6.077958976777e-01 6.397143611523e-01 6.643325777783e-01 6.774602465802e-01 6.764285699115e-01 6.609862080309e-01 6.336184133519e-01 5.993250929775e-01 5.646731663077e-01 5.360245221757e-01 5.170452435247e-01 5.065580574066e-01 4.985075781395e-01 4.844440711262e-01 4.569517580776e-01 4.123827618053e-01 3.524335179010e-01 2.847017792005e-01 2.222888084101e-01 1.806153397984e-01 1.661531690299e-01 1.672991443958e-01 1.695305931141e-01 1.695265776383e-01 1.718085113232e-01 1.785860414410e-01 1.842361999608e-01 1.799253105813e-01 1.609640809382e-01 1.312970801101e-01 1.061853788104e-01 1.053005942235e-01 1.234671791499e-01 1.387466027990e-01 1.413617673427e-01 1.382479995886e-01 1.492104712939e-01 1.856429587728e-01 2.360772099410e-01 2.838445780448e-01 3.187743126365e-01 3.382988512620e-01 3.461460480677e-01 3.499905993293e-01 3.582797741533e-01 3.771800280257e-01 4.087648347920e-01 4.507376193369e-01 4.970799006370e-01 5.394258014171e-01 5.691719987534e-01 5.798799732193e-01
 5.283428591712e-01 5.191777367228e-01 4.935673061540e-01 4.565757859852e-01 4.149719819883e-01 3.755027504653e-01 3.435643203758e-01 3.222077682197e-01 3.110040318377e-01 3.053408523018e-01 2.976922441631e-01 2.809140641907e-01 2.517305890579e-01 2.131351892863e-01 1.753263422008e-01 1.524358715306e-01 1.491771024788e-01 1.522774713014e-01 1.458645882386e-01 1.238776692202e-01 9.177080396130e-02 6.934719454328e-02 7.971868016396e-02 1.055269930278e-01 1.242830626958e-01 1.303757223508e-01 1.279610964783e-01 1.252563307608e-01 1.269130551526e-01 1.297590258514e-01 1.289660312344e-01 1.277116812041e-01 1.405014894923e-01 1.790627799940e-01 2.372680276053e-01 3.015114381465e-01 3.607797445412e-01 4.086386215780e-01 4.432489257330e-01 4.667960058567e-01 4.843062909862e-01 5.016431240439e-01 5.232307823625e-01 5.502874278210e-01 5.805434944404e-01 6.094715154383e-01 6.320769776564e-01 6.444801098919e-01 6.447958129778e-01 6.333698997393e-01 6.124147251122e-01 5.852637462467e-01 5.554931070180e-01 5.261850535893e-01 4.993349848852e-01 4.754249741142e-01 4.531997717837e-01 4.298795878090e-01 4.020710365326e-01 3.671196718978e-01 3.243382463682e-01 2.756801777182e-01 2.254795432303e-01 1.792915661622e-01 1.420418222042e-01 1.164532968624e-01 1.038704785238e-01 1.066247091530e-01 1.251620708310e-01 1.536033708827e-01 1.826730182211e-01 2.039192996990e-01 2.116720492352e-01 2.039222450172e-01 1.826728942613e-01 1.536030992667e-01 1.251615284570e-01 1.066255988002e-01 1.038732378752e-01 1.164503044613e-01 1.420413999858e-01 1.792913578114e-01 2.254791744440e-01 2.756815633854e-01 3.243372330699e-01 3.671190346733e-01 4.020719519941e-01 4.298792283276e-01 4.531973188715e-01 4.754279550472e-01 4.993343496040e-01 5.261840418718e-01 5.554935825574e-01 5.852623694836e-01 6.124147749476e-01 6.333674861337e-01 6.447973325593e-01 6.444793504531e-01 6.320781554618e-01 6.094695053096e-01 5.805455165807e-01 5.502885743349e-01 5.232308651786e-01 5.016436285339e-01 4.843046331914e-01 4.667965375114e-01 4.432458625628e-01 4.086392926705e-01 3.607805614854e-01 3.015094918639e-01 2.372676185207e-01 1.790611646840e-01 1.405031892885e-01 1.277106542319e-01 1.289669425657e-01 1.297573579089e-01 1.269132323071e-01 1.252553723097e-01 1.279590325333e-01 1.303779483855e-01 1.242834639690e-01 1.055253157079e-01 7.971825889611e-02 6.934727375630e-02 9.177150854292e-02 1.238785712706e-01 1.458624953896e-01 1.522785538705e-01 1.491772379452e-01 1.524372655552e-01 1.753267065546e-01 2.131341039975e-01 2.517295525052e-01 2.809139533321e-01 2.976922733685e-01 3.053418845396e-01 3.110066049708e-01 3.222070360564e-01 3.435625238633e-01 3.755036770537e-01 4.149736263238e-01 4.565775728975e-01 4.935664740161e-01 5.191776816855e-01 5.283428591712e-01
 5.173405231898e-01 5.095857519661e-01 4.877174606284e-01 4.554677759965e-01 4.178770105330e-01 3.802005682447e-01 3.472488615593e-01 3.227369207254e-01 3.079368792259e-01 3.001192346512e-01 2.931380283977e-01 2.806634459648e-01 2.599832073622e-01 2.341858418936e-01 2.116411993284e-01 2.005087992431e-01 2.000475009776e-01 2.000468094123e-01 1.899266034816e-01 1.652818491418e-01 1.291260864331e-01 9.153910581761e-02 6.910211319338e-02 7.066574233261e-02 7.968564457711e-02 8.284489396982e-02 8.113528684237e-02 8.242105086237e-02 9.080150506550e-02 1.017009878695e-01 1.101124669612e-01 1.185670406229e-01 1.373579805433e-01 1.744543129056e-01 2.268706597729e-01 2.857344912771e-01 3.427160089039e-01 3.922565777655e-01 4.319938557218e-01 4.625021774338e-01 4.865661081970e-01 5.079818629817e-01 5.300864257478e-01 5.544045399529e-01 5.800601517389e-01 6.042220163932e-01 6.232906672666e-01 6.341897749892e-01 6.352558494623e-01 6.265238746462e-01 6.095078893085e-01 5.866827386219e-01 5.608794067700e-01 5.347134644886e-01 5.100571596560e-01 4.875016062382e-01 4.660533481526e-01 4.433297510216e-01 4.165156210034e-01 3.836318761409e-01 3.446416299136e-01 3.018484195284e-01 2.593382970295e-01 2.214673832012e-01 1.907876102835e-01 1.670344956547e-01 1.486908259434e-01 1.361922665992e-01 1.326926072848e-01 1.397662551825e-01 1.531301337891e-01 1.652048758689e-01 1.699584661105e-01 1.652051875952e-01 1.531308661300e-01 1.397647158192e-01 1.326918759262e-01 1.361917777278e-01 1.486921393024e-01 1.670321427077e-01 1.907891646657e-01 2.214658291069e-01 2.593393595229e-01 3.018466065759e-01 3.446403558151e-01 3.836333775637e-01 4.165163899371e-01 4.433311943570e-01 4.660511450791e-01 4.875030998578e-01 5.100564248040e-01 5.347126525348e-01 5.608804986011e-01 5.866842411232e-01 6.095072406211e-01 6.265210913912e-01 6.352571418996e-01 6.341917607841e-01 6.232887264617e-01 6.042202916722e-01 5.800619522768e-01 5.544058399039e-01 5.300851796911e-01 5.079847266909e-01 4.865650509723e-01 4.625035745969e-01 4.319929553476e-01 3.922571594447e-01 3.427160073180e-01 2.857319019743e-01 2.268726327660e-01 1.744527972827e-01 1.373592006633e-01 1.185665716314e-01 1.101115579932e-01 1.017007524961e-01 9.080351096813e-02 8.242185126164e-02 8.113401402288e-02 8.284561401191e-02 7.968432884374e-02 7.066598336312e-02 6.910542225436e-02 9.153781294611e-02 1.291260126888e-01 1.652816377449e-01 1.899241841007e-01 2.000452395205e-01 2.000499751252e-01 2.005063374130e-01 2.116425900458e-01 2.341851903300e-01 2.599820770616e-01 2.806639397816e-01 2.931379787087e-01 3.001185110079e-01 3.079382763135e-01 3.227358240111e-01 3.472461831506e-01 3.802028366904e-01 4.178778524880e-01 4.554682516054e-01 4.877162018600e-01 5.095857549068e-01 5.173405231898e-01
 5.500668937416e-01 5.434713370424e-01 5.246583942738e-01 4.962569958792e-01 4.618901301670e-01 4.256198390092e-01 3.916546590502e-01 3.639013568425e-01 3.446566030321e-01 3.328380158913e-01 3.239489723359e-01 3.127479011510e-01 2.968008875763e-01 2.784080226330e-01 2.633875812501e-01 2.562904398364e-01 2.552551660516e-01 2.526522566150e-01 2.407910624075e-01 2.165197369741e-01 1.825484453512e-01 1.465085926532e-01 1.180980726961e-01 1.027611264703e-01 9.610663942085e-02 9.034633531698e-02 8.418925667804e-02 8.324324763843e-02 9.184560951580e-02 1.067568245727e-01 1.231846710799e-01 1.413408888243e-01 1.661773250657e-01 2.022847571357e-01 2.493091495153e-01 3.025706413943e-01 3.561751066403e-01 4.052990297205e-01 4.471189326644e-01 4.810079565821e-01 5.082153140914e-01 5.311684224199e-01 5.525177157472e-01 5.740450576222e-01 5.959480832417e-01 6.167737740084e-01 6.340495596183e-01 6.451966648823e-01 6.483781506082e-01 6.429340681413e-01 6.294758376320e-01 6.096975848348e-01 5.860197708496e-01 5.610476682281e-01 5.369081641170e-01 5.144800787654e-01 4.930210708787e-01 4.704233644061e-01 4.442592129658e-01 4.130412444403e-01 3.771905152317e-01 3.391832209611e-01 3.027393125997e-01 2.711825166273e-01 2.456871671894e-01 2.249638332845e-01 2.069569762881e-01 1.911733447800e-01 1.794366175049e-01 1.740540473497e-01 1.747556543884e-01 1.780167120021e-01 1.796838375881e-01 1.780169243325e-01 1.747580949886e-01 1.740513630026e-01 1.794387708346e-01 1.911713029767e-01 2.069572938106e-01 2.249627850685e-01 2.456883332003e-01 2.711799520477e-01 3.027411428760e-01 3.391818836967e-01 3.771898709755e-01 4.130401909598e-01 4.442573810502e-01 4.704244644951e-01 4.930189840199e-01 5.144809064353e-01 5.369076514591e-01 5.610485469146e-01 5.860184058516e-01 6.096986447439e-01 6.294757650966e-01 6.429337459840e-01 6.483771769439e-01 6.451985710861e-01 6.340473923975e-01 6.167750479544e-01 5.959478342843e-01 5.740459079748e-01 5.525162301387e-01 5.311699753363e-01 5.082142532313e-01 4.810091623411e-01 4.471168166107e-01 4.052966721192e-01 3.561756923435e-01 3.025693380543e-01 2.493121627869e-01 2.022838163159e-01 1.661783660512e-01 1.413404765484e-01 1.231850784286e-01 1.067579798555e-01 9.184453707435e-02 8.324373777972e-02 8.418923815429e-02 9.034739340933e-02 9.610513717318e-02 1.027609684313e-01 1.180985493030e-01 1.465089897244e-01 1.825468731913e-01 2.165204933175e-01 2.407902304479e-01 2.526513869294e-01 2.552551159718e-01 2.562902309464e-01 2.633883902276e-01 2.784074401742e-01 2.968027104193e-01 3.127476615261e-01 3.239497890967e-01 3.328366259322e-01 3.446580038029e-01 3.639014816693e-01 3.916523861454e-01 4.256220199452e-01 4.618888426093e-01 4.962556384025e-01 5.246611004882e-01 5.434707411164e-01 5.500668937416e-01
 6.140921666422e-01 6.083271404724e-01 5.916749763132e-01 5.659297051574e-01 5.336554229765e-01 4.979899504432e-01 4.625369348808e-01 4.310272267164e-01 4.061210075754e-01 3.878277918262e-01 3.731124110541e-01 3.578875031089e-01 3.400517098240e-01 3.213099680626e-01 3.061207112085e-01 2.977666291412e-01 2.944551539008e-01 2.898713027559e-01 2.776066014443e-01 2.551715343004e-01 2.252962868523e-01 1.947921258166e-01 1.710859162779e-01 1.570109422916e-01 1.488136157806e-01 1.410751911306e-01 1.324800091319e-01 1.266355478865e-01 1.282886804029e-01 1.384602728711e-01 1.547916167761e-01 1.760233949759e-01 2.037276258270e-01 2.400668289989e-01 2.848979459759e-01 3.351835024710e-01 3.864461357226e-01 4.344931356541e-01 4.764724852861e-01 5.112831657160e-01 5.394720080986e-01 5.627447149445e-01 5.832915202463e-01 6.029574530166e-01 6.225978247080e-01 6.417342146763e-01 6.587502240956e-01 6.713617656644e-01 6.773572796911e-01 6.752271996172e-01 6.646348575899e-01 6.466261555336e-01 6.234357983107e-01 5.979187977201e-01 5.726567763645e-01 5.489451091720e-01 5.263217585518e-01 5.029011212650e-01 4.764740696924e-01 4.457981471543e-01 4.114975842303e-01 3.760674920798e-01 3.429803498253e-01 3.150720673488e-01 2.930639972201e-01 2.755024555918e-01 2.603550198729e-01 2.469194410727e-01 2.363255355400e-01 2.302140734025e-01 2.286749046222e-01 2.296326445836e-01 2.303531040923e-01 2.296336757115e-01 2.286761897743e-01 2.302126121802e-01 2.363279437444e-01 2.469170703522e-01 2.603557892041e-01 2.755010757434e-01 2.930669571904e-01 3.150706363969e-01 3.429809878916e-01 3.760679397259e-01 4.114961374862e-01 4.457977276646e-01 4.764687356586e-01 5.029013712384e-01 5.263208580971e-01 5.489443954054e-01 5.726555210026e-01 5.979229716941e-01 6.234333308718e-01 6.466257670596e-01 6.646343806394e-01 6.752260995814e-01 6.773552268326e-01 6.713640042019e-01 6.587483713858e-01 6.417363461564e-01 6.225956459423e-01 6.029595915699e-01 5.832896284451e-01 5.627441950762e-01 5.394688600733e-01 5.112841404274e-01 4.764694975093e-01 4.344927605140e-01 3.864482920641e-01 3.351832774695e-01 2.848990677136e-01 2.400679957313e-01 2.037283930773e-01 1.760231722917e-01 1.547922440277e-01 1.384618947917e-01 1.282872432287e-01 1.266362981533e-01 1.324798043886e-01 1.410767247594e-01 1.488109720860e-01 1.570115116535e-01 1.710853970424e-01 1.947926793490e-01 2.252942209669e-01 2.551719468285e-01 2.776073016380e-01 2.898709093334e-01 2.944549403663e-01 2.977649102489e-01 3.061221666670e-01 3.213110715632e-01 3.400513501907e-01 3.578865269253e-01 3.731138384464e-01 3.878267199242e-01 4.061227051114e-01 4.310272182866e-01 4.625372745341e-01 4.979892391444e-01 5.336561335977e-01 5.659285643464e-01 5.916770647741e-01 6.083247913543e-01 6.140921666422e-01
 6.937765482798e-01 6.885314114749e-01 6.732172827724e-01 6.490424909433e-01 6.178226040658e-01 5.819880162511e-01 5.445887267698e-01 5.089995509200e-01 4.778846947059e-01 4.518136101632e-01 4.287887884165e-01 4.057077195386e-01 3.809294312791e-01 3.560357239397e-01 3.351144042132e-01 3.214036989482e-01 3.136887131946e-01 3.064452765523e-01 2.938231051908e-01 2.736674719779e-01 2.488809412453e-01 2.259775398616e-01 2.108546492092e-01 2.040367268324e-01 2.005882432097e-01 1.952401469414e-01 1.866416533622e-01 1.778288994261e-01 1.738825049121e-01 1.783596437279e-01 1.917174964566e-01 2.131823433179e-01 2.428052286606e-01 2.809567547956e-01 3.266123603611e-01 3.767796592775e-01 4.273679547956e-01 4.745236576943e-01 5.156466163467e-01 5.497500541288e-01 5.773487773397e-01 5.999657146342e-01 6.195645160394e-01 6.379410598649e-01 6.562687935658e-01 6.746781956206e-01 6.921233994935e-01 7.064957134583e-01 7.151964182637e-01 7.159511365264e-01 7.076247261330e-01 6.907440682797e-01 6.674638111215e-01 6.409233415257e-01 6.141358695891e-01 5.888134891042e-01 5.647746155297e-01 5.402804571972e-01 5.131900357882e-01 4.822515139576e-01 4.480058644629e-01 4.128232645837e-01 3.800980613813e-01 3.527155507300e-01 3.316419826097e-01 3.157702091605e-01 3.032693006843e-01 2.933308188151e-01 2.865901618920e-01 2.839589468910e-01 2.849464029975e-01 2.873209087439e-01 2.884858327438e-01 2.873216589321e-01 2.849454047234e-01 2.839589983330e-01 2.865920366150e-01 2.933309039705e-01 3.032687804778e-01 3.157686503464e-01 3.316447046846e-01 3.527140395950e-01 3.800978736531e-01 4.128233489406e-01 4.480027748434e-01 4.822523346960e-01 5.131878078302e-01 5.402807571613e-01 5.647717535684e-01 5.888127855616e-01 6.141335105513e-01 6.409230806079e-01 6.674623371684e-01 6.907432745978e-01 7.076233745763e-01 7.159523949772e-01 7.151948969736e-01 7.064974965616e-01 6.921214614397e-01 6.746792620916e-01 6.562659346061e-01 6.379431743784e-01 6.195631519163e-01 5.999666977779e-01 5.773454846142e-01 5.497510715476e-01 5.156447041979e-01 4.745237143830e-01 4.273653059646e-01 3.767814169675e-01 3.266118554845e-01 2.809550065099e-01 2.428063951322e-01 2.131823933563e-01 1.917196404534e-01 1.783612842359e-01 1.738798795198e-01 1.778293019944e-01 1.866400857897e-01 1.952400947761e-01 2.005859946802e-01 2.040382982898e-01 2.108553220208e-01 2.259765482612e-01 2.488801152938e-01 2.736641845973e-01 2.938238642217e-01 3.064441522009e-01 3.136898654137e-01 3.214000526270e-01 3.351150290552e-01 3.560333738648e-01 3.809323014266e-01 4.057058463780e-01 4.287914539281e-01 4.518102415423e-01 4.778841785902e-01 5.090007193417e-01 5.445887325450e-01 5.819872585479e-01 6.178230490597e-01 6.490424483117e-01 6.732181922645e-01 6.885314082156e-01 6.937765482798e-01
 7.768988192863e-01 7.719100723010e-01 7.572337450497e-01 7.337539699456e-01 7.028537260226e-01 6.664926559961e-01 6.272766442892e-01 5.882009582620e-01 5.517251352510e-01 5.185782258968e-01 4.872942269603e-01 4.553785338579e-01 4.215302225212e-01 3.873597878311e-01 3.570199197236e-01 3.343504256053e-01 3.192802605352e-01 3.072725996004e-01 2.930107512837e-01 2.746915894333e-01 2.556660287242e-01 2.423415471494e-01 2.388199743292e-01 2.426513328082e-01 2.469615447434e-01 2.460578210626e-01 2.386715426012e-01 2.279972600924e-01 2.198648443542e-01 2.198121503211e-01 2.307581293588e-01 2.530588427172e-01 2.860141871181e-01 3.283916195689e-01 3.777932696926e-01 4.304606061764e-01 4.820440251091e-01 5.287549577247e-01 5.682818957693e-01 6.000770611748e-01 6.250978564098e-01 6.451948225275e-01 6.624736012175e-01 6.788087539248e-01 6.955394145902e-01 7.131066445766e-01 7.307380320747e-01 7.463641007031e-01 7.570491456126e-01 7.599508036416e-01 7.533878346739e-01 7.375530397329e-01 7.145805317509e-01 6.878308243858e-01 6.606268700106e-01 6.349678957047e-01 6.108402206173e-01 5.865019024936e-01 5.596436686284e-01 5.286864707964e-01 4.937658154065e-01 4.569353681268e-01 4.215816119144e-01 3.910563001843e-01 3.672051383817e-01 3.498292101685e-01 3.376340266080e-01 3.298294095337e-01 3.266093610919e-01 3.280749991058e-01 3.327875005746e-01 3.377216762194e-01 3.397922282098e-01 3.377201720007e-01 3.327902137820e-01 3.280744867147e-01 3.266099892097e-01 3.298294567152e-01 3.376353776515e-01 3.498272161386e-01 3.672073407428e-01 3.910557938286e-01 4.215817079904e-01 4.569360276524e-01 4.937646484210e-01 5.286872061842e-01 5.596432537419e-01 5.865014347695e-01 6.108370633902e-01 6.349685607620e-01 6.606272693267e-01 6.878265375369e-01 7.145795345039e-01 7.375526593779e-01 7.533868053192e-01 7.599520604572e-01 7.570471398847e-01 7.463634629093e-01 7.307386978637e-01 7.131067215589e-01 6.955384757810e-01 6.788095046212e-01 6.624726548253e-01 6.451958312608e-01 6.250965190626e-01 6.000752299684e-01 5.682821707166e-01 5.287544705322e-01 4.820422285668e-01 4.304608060316e-01 3.777926115812e-01 3.283921311650e-01 2.860135659832e-01 2.530598308054e-01 2.307593788922e-01 2.198113643332e-01 2.198645494045e-01 2.279997049388e-01 2.386694598536e-01 2.460586814742e-01 2.469591587557e-01 2.426538979993e-01 2.388213259685e-01 2.423389988630e-01 2.556662286864e-01 2.746917578779e-01 2.930102710803e-01 3.072732487788e-01 3.192778807088e-01 3.343516172912e-01 3.570208666160e-01 3.873560003335e-01 4.215349733440e-01 4.553773603102e-01 4.872974524383e-01 5.185760567873e-01 5.517238500224e-01 5.882041415004e-01 6.272776160364e-01 6.664927533979e-01 7.028534065178e-01 7.337560163610e-01 7.572335533547e-01 7.719106017751e-01 7.768988192863e-01
 8.536971330501e-01 8.487223234863e-01 8.340806314364e-01 8.105960966349e-01 7.795456092868e-01 7.427079400130e-01 7.024060495970e-01 6.612902962849e-01 6.215042295232e-01 5.836253356547e-01 5.462676739369e-01 5.071071774310e-01 4.649075256706e-01 4.212036681589e-01 3.802268929218e-01 3.465518166663e-01 3.216426056365e-01 3.025668192999e-01 2.850699756255e-01 2.681695811185e-01 2.560026208888e-01 2.545670179535e-01 2.650467240452e-01 2.812355752339e-01 2.942742845033e-01 2.981387978945e-01 2.918233610090e-01 2.790712788229e-01 2.668368779362e-01 2.627283566692e-01 2.720978284913e-01 2.965591331289e-01 3.347757271178e-01 3.838001413923e-01 4.395581452507e-01 4.971032953096e-01 5.514019419701e-01 5.984218519016e-01 6.359753020600e-01 6.640117250287e-01 6.842181994418e-01 6.992375003766e-01 7.118233399893e-01 7.242952381087e-01 7.382197185383e-01 7.541372222896e-01 7.712437965315e-01 7.872754525662e-01 7.989655310975e-01 8.030933313725e-01 7.977183462208e-01 7.829344888138e-01 7.609696636818e-01 7.353765301861e-01 7.096808176125e-01 6.859988031309e-01 6.642745331672e-01 6.425286250082e-01 6.179592558338e-01 5.883131589573e-01 5.530130947304e-01 5.136207697390e-01 4.735323467456e-01 4.368048929990e-01 4.065961264005e-01 3.841608815388e-01 3.692212908034e-01 3.613133185970e-01 3.602920243106e-01 3.653808460649e-01 3.739261755423e-01 3.817041040673e-01 3.848200221498e-01 3.817027568687e-01 3.739290280011e-01 3.653814560440e-01 3.602909468726e-01 3.613124132749e-01 3.692234082034e-01 3.841599541759e-01 4.065987530596e-01 4.368020081264e-01 4.735320736397e-01 5.136210195148e-01 5.530119895099e-01 5.883140604852e-01 6.179583929064e-01 6.425298552236e-01 6.642728410427e-01 6.859963250646e-01 7.096851891726e-01 7.353745062048e-01 7.609685551155e-01 7.829332468616e-01 7.977189044164e-01 8.030954016640e-01 7.989625860872e-01 7.872731630632e-01 7.712473027036e-01 7.541383579644e-01 7.382180954681e-01 7.242962840389e-01 7.118238629543e-01 6.992381285051e-01 6.842185195767e-01 6.640102637011e-01 6.359746396511e-01 5.984193763299e-01 5.514020710424e-01 4.971026091961e-01 4.395589502220e-01 3.838018513629e-01 3.347728856459e-01 2.965618647245e-01 2.720981725421e-01 2.627278336273e-01 2.668386266575e-01 2.790712718575e-01 2.918203299204e-01 2.981405332543e-01 2.942723617148e-01 2.812361026045e-01 2.650477335750e-01 2.545659818770e-01 2.560037339741e-01 2.681686180498e-01 2.850701237939e-01 3.025672463894e-01 3.216402527229e-01 3.465547174319e-01 3.802283597909e-01 4.212006254734e-01 4.649091205950e-01 5.071054341339e-01 5.462715679621e-01 5.836255273838e-01 6.215027207912e-01 6.612903388048e-01 7.024073429197e-01 7.427082422442e-01 7.795455803196e-01 8.105983138308e-01 8.340791035373e-01 8.487214811607e-01 8.536971330501e-01
 9.153173077942e-01 9.101700060078e-01 8.950968311497e-01 8.711210680311e-01 8.397160177996e-01 8.027521987188e-01 7.624572306226e-01 7.211916230450e-01 6.806951547999e-01 6.411536260802e-01 6.008871363372e-01 5.573683102191e-01 5.092006629182e-01 4.577612012519e-01 4.073516433806e-01 3.632126398802e-01 3.283505742383e-01 3.018116535094e-01 2.810263670351e-01 2.663997273087e-01 2.628600060540e-01 2.748883492400e-01 2.996172251734e-01 3.273779041544e-01 3.480208814653e-01 3.554659152267e-01 3.490644379787e-01 3.332732939450e-01 3.163095492467e-01 3.078357613583e-01 3.155639211021e-01 3.424163100425e-01 3.865222918314e-01 4.432652140425e-01 5.067947692969e-01 5.707470702314e-01 6.290891054098e-01 6.771988324318e-01 7.127580693783e-01 7.360940736968e-01 7.497239150097e-01 7.574050539678e-01 7.630229940207e-01 7.697652753805e-01 7.796247401005e-01 7.931268702578e-01 8.091312271430e-01 8.248890890902e-01 8.367181690373e-01 8.411508726560e-01 8.362296349953e-01 8.222338158955e-01 8.016578891888e-01 7.783216410561e-01 7.559044189463e-01 7.365113897563e-01 7.198325892635e-01 7.033754360540e-01 6.835231948462e-01 6.570452649885e-01 6.224453283599e-01 5.807318136723e-01 5.353551186716e-01 4.911896921378e-01 4.528643326607e-01 4.233496670882e-01 4.037374051555e-01 3.942018465575e-01 3.944196506829e-01 4.027138575482e-01 4.150299042885e-01 4.257276862663e-01 4.299359064423e-01 4.257295932440e-01 4.150275657030e-01 4.027145696984e-01 3.944197792213e-01 3.942023629906e-01 4.037382478555e-01 4.233480822467e-01 4.528656563074e-01 4.911861987056e-01 5.353554073641e-01 5.807314932234e-01 6.224460148502e-01 6.570444990944e-01 6.835227260357e-01 7.033767504061e-01 7.198324573333e-01 7.365067977287e-01 7.559078841881e-01 7.783194086307e-01 8.016590591849e-01 8.222303478937e-01 8.362329060328e-01 8.411531196469e-01 8.367156708169e-01 8.248886814402e-01 8.091320818717e-01 7.931299046114e-01 7.796224113855e-01 7.697673125374e-01 7.630226840623e-01 7.574039382161e-01 7.497247711506e-01 7.360934608155e-01 7.127590252656e-01 6.771934168542e-01 6.290912598570e-01 5.707458203174e-01 5.067939810108e-01 4.432660624798e-01 3.865216387153e-01 3.424201833826e-01 3.155633123283e-01 3.078356721282e-01 3.163122573674e-01 3.332701207113e-01 3.490608938423e-01 3.554650522940e-01 3.480215888824e-01 3.273775164005e-01 2.996185561553e-01 2.748883067022e-01 2.628600304459e-01 2.663988143830e-01 2.810266266954e-01 3.018132315497e-01 3.283501178903e-01 3.632121512994e-01 4.073511164844e-01 4.577635751801e-01 5.092002826573e-01 5.573702599784e-01 6.008889642586e-01 6.411538389342e-01 6.806953039693e-01 7.211899194842e-01 7.624574633945e-01 8.027512064315e-01 8.397163781017e-01 8.711229243094e-01 8.950971645686e-01 9.101700702077e-01 9.153173077942e-01
 9.544171887250e-01 9.489970172534e-01 9.332531552752e-01 9.085860151495e-01 8.769123080497e-01 8.404103999181e-01 8.013696014452e-01 7.619296139424e-01 7.233547222951e-01 6.852308400060e-01 6.452637663874e-01 6.004271268871e-01 5.490089681205e-01 4.923169551848e-01 4.349055627547e-01 3.828169952785e-01 3.404985558325e-01 3.088348214506e-01 2.869267970977e-01 2.764603676371e-01 2.823919113370e-01 3.067620641469e-01 3.431264377995e-01 3.796922283754e-01 4.056873204821e-01 4.150408362000e-01 4.074512851430e-01 3.881085481036e-01 3.664251698818e-01 3.537501849481e-01 3.596847682881e-01 3.883134409282e-01 4.375316144780e-01 5.014429285429e-01 5.726116625692e-01 6.431841516417e-01 7.059077446757e-01 7.553086219243e-01 7.887334961973e-01 8.067655340241e-01 8.127522680958e-01 8.117263086472e-01 8.089910395183e-01 8.088991723276e-01 8.140413851924e-01 8.248668281657e-01 8.396443736156e-01 8.548787188778e-01 8.663227016731e-01 8.703165884855e-01 8.650716670816e-01 8.513025022183e-01 8.319914036822e-01 8.113650406283e-01 7.932877353296e-01 7.798031395614e-01 7.701983044896e-01 7.612233127386e-01 7.481990337901e-01 7.267001882407e-01 6.942176412216e-01 6.512290158666e-01 6.013391077840e-01 5.503208774131e-01 5.042857112913e-01 4.678904674029e-01 4.436153985230e-01 4.323506341919e-01 4.336747966755e-01 4.450364254097e-01 4.610067687711e-01 4.745596060923e-01 4.798368904885e-01 4.745622720533e-01 4.610035782683e-01 4.450370070882e-01 4.336747986993e-01 4.323519106362e-01 4.436162247357e-01 4.678878743981e-01 5.042874347525e-01 5.503194890427e-01 6.013408053770e-01 6.512279305712e-01 6.942190123194e-01 7.266996085951e-01 7.481983319422e-01 7.612230129422e-01 7.701980288004e-01 7.798016483331e-01 7.932911220432e-01 8.113625392377e-01 8.319930900365e-01 8.513003153775e-01 8.650732539037e-01 8.703169779295e-01 8.663202517529e-01 8.548798930344e-01 8.396436426159e-01 8.248689888549e-01 8.140413676861e-01 8.089002253659e-01 8.089925345105e-01 8.117236679015e-01 8.127514676967e-01 8.067636654118e-01 7.887383523337e-01 7.553039832369e-01 7.059091471747e-01 6.431844393102e-01 5.726096107160e-01 5.014432274113e-01 4.375323651415e-01 3.883149402333e-01 3.596840270099e-01 3.537491838615e-01 3.664268301102e-01 3.881080392131e-01 4.074465879599e-01 4.150387932765e-01 4.056887103135e-01 3.796917961746e-01 3.431259141955e-01 3.067621931142e-01 2.823926338364e-01 2.764576870476e-01 2.869286842291e-01 3.088350485470e-01 3.405014534200e-01 3.828152228652e-01 4.349042156868e-01 4.923193932682e-01 5.490081867733e-01 6.004294721805e-01 6.452639336644e-01 6.852316135223e-01 7.233564731084e-01 7.619292474238e-01 8.013700388178e-01 8.404092126137e-01 8.769115369839e-01 9.085880733325e-01 9.332523201096e-01 9.489967217133e-01 9.544171887250e-01
 9.669237052417e-01 9.612210675351e-01 9.448166157846e-01 9.195696977633e-01 8.879760169137e-01 8.526715709028e-01 8.161499549464e-01 7.803996724978e-01 7.461823520735e-01 7.122784192475e-01 6.754863668509e-01 6.320097451862e-01 5.797381527801e-01 5.200593195447e-01 4.581255597284e-01 4.010861817258e-01 3.548103547789e-01 3.214872632785e-01 3.010660708252e-01 2.955122814598e-01 3.091070708516e-01 3.420191416255e-01 3.859370334831e-01 4.280638911718e-01 4.572065826631e-01 4.672218873863e-01 4.581446683341e-01 4.359051364105e-01 4.109627850400e-01 3.957926215446e-01 4.010193677883e-01 4.313622830652e-01 4.847248983126e-01 5.545434196880e-01 6.322214758268e-01 7.085298458010e-01 7.749220736466e-01 8.249725078940e-01 8.556402481592e-01 8.677499951189e-01 8.655066624585e-01 8.552653317969e-01 8.438060989964e-01 8.367268112326e-01 8.372489390553e-01 8.456796027134e-01 8.595365573378e-01 8.743838268188e-01 8.852903052085e-01 8.883954454267e-01 8.821988950571e-01 8.680117888356e-01 8.495041747112e-01 8.314466272335e-01 8.180028295577e-01 8.111561014752e-01 8.097402367632e-01 8.095988793945e-01 8.048176071255e-01 7.896635547023e-01 7.605819500397e-01 7.175791422782e-01 6.645286675877e-01 6.081748905804e-01 5.560713301760e-01 5.143826544645e-01 4.867359983759e-01 4.745396503670e-01 4.772128865202e-01 4.914558243088e-01 5.107122409532e-01 5.268085119063e-01 5.330318854360e-01 5.268075007658e-01 5.107093881318e-01 4.914554609533e-01 4.772118256375e-01 4.745384377116e-01 4.867379959570e-01 5.143803023736e-01 5.560703245470e-01 6.081734989445e-01 6.645286498571e-01 7.175791427341e-01 7.605816663631e-01 7.896660750643e-01 8.048175462456e-01 8.095984657337e-01 8.097413110682e-01 8.111574298113e-01 8.180020083429e-01 8.314450647847e-01 8.495047662209e-01 8.680106863579e-01 8.821995926710e-01 8.883948155741e-01 8.852887865656e-01 8.743862292291e-01 8.595324530947e-01 8.456810234935e-01 8.372502014537e-01 8.367257402817e-01 8.438083467206e-01 8.552619812140e-01 8.655077069616e-01 8.677473144862e-01 8.556437254823e-01 8.249704848880e-01 7.749195448330e-01 7.085327466948e-01 6.322200099956e-01 5.545429126688e-01 4.847254111604e-01 4.313628258470e-01 4.010194597400e-01 3.957929078166e-01 4.109623647780e-01 4.359067443893e-01 4.581408534894e-01 4.672186475487e-01 4.572070467952e-01 4.280656844783e-01 3.859346263347e-01 3.420175153818e-01 3.091101447843e-01 2.955106436874e-01 3.010651438482e-01 3.214859376923e-01 3.548117804342e-01 4.010842370110e-01 4.581262605991e-01 5.200603794660e-01 5.797390401246e-01 6.320113460736e-01 6.754864380809e-01 7.122800812273e-01 7.461834894413e-01 7.803979556882e-01 8.161490677729e-01 8.526725937964e-01 8.879748309254e-01 9.195727529174e-01 9.448157221674e-01 9.612213849560e-01 9.669237052417e-01
 9.533802598157e-01 9.474587067061e-01 9.305664710827e-01 9.050382329606e-01 8.739711665266e-01 8.405656329064e-01 8.076601340423e-01 7.772063993505e-01 7.494522728259e-01 7.221651348555e-01 6.909340548675e-01 6.509503408003e-01 5.996464409291e-01 5.386477605090e-01 4.740802297325e-01 4.145081179139e-01 3.671815452505e-01 3.348197635390e-01 3.169230984291e-01 3.146560593716e-01 3.317563033971e-01 3.681467945784e-01 4.152902570475e-01 4.599431713603e-01 4.904278550476e-01 5.004252626995e-01 4.903063207385e-01 4.667552907493e-01 4.411261413596e-01 4.264851215372e-01 4.335190586978e-01 4.668160545649e-01 5.242820326016e-01 5.991883701045e-01 6.822460510963e-01 7.630811809271e-01 8.319261460535e-01 8.814953878513e-01 9.084669497029e-01 9.140297874578e-01 9.033434891762e-01 8.840750606931e-01 8.643868852093e-01 8.510000954563e-01 8.476444978980e-01 8.543846763127e-01 8.679033347410e-01 8.827564113084e-01 8.932736995555e-01 8.953774095256e-01 8.878802947187e-01 8.727607322649e-01 8.544712528748e-01 8.384499156658e-01 8.292655773333e-01 8.289146186641e-01 8.357955891495e-01 8.448062824574e-01 8.487290748732e-01 8.404863825643e-01 8.154949476185e-01 7.733647565657e-01 7.183248103049e-01 6.581456912009e-01 6.017570335929e-01 5.565983099302e-01 5.270807096718e-01 5.147868301002e-01 5.188790255905e-01 5.355020057969e-01 5.573520653863e-01 5.754392966372e-01 5.824052212478e-01 5.754379103030e-01 5.573505124494e-01 5.355020758001e-01 5.188790946152e-01 5.147864026352e-01 5.270828097250e-01 5.565977722528e-01 6.017557763711e-01 6.581456532207e-01 7.183241198689e-01 7.733654001778e-01 8.154938783658e-01 8.404882035883e-01 8.487290191098e-01 8.448049960502e-01 8.357970734256e-01 8.289156192726e-01 8.292623701203e-01 8.384490428058e-01 8.544734652415e-01 8.727583057092e-01 8.878804157881e-01 8.953775385317e-01 8.932726568969e-01 8.827583700498e-01 8.678975301206e-01 8.543857681293e-01 8.476454933801e-01 8.509985116556e-01 8.643886133349e-01 8.840705916430e-01 9.033464430649e-01 9.140267158342e-01 9.084673617070e-01 8.814956073905e-01 8.319248542781e-01 7.630837667006e-01 6.822457017273e-01 5.991877503381e-01 5.242835572599e-01 4.668182315170e-01 4.335195587230e-01 4.264836150682e-01 4.411238672792e-01 4.667568818413e-01 4.903024760813e-01 5.004263084235e-01 4.904273644916e-01 4.599452271742e-01 4.152887902299e-01 3.681472077074e-01 3.317591723666e-01 3.146550637007e-01 3.169230988379e-01 3.348199500042e-01 3.671827131183e-01 4.145076077866e-01 4.740781258385e-01 5.386508751446e-01 5.996438427372e-01 6.509537430930e-01 6.909334710075e-01 7.221678384940e-01 7.494509325179e-01 7.772064050765e-01 8.076597861634e-01 8.405675034757e-01 8.739725319144e-01 9.050396436860e-01 9.305667830018e-01 9.474579393881e-01 9.533802598157e-01
 9.191395792858e-01 9.130617654072e-01 8.958478370869e-01 8.702504256972e-01 8.399568455141e-01 8.088285544862e-01 7.802072578721e-01 7.561636103856e-01 7.363976346920e-01 7.174433425406e-01 6.933769959391e-01 6.581733874117e-01 6.087880471764e-01 5.472851219198e-01 4.810447374219e-01 4.203708471362e-01 3.737803164027e-01 3.437015626594e-01 3.278631422433e-01 3.258189541009e-01 3.413434410007e-01 3.758450946052e-01 4.219365841144e-01 4.662816585169e-01 4.965699599133e-01 5.061690540512e-01 4.957055319946e-01 4.725779126565e-01 4.488720241946e-01 4.378111268099e-01 4.494300613549e-01 4.875742913540e-01 5.500162302018e-01 6.300967644848e-01 7.181018236989e-01 8.027007892044e-01 8.730713004833e-01 9.212543831570e-01 9.438664265346e-01 9.426707822257e-01 9.239067154082e-01 8.965270709796e-01 8.699160655782e-01 8.516638638038e-01 8.457719589854e-01 8.519248932611e-01 8.659417244895e-01 8.814047466026e-01 8.919255081825e-01 8.932098457034e-01 8.843452099426e-01 8.679571673408e-01 8.492711670297e-01 8.344399629435e-01 8.285232098221e-01 8.336422976092e-01 8.478441225216e-01 8.651398039691e-01 8.770515676180e-01 8.751935431749e-01 8.540331218318e-01 8.128638645725e-01 7.563499980674e-01 6.933122356479e-01 6.339825571187e-01 5.868416050316e-01 5.566875836326e-01 5.449024080550e-01 5.502675308467e-01 5.685852150500e-01 5.921932799176e-01 6.116262896985e-01 6.191015440780e-01 6.116259205733e-01 5.921922576177e-01 5.685854682627e-01 5.502672472643e-01 5.449018076277e-01 5.566886634661e-01 5.868413195916e-01 6.339843579266e-01 6.933112701554e-01 7.563473544397e-01 8.128630569035e-01 8.540329680051e-01 8.751934979786e-01 8.770509299910e-01 8.651397048394e-01 8.478453008707e-01 8.336445240497e-01 8.285210437175e-01 8.344413768197e-01 8.492731076352e-01 8.679553172861e-01 8.843438458838e-01 8.932090621316e-01 8.919258383714e-01 8.814056649607e-01 8.659382063119e-01 8.519258984997e-01 8.457742144136e-01 8.516622141135e-01 8.699191079742e-01 8.965223625955e-01 9.239089018100e-01 9.426712144811e-01 9.438635567681e-01 9.212554597466e-01 8.730737289175e-01 8.027014810291e-01 7.181033286311e-01 6.300956791309e-01 5.500160465845e-01 4.875728863392e-01 4.494296645136e-01 4.378105449110e-01 4.488719442884e-01 4.725784616487e-01 4.957026444294e-01 5.061727975951e-01 4.965691104937e-01 4.662788595852e-01 4.219380192644e-01 3.758449146089e-01 3.413441166742e-01 3.258175751037e-01 3.278636713447e-01 3.437017530747e-01 3.737826199516e-01 4.203709583892e-01 4.810420514991e-01 5.472856678045e-01 6.087850734486e-01 6.581758644588e-01 6.933747543521e-01 7.174459452829e-01 7.363948863864e-01 7.561651257731e-01 7.802068824089e-01 8.088289152424e-01 8.399593706282e-01 8.702493827086e-01 8.958480468654e-01 9.130607351310e-01 9.191395792858e-01
 8.735227445078e-01 8.672760830861e-01 8.496776211029e-01 8.238477372227e-01 7.940714707500e-01 7.649715889024e-01 7.406119160088e-01 7.232989710632e-01 7.121048562594e-01 7.020802427317e-01 6.855340415645e-01 6.551429049614e-01 6.074595689726e-01 5.451797920379e-01 4.772314630312e-01 4.159712483532e-01 3.712378376184e-01 3.444453774486e-01 3.303284796303e-01 3.259904634319e-01 3.354497226602e-01 3.630065451629e-01 4.038955230627e-01 4.452042312415e-01 4.738894579480e-01 4.827511800290e-01 4.724525688192e-01 4.509074628962e-01 4.306904542897e-01 4.248678123699e-01 4.425137206674e-01 4.866145665891e-01 5.548264534457e-01 6.405883630515e-01 7.337453383527e-01 8.220521855233e-01 8.937801894015e-01 9.404875720800e-01 9.589566313299e-01 9.517118644413e-01 9.261522987843e-01 8.924751218443e-01 8.611109824900e-01 8.402154565711e-01 8.337883693578e-01 8.409559110244e-01 8.566553853666e-01 8.735765445355e-01 8.846960100108e-01 8.855268470301e-01 8.753899059947e-01 8.574616070282e-01 8.376705988802e-01 8.228419307642e-01 8.185819384542e-01 8.272619935231e-01 8.467206430398e-01 8.702248869603e-01 8.881613188482e-01 8.909804318095e-01 8.723253932388e-01 8.312874576021e-01 7.730398601041e-01 7.074773211660e-01 6.460810300943e-01 5.981513381225e-01 5.684781556287e-01 5.578341595036e-01 5.644332674849e-01 5.838979735813e-01 6.085339512845e-01 6.287432067257e-01 6.365110231207e-01 6.287420156888e-01 6.085343174363e-01 5.838981753993e-01 5.644348147445e-01 5.578336437574e-01 5.684812013478e-01 5.981489332724e-01 6.460837838099e-01 7.074752006233e-01 7.730380948512e-01 8.312849384229e-01 8.723268177521e-01 8.909801226668e-01 8.881611313613e-01 8.702231889598e-01 8.467201572530e-01 8.272632330715e-01 8.185795373553e-01 8.228431069690e-01 8.376701987663e-01 8.574628455615e-01 8.753885469772e-01 8.855269119185e-01 8.846971445241e-01 8.735756111055e-01 8.566541443498e-01 8.409554637059e-01 8.337893329727e-01 8.402138028074e-01 8.611128553520e-01 8.924734312959e-01 9.261535965205e-01 9.517141407119e-01 9.589543054506e-01 9.404877157568e-01 8.937811581938e-01 8.220521212085e-01 7.337457546222e-01 6.405870159796e-01 5.548283795720e-01 4.866133120451e-01 4.425135271538e-01 4.248688202376e-01 4.306894399178e-01 4.509042102949e-01 4.724508513964e-01 4.827512752897e-01 4.738911046239e-01 4.451997530155e-01 4.038950473914e-01 3.630080723706e-01 3.354511068449e-01 3.259886670597e-01 3.303277776526e-01 3.444443568497e-01 3.712384846370e-01 4.159724922952e-01 4.772285976855e-01 5.451805446838e-01 6.074591830960e-01 6.551447405673e-01 6.855325599052e-01 7.020817376639e-01 7.121042069093e-01 7.233005536680e-01 7.406105734884e-01 7.649718377792e-01 7.940742215446e-01 8.238472770813e-01 8.496800646038e-01 8.672756910805e-01 8.735227445078e-01
 8.284065531702e-01 8.218604431418e-01 8.034713208217e-01 7.767268714748e-01 7.465759928201e-01 7.185608358595e-01 6.976400156143e-01 6.864084569921e-01 6.831319657648e-01 6.811428711177e-01 6.709028575911e-01 6.439081058782e-01 5.965029193404e-01 5.321944317212e-01 4.617420814223e-01 4.000015772402e-01 3.584467333380e-01 3.369281047784e-01 3.259495169785e-01 3.191026869960e-01 3.200631077825e-01 3.365969299169e-01 3.683017892670e-01 4.038440694664e-01 4.295423930850e-01 4.372961951832e-01 4.273802833214e-01 4.077366128293e-01 3.909889667047e-01 3.897847107407e-01 4.124471887857e-01 4.616173280868e-01 5.351936674708e-01 6.266306729729e-01 7.251295812409e-01 8.174438576827e-01 8.910182817695e-01 9.370967833976e-01 9.527516401786e-01 9.413410153319e-01 9.113745551622e-01 8.741914273571e-01 8.410622833400e-01 8.204483210367e-01 8.160716408640e-01 8.263115632880e-01 8.451854942391e-01 8.645774586634e-01 8.769595501368e-01 8.777122214069e-01 8.663634853862e-01 8.465446426603e-01 8.247679126663e-01 8.084513803899e-01 8.037454359750e-01 8.133778702542e-01 8.351496966674e-01 8.617801138378e-01 8.827384789921e-01 8.875389308624e-01 8.691879461686e-01 8.267217072041e-01 7.658878184358e-01 6.976906311541e-01 6.348290403223e-01 5.872478012009e-01 5.593140273484e-01 5.507121615888e-01 5.588357196923e-01 5.791944046993e-01 6.043584339662e-01 6.249002372191e-01 6.327924132690e-01 6.249007909338e-01 6.043587432926e-01 5.791944577590e-01 5.588360380904e-01 5.507120904189e-01 5.593175211850e-01 5.872431947222e-01 6.348314790247e-01 6.976884889329e-01 7.658884090496e-01 8.267175909030e-01 8.691901016016e-01 8.875378332970e-01 8.827398645289e-01 8.617758811776e-01 8.351497777026e-01 8.133790829720e-01 8.037441484649e-01 8.084514372840e-01 8.247668173349e-01 8.465477002417e-01 8.663618742715e-01 8.777111902318e-01 8.769607330060e-01 8.645753490380e-01 8.451867392208e-01 8.263104966697e-01 8.160730529563e-01 8.204490670269e-01 8.410613179232e-01 8.741919620687e-01 9.113765328720e-01 9.413409398023e-01 9.527527735955e-01 9.370964825696e-01 8.910192149287e-01 8.174442045603e-01 7.251307945409e-01 6.266287057612e-01 5.351940717394e-01 4.616180591291e-01 4.124454321707e-01 3.897852330364e-01 3.909857361327e-01 4.077364373194e-01 4.273799612521e-01 4.372965815190e-01 4.295440597661e-01 4.038418289495e-01 3.683016429505e-01 3.365954781330e-01 3.200639961734e-01 3.191022043929e-01 3.259515087833e-01 3.369271637512e-01 3.584481208016e-01 4.000033168489e-01 4.617393362497e-01 5.321945699075e-01 5.965003505247e-01 6.439096466549e-01 6.709019395056e-01 6.811414268925e-01 6.831318267562e-01 6.864095742332e-01 6.976385929000e-01 7.185601026257e-01 7.465779821993e-01 7.767264960964e-01 8.034739033585e-01 8.218587608574e-01 8.284065531702e-01
 7.961344383173e-01 7.890636954849e-01 7.692271942468e-01 7.405429353964e-01 7.087461380998e-01 6.804563020861e-01 6.615687557641e-01 6.548565531653e-01 6.575513144731e-01 6.611881479464e-01 6.546098744016e-01 6.284806239126e-01 5.792113991524e-01 5.112853050668e-01 4.374583015941e-01 3.756230645464e-01 3.394116716819e-01 3.265242695310e-01 3.220527373705e-01 3.153203722697e-01 3.085742084006e-01 3.121168568118e-01 3.311249952206e-01 3.579581121301e-01 3.791354455205e-01 3.854579528716e-01 3.761742924831e-01 3.583895603739e-01 3.438639939117e-01 3.444437638686e-01 3.683721342611e-01 4.192189248072e-01 4.958553361940e-01 5.916764927323e-01 6.949104592356e-01 7.912023410601e-01 8.672607676436e-01 9.141307089209e-01 9.291965211286e-01 9.165270628267e-01 8.855245374129e-01 8.484013767142e-01 8.170164998833e-01 7.998969113968e-01 8.002623691402e-01 8.156031596417e-01 8.390061929148e-01 8.616653765563e-01 8.757203793468e-01 8.765208478902e-01 8.638268908034e-01 8.416445515536e-01 8.169383856044e-01 7.976004973072e-01 7.902568008362e-01 7.980153117557e-01 8.187764375499e-01 8.449364831365e-01 8.653614176396e-01 8.689195905364e-01 8.482510420138e-01 8.024814008693e-01 7.379884869084e-01 6.668918024686e-01 6.030675415264e-01 5.569522832280e-01 5.320951819492e-01 5.265626562793e-01 5.366521997149e-01 5.578086397544e-01 5.831289482612e-01 6.036381662766e-01 6.115085050206e-01 6.036379950239e-01 5.831301109332e-01 5.578082425465e-01 5.366498363297e-01 5.265620452295e-01 5.320971102152e-01 5.569527145287e-01 6.030681508745e-01 6.668872269145e-01 7.379919572940e-01 8.024769638817e-01 8.482516433404e-01 8.689202473076e-01 8.653616046539e-01 8.449364938325e-01 8.187756664361e-01 7.980161328098e-01 7.902554488887e-01 7.976003678190e-01 8.169379391912e-01 8.416455511158e-01 8.638250900356e-01 8.765195746154e-01 8.757227003844e-01 8.616647309418e-01 8.390057030195e-01 8.156031746193e-01 8.002628036649e-01 7.998982783907e-01 8.170141835137e-01 8.484034021787e-01 8.855243066596e-01 9.165261849080e-01 9.291972338669e-01 9.141297776784e-01 8.672617039889e-01 7.912012416937e-01 6.949131715333e-01 5.916760104107e-01 4.958564586983e-01 4.192202627895e-01 3.683725343412e-01 3.444441785615e-01 3.438618711066e-01 3.583900888247e-01 3.761752202308e-01 3.854546052046e-01 3.791354214816e-01 3.579589220598e-01 3.311267315378e-01 3.121145294293e-01 3.085746284542e-01 3.153193568345e-01 3.220547863253e-01 3.265245023138e-01 3.394107401681e-01 3.756240603086e-01 4.374586777439e-01 5.112826497712e-01 5.792127622872e-01 6.284811474601e-01 6.546107631575e-01 6.611862856300e-01 6.575505529341e-01 6.548585674127e-01 6.615683227333e-01 6.804531337649e-01 7.087482694401e-01 7.405427361821e-01 7.692296552718e-01 7.890619343932e-01 7.961344383173e-01
 7.861685947458e-01 7.783551829269e-01 7.564615860091e-01 7.249321733076e-01 6.904093053798e-01 6.605987632357e-01 6.421861542892e-01 6.378201438558e-01 6.435396462499e-01 6.493570242164e-01 6.430587000531e-01 6.150227178605e-01 5.620546713387e-01 4.896548737945e-01 4.125745461627e-01 3.519592700932e-01 3.237435898523e-01 3.225929710080e-01 3.277505286152e-01 3.247734781263e-01 3.140139569347e-01 3.061903712117e-01 3.109766034265e-01 3.264274466283e-01 3.413852291212e-01 3.460885449092e-01 3.382229152772e-01 3.229281045019e-01 3.096915597650e-01 3.086832482026e-01 3.286721932484e-01 3.758944304165e-01 4.513812351968e-01 5.485662965014e-01 6.544937278322e-01 7.537172224819e-01 8.323801267519e-01 8.814307398012e-01 8.984747832475e-01 8.879666389541e-01 8.597732325954e-01 8.265024512609e-01 8.002217451680e-01 7.892782513778e-01 7.962796762352e-01 8.178291621178e-01 8.462226242644e-01 8.721730604760e-01 8.876754695409e-01 8.881953982147e-01 8.737706057537e-01 8.487279631269e-01 8.203577162939e-01 7.968739327213e-01 7.852142459925e-01 7.887640395498e-01 8.055478334956e-01 8.278679228143e-01 8.443425761046e-01 8.435902080684e-01 8.182032835971e-01 7.675426765903e-01 6.986050437912e-01 6.244963458742e-01 5.601585285323e-01 5.163454621156e-01 4.954478633306e-01 4.935429154053e-01 5.056862721666e-01 5.273574534138e-01 5.523828249528e-01 5.724758141167e-01 5.801688682578e-01 5.724742638813e-01 5.523851172113e-01 5.273572091815e-01 5.056857767008e-01 4.935429778981e-01 4.954486453512e-01 5.163459774615e-01 5.601592189923e-01 6.244930067671e-01 6.986081340076e-01 7.675410092862e-01 8.182033536181e-01 8.435916749688e-01 8.443415773317e-01 8.278700447398e-01 8.055448841557e-01 7.887632422006e-01 7.852132787284e-01 7.968746348114e-01 8.203575334425e-01 8.487277963497e-01 8.737691652044e-01 8.881967601740e-01 8.876768738320e-01 8.721737432739e-01 8.462223167896e-01 8.178304897861e-01 7.962778137817e-01 7.892817258506e-01 8.002201971100e-01 8.265055090876e-01 8.597711133498e-01 8.879679831603e-01 8.984760228726e-01 8.814300152776e-01 8.323814596086e-01 7.537148766328e-01 6.544958095117e-01 5.485671703058e-01 4.513846844414e-01 3.758936168990e-01 3.286723112571e-01 3.086852497741e-01 3.096914937767e-01 3.229269407271e-01 3.382244945151e-01 3.460860730789e-01 3.413860380912e-01 3.264262269390e-01 3.109796777523e-01 3.061890177376e-01 3.140153380118e-01 3.247727248467e-01 3.277517254330e-01 3.225924155724e-01 3.237425046593e-01 3.519583914863e-01 4.125753350929e-01 4.896515868372e-01 5.620558648209e-01 6.150234545835e-01 6.430578287672e-01 6.493572347690e-01 6.435416955788e-01 6.378177536187e-01 6.421880697039e-01 6.605952954319e-01 6.904118540678e-01 7.249321133805e-01 7.564632123595e-01 7.783537574763e-01 7.861685947458e-01
 8.013248526924e-01 7.926612650166e-01 7.684400406588e-01 7.336865931057e-01 6.959593762270e-01 6.638730943545e-01 6.445386276898e-01 6.401359664615e-01 6.456052600270e-01 6.500198060512e-01 6.408971683338e-01 6.089585824973e-01 5.517050328512e-01 4.756296841873e-01 3.971254535444e-01 3.398682563240e-01 3.208567874647e-01 3.311004503147e-01 3.455610701200e-01 3.477974424572e-01 3.366345188037e-01 3.216562490386e-01 3.142726366375e-01 3.177864098633e-01 3.254492664589e-01 3.284385235352e-01 3.230230570306e-01 3.117046144435e-01 3.007212647320e-01 2.976614388037e-01 3.113224087437e-01 3.509705700092e-01 4.208406519464e-01 5.151599128518e-01 6.202876102104e-01 7.201151594977e-01 8.005445813948e-01 8.525412659682e-01 8.737450083996e-01 8.685367909683e-01 8.466169724508e-01 8.203485738014e-01 8.014982649115e-01 7.980119557209e-01 8.119376143504e-01 8.392554086125e-01 8.717780190348e-01 9.000185004103e-01 9.160295665091e-01 9.155277861247e-01 8.988456155627e-01 8.705943925277e-01 8.382751612884e-01 8.102538108581e-01 7.935510510630e-01 7.916093829078e-01 8.024811435650e-01 8.185395519783e-01 8.285280295229e-01 8.212732727882e-01 7.896584434233e-01 7.334157193989e-01 6.600188971926e-01 5.832346029429e-01 5.186977739773e-01 4.772282355054e-01 4.599524225605e-01 4.610721649616e-01 4.745810132714e-01 4.961180657729e-01 5.202902332470e-01 5.395704228383e-01 5.469435893768e-01 5.395695137083e-01 5.202915105871e-01 4.961169617376e-01 4.745821256856e-01 4.610709630223e-01 4.599532025914e-01 4.772270253366e-01 5.186986499338e-01 5.832336283118e-01 6.600210188215e-01 7.334128112593e-01 7.896614951024e-01 8.212731317039e-01 8.285279210784e-01 8.185415720858e-01 8.024792257717e-01 7.916103187956e-01 7.935512201803e-01 8.102554869950e-01 8.382748245030e-01 8.705948886686e-01 8.988448308673e-01 9.155290593406e-01 9.160280830382e-01 9.000194255611e-01 8.717803019570e-01 8.392553502593e-01 8.119365181322e-01 7.980158647933e-01 8.014957510802e-01 8.203496895446e-01 8.466151070065e-01 8.685383724438e-01 8.737445791922e-01 8.525414848465e-01 8.005468958641e-01 7.201126105100e-01 6.202876475479e-01 5.151594703997e-01 4.208427057489e-01 3.509704115695e-01 3.113197691858e-01 2.976637948665e-01 3.007211637009e-01 3.117025250611e-01 3.230263769070e-01 3.284396505140e-01 3.254510757179e-01 3.177849829639e-01 3.142730607555e-01 3.216546069173e-01 3.366347357371e-01 3.477948749323e-01 3.455630642740e-01 3.310984344780e-01 3.208570266553e-01 3.398664243475e-01 3.971266124976e-01 4.756267439568e-01 5.517068241751e-01 6.089596980928e-01 6.408968232377e-01 6.500193398558e-01 6.456073301935e-01 6.401333542153e-01 6.445411337121e-01 6.638703532228e-01 6.959619798716e-01 7.336864050841e-01 7.684374376187e-01 7.926629724761e-01 8.013248526924e-01
 8.368926646106e-01 8.274311695588e-01 8.010130979493e-01 7.632280988124e-01 7.223645153743e-01 6.876291414470e-01 6.661456954389e-01 6.594349781294e-01 6.616996635622e-01 6.617906010691e-01 6.477002723781e-01 6.110165706643e-01 5.501494640185e-01 4.724252766012e-01 3.950795430849e-01 3.424402196706e-01 3.304440316702e-01 3.475181488023e-01 3.674718510042e-01 3.734517874198e-01 3.630886551063e-01 3.442862527369e-01 3.282784731833e-01 3.215877164657e-01 3.220398298092e-01 3.230642517523e-01 3.202909934045e-01 3.138957811519e-01 3.072465587693e-01 3.055880842336e-01 3.168204642245e-01 3.510796421625e-01 4.146137516652e-01 5.032939170874e-01 6.042797606000e-01 7.019570059878e-01 7.826443479074e-01 8.375383801070e-01 8.641456403280e-01 8.663124336380e-01 8.529220663767e-01 8.354364493518e-01 8.248643676227e-01 8.285981772013e-01 8.483156574266e-01 8.797563808981e-01 9.146312187339e-01 9.435420694404e-01 9.587955035191e-01 9.564435001333e-01 9.371115540310e-01 9.056189524348e-01 8.695535540325e-01 8.372664700612e-01 8.156385541142e-01 8.079269896853e-01 8.120817843387e-01 8.206464669553e-01 8.228230700615e-01 8.080751325845e-01 7.698911316813e-01 7.084455923558e-01 6.314458135394e-01 5.527419486664e-01 4.879799424124e-01 4.477012238008e-01 4.321642898529e-01 4.344955514828e-01 4.481431276405e-01 4.688960167894e-01 4.918849064645e-01 5.101742774696e-01 5.171694955118e-01 5.101733029838e-01 4.918875485442e-01 4.688935829536e-01 4.481444909119e-01 4.344944676587e-01 4.321637693605e-01 4.477011978994e-01 4.879819889413e-01 5.527401357062e-01 6.314490209574e-01 7.084429503592e-01 7.698940385679e-01 8.080733672089e-01 8.228230615106e-01 8.206463149866e-01 8.120818827348e-01 8.079257214479e-01 8.156395697496e-01 8.372652013023e-01 8.695534358177e-01 9.056185920520e-01 9.371116753816e-01 9.564443817615e-01 9.587947912361e-01 9.435428155586e-01 9.146330220525e-01 8.797543895831e-01 8.483151004688e-01 8.286008938389e-01 8.248630801120e-01 8.354380082298e-01 8.529209888033e-01 8.663146759925e-01 8.641450481364e-01 8.375386105502e-01 7.826455146097e-01 7.019552517968e-01 6.042806301936e-01 5.032947331912e-01 4.146165930284e-01 3.510816987318e-01 3.168190638557e-01 3.055892430512e-01 3.072471248697e-01 3.138945297116e-01 3.202901296731e-01 3.230632441488e-01 3.220407851896e-01 3.215893475967e-01 3.282805559379e-01 3.442846044953e-01 3.630906480520e-01 3.734496714027e-01 3.674723004520e-01 3.475159923267e-01 3.304468287169e-01 3.424381309401e-01 3.950817375845e-01 4.724218707271e-01 5.501524771455e-01 6.110166636201e-01 6.477025167761e-01 6.617898410418e-01 6.617006742793e-01 6.594339302608e-01 6.661455978741e-01 6.876297877577e-01 7.223660494290e-01 7.632267987490e-01 8.010102717075e-01 8.274326278326e-01 8.368926646106e-01
 8.843125506182e-01 8.742447245739e-01 8.461338883879e-01 8.059523832407e-01 7.623896850999e-01 7.248172455816e-01 7.000406654966e-01 6.890000001962e-01 6.856352778298e-01 6.792426069871e-01 6.588241878507e-01 6.171316237706e-01 5.534980795276e-01 4.756826303937e-01 4.006616615035e-01 3.514076096988e-01 3.418034878542e-01 3.599772581932e-01 3.810050582452e-01 3.883052251842e-01 3.783546764323e-01 3.572160803316e-01 3.351236210293e-01 3.201885407052e-01 3.139143604194e-01 3.124467014063e-01 3.116214937140e-01 3.101450502256e-01 3.095322947714e-01 3.136505226571e-01 3.292348603607e-01 3.650582705561e-01 4.266158167255e-01 5.107685421996e-01 6.066881448383e-01 7.006790308520e-01 7.804332040918e-01 8.378133611309e-01 8.701961317584e-01 8.806191426152e-01 8.767035542855e-01 8.685794497367e-01 8.661767711680e-01 8.762366938009e-01 9.001992441351e-01 9.338716986540e-01 9.692171989453e-01 9.972200156522e-01 1.010635228127e+00 1.005919052177e+00 9.839538614882e-01 9.496394100440e-01 9.104658325708e-01 8.745645211253e-01 8.484889869265e-01 8.351335245612e-01 8.323056876171e-01 8.328393490032e-01 8.266776032898e-01 8.042515289479e-01 7.598787467659e-01 6.941621658060e-01 6.147097157642e-01 5.347641077048e-01 4.692071609661e-01 4.280755056757e-01 4.116237927580e-01 4.131386958121e-01 4.260576213098e-01 4.460300469286e-01 4.681652692489e-01 4.857343026299e-01 4.924458697008e-01 4.857335995766e-01 4.681637268863e-01 4.460298792139e-01 4.260580837767e-01 4.131372512263e-01 4.116224215314e-01 4.280741116849e-01 4.692080303499e-01 5.347623724777e-01 6.147106151210e-01 6.941617297741e-01 7.598806526628e-01 8.042496698934e-01 8.266799366702e-01 8.328381007352e-01 8.323074493891e-01 8.351310047723e-01 8.484909726775e-01 8.745639402664e-01 9.104671620374e-01 9.496379934759e-01 9.839547243478e-01 1.005919615208e+00 1.010635251298e+00 9.972209418491e-01 9.692160160305e-01 9.338716900961e-01 9.001992917503e-01 8.762360575528e-01 8.661773448677e-01 8.685810940556e-01 8.767040846930e-01 8.806201464283e-01 8.701965669304e-01 8.378122953282e-01 7.804360435553e-01 7.006776425986e-01 6.066887464829e-01 5.107676169079e-01 4.266159489725e-01 3.650603829374e-01 3.292337016854e-01 3.136476808699e-01 3.095332370561e-01 3.101421603136e-01 3.116225535121e-01 3.124433122284e-01 3.139144544566e-01 3.201893079882e-01 3.351239095441e-01 3.572162737576e-01 3.783561672685e-01 3.883043723842e-01 3.810060725048e-01 3.599747778427e-01 3.418051043452e-01 3.514056598791e-01 4.006629903869e-01 4.756807974163e-01 5.534983404894e-01 6.171318429422e-01 6.588252671802e-01 6.792414313745e-01 6.856361736527e-01 6.890001071501e-01 7.000408083287e-01 7.248170401348e-01 7.623887466562e-01 8.059486977594e-01 8.461346488467e-01 8.742467219684e-01 8.843125506182e-01
 9.362477542946e-01 9.259052953533e-01 8.969941558173e-01 8.555444883352e-01 8.101835949525e-01 7.699367849871e-01 7.410309334475e-01 7.239948553461e-01 7.130206834232e-01 6.983861153872e-01 6.704605783299e-01 6.232390299353e-01 5.568066967043e-01 4.788079536850e-01 4.049448155693e-01 3.558068417077e-01 3.437373078771e-01 3.585216248627e-01 3.774934106529e-01 3.844113590796e-01 3.745170315148e-01 3.519462631349e-01 3.255014564909e-01 3.038948810328e-01 2.914378689753e-01 2.871299964400e-01 2.877379095959e-01 2.912700675517e-01 2.982300318194e-01 3.116738322027e-01 3.370383898833e-01 3.805459834029e-01 4.452511495032e-01 5.279849467514e-01 6.200774710401e-01 7.104939830897e-01 7.890486828811e-01 8.487229368098e-01 8.869445156103e-01 9.059083862413e-01 9.118149319566e-01 9.132463085343e-01 9.188188915916e-01 9.344703160113e-01 9.613979054921e-01 9.956901706109e-01 1.029902146042e+00 1.055735983158e+00 1.066636559627e+00 1.059539740491e+00 1.035515787505e+00 9.993395948713e-01 9.581323966942e-01 9.195163783849e-01 8.894940545657e-01 8.705179006545e-01 8.603295161390e-01 8.522666472048e-01 8.373037962792e-01 8.070782390357e-01 7.568731685033e-01 6.876341864962e-01 6.065273971219e-01 5.256230017337e-01 4.584688808582e-01 4.146072583376e-01 3.951938626417e-01 3.947678625334e-01 4.070446663980e-01 4.270436549914e-01 4.492054616460e-01 4.666364976218e-01 4.732600917221e-01 4.666369501191e-01 4.492004232387e-01 4.270453660853e-01 4.070432898163e-01 3.947684895560e-01 3.951934371749e-01 4.146040124126e-01 4.584705595725e-01 5.256219586955e-01 6.065281235494e-01 6.876344451732e-01 7.568724151303e-01 8.070774217847e-01 8.373039441375e-01 8.522669363102e-01 8.603310116076e-01 8.705173790696e-01 8.894942297643e-01 9.195165088274e-01 9.581316540229e-01 9.993373065555e-01 1.035516072682e+00 1.059541340202e+00 1.066636153111e+00 1.055735665542e+00 1.029900462954e+00 9.956915853333e-01 9.613995242226e-01 9.344673433556e-01 9.188202247936e-01 9.132483400496e-01 9.118148745776e-01 9.059079683802e-01 8.869442418765e-01 8.487207673273e-01 7.890536212021e-01 7.104940710978e-01 6.200746823504e-01 5.279867665151e-01 4.452520018396e-01 3.805450677041e-01 3.370384875660e-01 3.116719974452e-01 2.982318407662e-01 2.912700190738e-01 2.877359279574e-01 2.871326292432e-01 2.914379205959e-01 3.038933868225e-01 3.255029853606e-01 3.519476956900e-01 3.745181958468e-01 3.844097307635e-01 3.774948596350e-01 3.585165582967e-01 3.437398887323e-01 3.558055350809e-01 4.049431238065e-01 4.788088962319e-01 5.568052583780e-01 6.232397464842e-01 6.704596130558e-01 6.983855559351e-01 7.130203771154e-01 7.239963539112e-01 7.410310231920e-01 7.699386223721e-01 8.101829310382e-01 8.555409762669e-01 8.969961053600e-01 9.259046263662e-01 9.362477542946e-01
 9.892057722528e-01 9.790613877889e-01 9.506465887112e-01 9.096418659489e-01 8.640458661087e-01 8.219813906012e-01 7.888094342395e-01 7.647770354893e-01 7.447499032296e-01 7.204147715862e-01 6.837496410773e-01 6.300014212058e-01 5.597646294537e-01 4.800898650887e-01 4.047665965886e-01 3.517687185487e-01 3.329256042291e-01 3.410691040503e-01 3.561697555600e-01 3.621038389778e-01 3.527001191241e-01 3.300485766063e-01 3.012467344959e-01 2.749244483052e-01 2.576043996858e-01 2.513174467003e-01 2.543759788246e-01 2.645058023205e-01 2.812761419004e-01 3.066572142875e-01 3.442918267123e-01 3.975922762830e-01 4.673330198158e-01 5.502483678118e-01 6.396231466223e-01 7.270924184311e-01 8.047341501900e-01 8.668604813553e-01 9.111099942874e-01 9.388916930742e-01 9.549666244500e-01 9.662241455446e-01 9.797322295339e-01 1.000405541987e+00 1.029169962162e+00 1.062582752826e+00 1.094180250750e+00 1.116769879329e+00 1.124762895928e+00 1.115660900391e+00 1.090615506611e+00 1.054012776005e+00 1.012247749416e+00 9.720691822483e-01 9.386606193891e-01 9.139722101380e-01 8.958306987535e-01 8.783773325539e-01 8.539070036604e-01 8.155014678318e-01 7.594935456827e-01 6.871188773192e-01 6.048762477115e-01 5.233425512530e-01 4.544626540886e-01 4.072976497558e-01 3.843593976124e-01 3.819783401843e-01 3.942003036163e-01 4.150191516579e-01 4.378193029703e-01 4.554380617311e-01 4.620622309559e-01 4.554395526218e-01 4.378151448945e-01 4.150202496581e-01 3.942002590224e-01 3.819776782534e-01 3.843603824597e-01 4.072948187542e-01 4.544633405765e-01 5.233436426384e-01 6.048734259615e-01 6.871217588120e-01 7.594932115382e-01 8.154992913656e-01 8.539069866633e-01 8.783756688397e-01 8.958317625228e-01 9.139711808453e-01 9.386593677367e-01 9.720696779472e-01 1.012247523167e+00 1.054011360765e+00 1.090616619932e+00 1.115662955201e+00 1.124762908339e+00 1.116771119969e+00 1.094177903713e+00 1.062584523430e+00 1.029168919492e+00 1.000402942831e+00 9.797328996248e-01 9.662249478762e-01 9.549669613970e-01 9.388929007707e-01 9.111082588003e-01 8.668582562578e-01 8.047389842811e-01 7.270913277696e-01 6.396225391496e-01 5.502503038310e-01 4.673327044595e-01 3.975917423178e-01 3.442897768532e-01 3.066595731987e-01 2.812760236059e-01 2.645064268302e-01 2.543749847543e-01 2.513193276332e-01 2.576054463007e-01 2.749223611996e-01 3.012488027044e-01 3.300504311641e-01 3.527005224314e-01 3.621015728772e-01 3.561701606045e-01 3.410663452323e-01 3.329266010418e-01 3.517701397792e-01 4.047645706110e-01 4.800896146289e-01 5.597649853747e-01 6.299996856792e-01 6.837484096044e-01 7.204170804820e-01 7.447483620188e-01 7.647779446885e-01 7.888061660576e-01 8.219846646675e-01 8.640467503735e-01 9.096394250700e-01 9.506495216251e-01 9.790593650306e-01 9.892057722528e-01
 1.042885996938e+00 1.033491819645e+00 1.007088440846e+00 9.685886304843e-01 9.248069473886e-01 8.824333168312e-01 8.456890345979e-01 8.145917390658e-01 7.849211233568e-01 7.500723380695e-01 7.037802129393e-01 6.425657159540e-01 5.673691223992e-01 4.843784306629e-01 4.051784689376e-01 3.450449908039e-01 3.158106519950e-01 3.144412547267e-01 3.242409452697e-01 3.290990087802e-01 3.211678065651e-01 3.003789152426e-01 2.719782649528e-01 2.441087138939e-01 2.250967849156e-01 2.201403274088e-01 2.292733984381e-01 2.494719717834e-01 2.784656296790e-01 3.163605898869e-01 3.648910614326e-01 4.256384765835e-01 4.984158615678e-01 5.804852738842e-01 6.669039911014e-01 7.515855519309e-01 8.286104801347e-01 8.934898641863e-01 9.440742511953e-01 9.809976935841e-01 1.007527982716e+00 1.028723861124e+00 1.049898260386e+00 1.074783044454e+00 1.104052494352e+00 1.134968012837e+00 1.162417847135e+00 1.180719138476e+00 1.185486935576e+00 1.174867809384e+00 1.149973134239e+00 1.114518998586e+00 1.073816353091e+00 1.033358579581e+00 9.972670276715e-01 9.669374746672e-01 9.404261362385e-01 9.129412740090e-01 8.783742209770e-01 8.314467770070e-01 7.696673158154e-01 6.945745639798e-01 6.119517240167e-01 5.308551013284e-01 4.615261349091e-01 4.123427283757e-01 3.868371214598e-01 3.829510460639e-01 3.950693009254e-01 4.162575017067e-01 4.390810728117e-01 4.563810540465e-01 4.628159841796e-01 4.563840751155e-01 4.390788187561e-01 4.162591260228e-01 3.950674878714e-01 3.829522268256e-01 3.868383805753e-01 4.123375939091e-01 4.615280932193e-01 5.308566078293e-01 6.119494776324e-01 6.945733299316e-01 7.696672641372e-01 8.314485020436e-01 8.783746595490e-01 9.129391867460e-01 9.404281573492e-01 9.669353294866e-01 9.972669004081e-01 1.033360596558e+00 1.073814964168e+00 1.114519438129e+00 1.149972492713e+00 1.174867759201e+00 1.185486997911e+00 1.180720567229e+00 1.162418758902e+00 1.134969318701e+00 1.104050159796e+00 1.074784245320e+00 1.049897640460e+00 1.028722892242e+00 1.007529378055e+00 9.809941149488e-01 9.440730370849e-01 8.934894453555e-01 8.286132825135e-01 7.515866502327e-01 6.669052601321e-01 5.804836987551e-01 4.984167913751e-01 4.256393453260e-01 3.648905516874e-01 3.163600623857e-01 2.784661338653e-01 2.494723009758e-01 2.292742614241e-01 2.201397189196e-01 2.250971036001e-01 2.441066843959e-01 2.719778491901e-01 3.003798340990e-01 3.211681043076e-01 3.290974894130e-01 3.242415274784e-01 3.144400949486e-01 3.158116891384e-01 3.450458974235e-01 4.051773784275e-01 4.843786606182e-01 5.673711483412e-01 6.425670891964e-01 7.037798765350e-01 7.500734577804e-01 7.849229022852e-01 8.145919482017e-01 8.456865558404e-01 8.824353065479e-01 9.248074127127e-01 9.685880810984e-01 1.007089493464e+00 1.033493760932e+00 1.042885996938e+00
 1.097743881722e+00 1.089581646401e+00 1.066499093573e+00 1.032312728024e+00 9.922016717355e-01 9.510855888163e-01 9.118871134572e-01 8.744114362029e-01 8.354601487030e-01 7.902304790231e-01 7.343055340451e-01 6.654927933211e-01 5.850506415116e-01 4.982933999917e-01 4.146110043526e-01 3.464530353039e-01 3.050423774747e-01 2.915948864260e-01 2.940737746603e-01 2.971033287936e-01 2.911326274274e-01 2.738789214047e-01 2.487713861423e-01 2.234198889213e-01 2.076491834445e-01 2.092235742996e-01 2.288440820806e-01 2.616227185410e-01 3.029658420905e-01 3.512024848107e-01 4.068642488326e-01 4.709393696497e-01 5.434073125291e-01 6.225749278115e-01 7.051463757002e-01 7.868970147438e-01 8.635092362631e-01 9.314181026859e-01 9.885379976243e-01 1.034657013278e+00 1.071496389972e+00 1.102187820019e+00 1.130221772639e+00 1.158131761645e+00 1.186428839769e+00 1.213287296049e+00 1.235213806818e+00 1.248298376393e+00 1.249534629457e+00 1.237752941957e+00 1.213909082300e+00 1.180835734119e+00 1.142476023313e+00 1.102824530101e+00 1.064775336839e+00 1.029166830698e+00 9.943906121838e-01 9.568702174586e-01 9.122477402924e-01 8.570040037537e-01 7.899137615303e-01 7.128997639236e-01 6.311421561449e-01 5.522606818584e-01 4.848053070579e-01 4.360331067595e-01 4.095931979813e-01 4.043000185676e-01 4.149978396789e-01 4.345795522130e-01 4.555623409504e-01 4.712938704657e-01 4.771013718966e-01 4.712954027654e-01 4.555618806005e-01 4.345776573862e-01 4.149991437095e-01 4.043013664953e-01 4.095924969202e-01 4.360300752007e-01 4.848059035784e-01 5.522630212288e-01 6.311396944663e-01 7.129005440134e-01 7.899112380799e-01 8.570046110879e-01 9.122458464945e-01 9.568693340368e-01 9.943926993277e-01 1.029166387117e+00 1.064775042708e+00 1.102825721698e+00 1.142474657782e+00 1.180837305555e+00 1.213908173329e+00 1.237752662670e+00 1.249536263978e+00 1.248297301010e+00 1.235215310190e+00 1.213286881933e+00 1.186428439822e+00 1.158136538329e+00 1.130219528852e+00 1.102186803738e+00 1.071498862209e+00 1.034653461257e+00 9.885383828538e-01 9.314193540790e-01 8.635095900036e-01 7.868973069917e-01 7.051473858715e-01 6.225736854132e-01 5.434104982022e-01 4.709376298873e-01 4.068655972978e-01 3.511993208048e-01 3.029655890583e-01 2.616222232766e-01 2.288435881545e-01 2.092238634033e-01 2.076487271526e-01 2.234206880890e-01 2.487699650187e-01 2.738785126267e-01 2.911347730252e-01 2.971037166483e-01 2.940760425924e-01 2.915924987604e-01 3.050438462134e-01 3.464525934022e-01 4.146114065615e-01 4.982935540611e-01 5.850527886382e-01 6.654924130544e-01 7.343059913628e-01 7.902329201728e-01 8.354604485980e-01 8.744127233116e-01 9.118858107680e-01 9.510877527401e-01 9.922032867430e-01 1.032312025186e+00 1.066498402016e+00 1.089581976720e+00 1.097743881722e+00
 1.152978248439e+00 1.146303301947e+00 1.127231193572e+00 1.098292453804e+00 1.062833083716e+00 1.023907807445e+00 9.831633736008e-01 9.402397779469e-01 8.929616862840e-01 8.382822751238e-01 7.736080426070e-01 6.980511062524e-01 6.132610709247e-01 5.238337181824e-01 4.372516839802e-01 3.632059712202e-01 3.111903954084e-01 2.849327993622e-01 2.776911962699e-01 2.766318317954e-01 2.713464556716e-01 2.575845483724e-01 2.371343191594e-01 2.171334380100e-01 2.083786379912e-01 2.196955823728e-01 2.510738067243e-01 2.958561264982e-01 3.478673456067e-01 4.041755797639e-01 4.644591877358e-01 5.295168432237e-01 5.998929312957e-01 6.751394920954e-01 7.535569377680e-01 8.325320000636e-01 9.090318384054e-01 9.801559728039e-01 1.043709492185e+00 1.098583586866e+00 1.144954890775e+00 1.184090592774e+00 1.217769795888e+00 1.247451674502e+00 1.273599713860e+00 1.295383200901e+00 1.311000411603e+00 1.318370415886e+00 1.315902635745e+00 1.303097914848e+00 1.280698118189e+00 1.250544550533e+00 1.215111954380e+00 1.176829576550e+00 1.137353955118e+00 1.097010885562e+00 1.054591921321e+00 1.007758692693e+00 9.538994850930e-01 8.912437227390e-01 8.198314229827e-01 7.420234805251e-01 6.624879284871e-01 5.875243796002e-01 5.239662658654e-01 4.775423548869e-01 4.512035324385e-01 4.439855591670e-01 4.514043267990e-01 4.670391803437e-01 4.841705356462e-01 4.970606927513e-01 5.018102675946e-01 4.970615639194e-01 4.841717504515e-01 4.670369506950e-01 4.514054659056e-01 4.439844359303e-01 4.512025131694e-01 4.775416207778e-01 5.239637678480e-01 5.875260241402e-01 6.624850620417e-01 7.420251278503e-01 8.198291408297e-01 8.912454939089e-01 9.538995964870e-01 1.007758562180e+00 1.054594157197e+00 1.097011602892e+00 1.137353662668e+00 1.176829701993e+00 1.215111921409e+00 1.250547958875e+00 1.280695039880e+00 1.303097949621e+00 1.315904399763e+00 1.318368566744e+00 1.311001042100e+00 1.295384672253e+00 1.273598358921e+00 1.247453689236e+00 1.217768214789e+00 1.184090915940e+00 1.144955549586e+00 1.098581266818e+00 1.043712021979e+00 9.801571888278e-01 9.090310388510e-01 8.325325577929e-01 7.535581909753e-01 6.751378161970e-01 5.998962431289e-01 5.295145591526e-01 4.644591680937e-01 4.041736522301e-01 3.478654400405e-01 2.958565134808e-01 2.510729750490e-01 2.196957459538e-01 2.083770522863e-01 2.171339953170e-01 2.371348939573e-01 2.575845786555e-01 2.713455341067e-01 2.766297382917e-01 2.776918448558e-01 2.849318430965e-01 3.111910910044e-01 3.632037788486e-01 4.372531170907e-01 5.238361168406e-01 6.132618943886e-01 6.980501482502e-01 7.736104414098e-01 8.382838546424e-01 8.929615125507e-01 9.402403449951e-01 9.831633632184e-01 1.023908408334e+00 1.062836230698e+00 1.098291493335e+00 1.127229445433e+00 1.146303098176e+00 1.152978248439e+00
 1.206410949390e+00 1.201197365529e+00 1.186044008119e+00 1.162218944595e+00 1.131319167255e+00 1.094671810284e+00 1.052809981553e+00 1.005267802988e+00 9.508014761507e-01 8.879781500728e-01 8.159152700101e-01 7.350168987709e-01 6.474146893076e-01 5.571849495564e-01 4.702431461149e-01 3.938447271584e-01 3.351739292775e-01 2.982235218270e-01 2.801608280948e-01 2.720707816819e-01 2.644825648094e-01 2.520909292667e-01 2.354072866907e-01 2.210564212537e-01 2.200669137317e-01 2.410475017568e-01 2.829313249086e-01 3.380496148432e-01 3.992509670564e-01 4.625563648639e-01 5.267936654419e-01 5.925344074825e-01 6.608700971495e-01 7.325274904585e-01 8.073113237616e-01 8.840479843899e-01 9.607768376116e-01 1.035081915122e+00 1.104559594866e+00 1.167218611945e+00 1.221819194939e+00 1.267977077023e+00 1.306001430679e+00 1.336495189023e+00 1.359955002179e+00 1.376507174018e+00 1.385890767914e+00 1.387702144980e+00 1.381657366753e+00 1.367855875476e+00 1.346826823254e+00 1.319465055899e+00 1.286853941913e+00 1.249965062845e+00 1.209340403560e+00 1.164864164569e+00 1.115756924752e+00 1.060836618762e+00 9.991213849919e-01 9.304416079618e-01 8.559993023270e-01 7.785539628806e-01 7.022740472455e-01 6.322010308550e-01 5.734177415136e-01 5.299713164990e-01 5.037730079974e-01 4.938523163738e-01 4.965759081477e-01 5.067091720009e-01 5.187629719551e-01 5.280748464824e-01 5.315325662111e-01 5.280737678220e-01 5.187639329649e-01 5.067092635563e-01 4.965760819318e-01 4.938508911204e-01 5.037722718643e-01 5.299715142429e-01 5.734160614823e-01 6.322020082988e-01 7.022740067859e-01 7.785509919612e-01 8.559983843168e-01 9.304442169569e-01 9.991206606570e-01 1.060837223980e+00 1.115755198906e+00 1.164867832434e+00 1.209338136111e+00 1.249965484516e+00 1.286855407652e+00 1.319466805818e+00 1.346823693927e+00 1.367855713330e+00 1.381658539337e+00 1.387701679591e+00 1.385889978281e+00 1.376508455349e+00 1.359955142073e+00 1.336494026299e+00 1.306002934878e+00 1.267977950975e+00 1.221817108299e+00 1.167217995569e+00 1.104559764101e+00 1.035083326019e+00 9.607757099040e-01 8.840500898220e-01 8.073131090897e-01 7.325253070324e-01 6.608701669393e-01 5.925329256634e-01 5.267938665056e-01 4.625558595720e-01 3.992506284711e-01 3.380498695182e-01 2.829308846380e-01 2.410487264163e-01 2.200651975298e-01 2.210564664497e-01 2.354079205303e-01 2.520910216287e-01 2.644808615806e-01 2.720683864122e-01 2.801628412993e-01 2.982222575216e-01 3.351758862426e-01 3.938406799967e-01 4.702430669317e-01 5.571878480041e-01 6.474146486610e-01 7.350162199892e-01 8.159167453716e-01 8.879766078950e-01 9.508034975232e-01 1.005266902608e+00 1.052810414144e+00 1.094671716743e+00 1.131318822482e+00 1.162219185892e+00 1.186043791596e+00 1.201199027497e+00 1.206410949390e+00
 1.255942369924e+00 1.251937490407e+00 1.240017158866e+00 1.220390748513e+00 1.193212929344e+00 1.158402611089e+00 1.115588104982e+00 1.064214114445e+00 1.003784912527e+00 9.342368778627e-01 8.562214562734e-01 7.713589841812e-01 6.823336887196e-01 5.928648685610e-01 5.075795154291e-01 4.316445533737e-01 3.699804994039e-01 3.256545144496e-01 2.977638657034e-01 2.810140636568e-01 2.683215007105e-01 2.547459661222e-01 2.402533530649e-01 2.309722916794e-01 2.374127246061e-01 2.670154562684e-01 3.176656227434e-01 3.812587769454e-01 4.501004518731e-01 5.193817808741e-01 5.871835295904e-01 6.537921043629e-01 7.206804352858e-01 7.895439275610e-01 8.614699700799e-01 9.365153279746e-01 1.013611420725e+00 1.090711295863e+00 1.165178154032e+00 1.234221000204e+00 1.295409275994e+00 1.347001839078e+00 1.388158165743e+00 1.418853892822e+00 1.439686115834e+00 1.451587196733e+00 1.455567661313e+00 1.452583036133e+00 1.443424483602e+00 1.428685369217e+00 1.408716884330e+00 1.383644199568e+00 1.353370775592e+00 1.317637806040e+00 1.276050788871e+00 1.228143911944e+00 1.173523256853e+00 1.112041425747e+00 1.044132061012e+00 9.710201729109e-01 8.948862508901e-01 8.187777266163e-01 7.463396258297e-01 6.813670839611e-01 6.272652963944e-01 5.864771385540e-01 5.599260099654e-01 5.466750637606e-01 5.440248919711e-01 5.481002327006e-01 5.547395037868e-01 5.603390216736e-01 5.624824595913e-01 5.603395546601e-01 5.547395074703e-01 5.480980571368e-01 5.440263656622e-01 5.466729250926e-01 5.599276944718e-01 5.864754465261e-01 6.272652186460e-01 6.813673667606e-01 7.463411441687e-01 8.187762074735e-01 8.948839549566e-01 9.710230425286e-01 1.044130140335e+00 1.112042147496e+00 1.173520473359e+00 1.228148694120e+00 1.276048925321e+00 1.317637453585e+00 1.353372391836e+00 1.383644246507e+00 1.408720084998e+00 1.428685144441e+00 1.443426051112e+00 1.452583399297e+00 1.455565867171e+00 1.451588315903e+00 1.439685940093e+00 1.418852965336e+00 1.388157507930e+00 1.347004438353e+00 1.295406973214e+00 1.234225061549e+00 1.165175068706e+00 1.090712886654e+00 1.013610090217e+00 9.365166308862e-01 8.614692813889e-01 7.895428286811e-01 7.206823444346e-01 6.537906006680e-01 5.871857409676e-01 5.193800163039e-01 4.501020738636e-01 3.812574893162e-01 3.176646861909e-01 2.670157144190e-01 2.374102782977e-01 2.309750949941e-01 2.402522243860e-01 2.547453814239e-01 2.683221365209e-01 2.810123684645e-01 2.977665665040e-01 3.256504295703e-01 3.699810638682e-01 4.316419233558e-01 5.075818014976e-01 5.928668362612e-01 6.823323531038e-01 7.713595648188e-01 8.562201761332e-01 9.342371207594e-01 1.003787837696e+00 1.064211796681e+00 1.115588416245e+00 1.158401987018e+00 1.193210419354e+00 1.220391186611e+00 1.240015780056e+00 1.251938725720e+00 1.255942369924e+00
 1.301167775703e+00 1.298016837884e+00 1.288386156254e+00 1.271753634074e+00 1.247250425155e+00 1.213775698896e+00 1.170251712646e+00 1.115975582740e+00 1.050936317971e+00 9.760908648626e-01 8.933336921077e-01 8.053811759600e-01 7.154949634157e-01 6.272202875044e-01 5.441646992583e-01 4.697948189622e-01 4.071400067517e-01 3.581134399520e-01 3.225354012346e-01 2.976306285026e-01 2.789913836285e-01 2.631561481330e-01 2.504210621112e-01 2.464945649879e-01 2.604868534705e-01 2.978008859075e-01 3.553690267596e-01 4.252069776935e-01 4.995684724611e-01 5.731879100355e-01 6.436120154073e-01 7.108777933423e-01 7.766893940099e-01 8.434341680609e-01 9.131977465131e-01 9.869925114682e-01 1.064443258328e+00 1.143759662147e+00 1.222073947524e+00 1.295932724774e+00 1.361953258520e+00 1.417377285144e+00 1.460549057682e+00 1.491047898992e+00 1.509617386675e+00 1.517813309988e+00 1.517601550644e+00 1.510920924261e+00 1.499332994321e+00 1.483805983119e+00 1.464574433706e+00 1.441210511573e+00 1.412742978232e+00 1.377958018446e+00 1.335718132251e+00 1.285269823618e+00 1.226520552097e+00 1.160174513745e+00 1.087821267535e+00 1.011829282573e+00 9.351519499240e-01 8.610075959974e-01 7.924860739366e-01 7.322199020536e-01 6.821218759166e-01 6.432693809268e-01 6.158361075472e-01 5.990138659554e-01 5.910315085858e-01 5.893109461189e-01 5.909164946067e-01 5.931492113461e-01 5.941174915748e-01 5.931493900738e-01 5.909182964245e-01 5.893091043466e-01 5.910306731609e-01 5.990121315788e-01 6.158386748786e-01 6.432692357802e-01 6.821194780330e-01 7.322204969023e-01 7.924873947033e-01 8.610048344841e-01 9.351520078353e-01 1.011831156832e+00 1.087820382138e+00 1.160175567748e+00 1.226517497533e+00 1.285270410908e+00 1.335718490601e+00 1.377957056227e+00 1.412744407194e+00 1.441209576129e+00 1.464576101909e+00 1.483804602972e+00 1.499333395311e+00 1.510921545128e+00 1.517600432175e+00 1.517815154930e+00 1.509615826855e+00 1.491049500680e+00 1.460547104316e+00 1.417378742781e+00 1.361951832440e+00 1.295935498026e+00 1.222070806223e+00 1.143761241262e+00 1.064442364631e+00 9.869939135109e-01 9.131975253975e-01 8.434345071800e-01 7.766893959692e-01 7.108755435639e-01 6.436153124236e-01 5.731841443161e-01 4.995720073709e-01 4.252080588275e-01 3.553693798159e-01 2.978009824147e-01 2.604844445659e-01 2.464972734048e-01 2.504194450338e-01 2.631570444328e-01 2.789939280263e-01 2.976293460682e-01 3.225370380076e-01 3.581102806431e-01 4.071403110265e-01 4.697974023392e-01 5.441648820071e-01 6.272202411760e-01 7.154937604253e-01 8.053816521866e-01 8.933354150657e-01 9.760905507771e-01 1.050939193278e+00 1.115970655883e+00 1.170252141969e+00 1.213775384607e+00 1.247250497669e+00 1.271752973966e+00 1.288386081758e+00 1.298015768733e+00 1.301167775703e+00
 1.343990772592e+00 1.341349525619e+00 1.333103298300e+00 1.318344639341e+00 1.295613084232e+00 1.263149173155e+00 1.219312779163e+00 1.163152194839e+00 1.094825243107e+00 1.015880597127e+00 9.290730090045e-01 8.380152959057e-01 7.465629061109e-01 6.583286773106e-01 5.763068749613e-01 5.028128272896e-01 4.395113694134e-01 3.873881636429e-01 3.464492641267e-01 3.154433229122e-01 2.921518856103e-01 2.749241771291e-01 2.648824724111e-01 2.672145665053e-01 2.888695683814e-01 3.328459962003e-01 3.954062265349e-01 4.691217121166e-01 5.466377885921e-01 6.226341273037e-01 6.944119036138e-01 7.618584374058e-01 8.268338156986e-01 8.921785677995e-01 9.606569081700e-01 1.033936765710e+00 1.112074068578e+00 1.193382926701e+00 1.274738560858e+00 1.352147276829e+00 1.421520858450e+00 1.479417303939e+00 1.523678984314e+00 1.553712952544e+00 1.570444951846e+00 1.575918851573e+00 1.572742846492e+00 1.563482632493e+00 1.550182933736e+00 1.534050786292e+00 1.515277033014e+00 1.493103628908e+00 1.465987631428e+00 1.432059722303e+00 1.389620611092e+00 1.337661755545e+00 1.276276902674e+00 1.206767704811e+00 1.131586063294e+00 1.053949398578e+00 9.773909019843e-01 9.052113569265e-01 8.400105299116e-01 7.834645663119e-01 7.363066482865e-01 6.986021572333e-01 6.700318556143e-01 6.499833598390e-01 6.374849001123e-01 6.310276039960e-01 6.286404303689e-01 6.282730169291e-01 6.283458322783e-01 6.282687620935e-01 6.286439313136e-01 6.310268789985e-01 6.374817558756e-01 6.499843140751e-01 6.700313430147e-01 6.986043880181e-01 7.363055706254e-01 7.834647449376e-01 8.400127268392e-01 9.052085286978e-01 9.773915750966e-01 1.053949838966e+00 1.131583275413e+00 1.206768832514e+00 1.276271553995e+00 1.337662554141e+00 1.389620559562e+00 1.432060044433e+00 1.465989993685e+00 1.493101443056e+00 1.515278047323e+00 1.534049120695e+00 1.550182861722e+00 1.563485388230e+00 1.572740531976e+00 1.575919641522e+00 1.570445191291e+00 1.553713111899e+00 1.523677999270e+00 1.479419597427e+00 1.421520515805e+00 1.352146453936e+00 1.274738008598e+00 1.193384167559e+00 1.112073216421e+00 1.033937590802e+00 9.606583625784e-01 8.921792253181e-01 8.268320703289e-01 7.618584387143e-01 6.944152562569e-01 6.226325953671e-01 5.466382466980e-01 4.691224915188e-01 3.954070728285e-01 3.328447661930e-01 2.888699821648e-01 2.672145007910e-01 2.648806047442e-01 2.749248917212e-01 2.921534118111e-01 3.154424360940e-01 3.464519902466e-01 3.873860168698e-01 4.395114285983e-01 5.028145153160e-01 5.763072025814e-01 6.583282601310e-01 7.465642462191e-01 8.380141966511e-01 9.290764035959e-01 1.015878183815e+00 1.094829287518e+00 1.163148132083e+00 1.219314314478e+00 1.263145892622e+00 1.295614749679e+00 1.318344103122e+00 1.333104778616e+00 1.341346840642e+00 1.343990772592e+00
 1.387900554664e+00 1.385488481842e+00 1.377906748354e+00 1.364123090127e+00 1.342438978289e+00 1.310709611073e+00 1.266850353478e+00 1.209538415885e+00 1.138803885977e+00 1.056354124627e+00 9.654242478115e-01 8.702587659291e-01 7.753354431603e-01 6.846147855250e-01 6.010385164540e-01 5.264433707928e-01 4.617669281015e-01 4.074007442564e-01 3.633090558025e-01 3.290057211822e-01 3.036905736953e-01 2.871559973911e-01 2.811747671757e-01 2.900954252041e-01 3.185439165129e-01 3.675019322184e-01 4.330034218999e-01 5.083838198467e-01 5.869351479110e-01 6.635846606266e-01 7.356530040176e-01 8.030202569701e-01 8.676772516872e-01 9.327802304686e-01 1.001470887619e+00 1.075747758175e+00 1.155796104357e+00 1.239801183589e+00 1.324295731600e+00 1.404815148765e+00 1.476783826456e+00 1.536368330475e+00 1.581200213613e+00 1.610714009048e+00 1.626073917945e+00 1.629701045748e+00 1.624610738020e+00 1.613707200519e+00 1.599276895158e+00 1.582649900077e+00 1.564028994501e+00 1.542520005812e+00 1.516303719369e+00 1.483127128585e+00 1.440902013322e+00 1.388392652730e+00 1.325716189249e+00 1.254497773571e+00 1.177691217486e+00 1.099068593543e+00 1.022553607046e+00 9.515205054569e-01 8.882893774002e-01 8.339278447422e-01 7.884400873035e-01 7.512697987114e-01 7.218220818767e-01 6.996614162771e-01 6.843590527538e-01 6.750922936972e-01 6.704478323785e-01 6.686747284044e-01 6.682783165642e-01 6.686716983339e-01 6.704507144585e-01 6.750904596461e-01 6.843564241310e-01 6.996622757670e-01 7.218218972462e-01 7.512701574656e-01 7.884408868351e-01 8.339259153842e-01 8.882924695995e-01 9.515205463582e-01 1.022551378109e+00 1.099069261965e+00 1.177691784914e+00 1.254498310328e+00 1.325713889295e+00 1.388395932674e+00 1.440900565536e+00 1.483125162630e+00 1.516305691612e+00 1.542516250273e+00 1.564030077926e+00 1.582647920155e+00 1.599275076201e+00 1.613708099339e+00 1.624608909964e+00 1.629702879670e+00 1.626074323421e+00 1.610712189523e+00 1.581199910708e+00 1.536370507907e+00 1.476784092826e+00 1.404814151871e+00 1.324295969444e+00 1.239802214791e+00 1.155795425529e+00 1.075748426772e+00 1.001471464704e+00 9.327808245580e-01 8.676777138324e-01 8.030206793088e-01 7.356550532234e-01 6.635823184013e-01 5.869346800429e-01 5.083827159492e-01 4.330042845108e-01 3.675012756842e-01 3.185457480107e-01 2.900959955998e-01 2.811755827905e-01 2.871548356594e-01 3.036938287395e-01 3.290053587651e-01 3.633099918586e-01 4.073985767557e-01 4.617678296781e-01 5.264417643510e-01 6.010412046985e-01 6.846161724428e-01 7.753371049543e-01 8.702589722145e-01 9.654254248236e-01 1.056353163630e+00 1.138804394708e+00 1.209537197636e+00 1.266851254860e+00 1.310706148510e+00 1.342441745824e+00 1.364123425596e+00 1.377906156637e+00 1.385484847901e+00 1.387900554664e+00
 1.436338797511e+00 1.433950336723e+00 1.426487459072e+00 1.412951463437e+00 1.391615300014e+00 1.360137278512e+00 1.316084289973e+00 1.257702900572e+00 1.184690086331e+00 1.098609480680e+00 1.002851396423e+00 9.020636655409e-01 8.013214804658e-01 7.051979624250e-01 6.171114784173e-01 5.391050912885e-01 4.720327574894e-01 4.160351807235e-01 3.709321790068e-01 3.364139830762e-01 3.122379600706e-01 2.987599465921e-01 2.977244748765e-01 3.123162610034e-01 3.453212085609e-01 3.966465358369e-01 4.626413740206e-01 5.375241603963e-01 6.153305459045e-01 6.913787814550e-01 7.631649344667e-01 8.306704195312e-01 8.960261010100e-01 9.626013795003e-01 1.033682118600e+00 1.111280317845e+00 1.195368113607e+00 1.283733870359e+00 1.372432690467e+00 1.456557959717e+00 1.531212805811e+00 1.592416352486e+00 1.637832480942e+00 1.667093435288e+00 1.681642560014e+00 1.684203802187e+00 1.678027087081e+00 1.666165599016e+00 1.650967405896e+00 1.633800596636e+00 1.614913380456e+00 1.593441248099e+00 1.567539603388e+00 1.534816756717e+00 1.492980137954e+00 1.440581252824e+00 1.377611854482e+00 1.305713928701e+00 1.227992384041e+00 1.148451263325e+00 1.071243458247e+00 9.999037493353e-01 9.367734165031e-01 8.828010662556e-01 8.377655487089e-01 8.008831128357e-01 7.714341254251e-01 7.490351462147e-01 7.334417590531e-01 7.240170048584e-01 7.194122590474e-01 7.177617425033e-01 7.174347783041e-01 7.177632777846e-01 7.194122702847e-01 7.240171797820e-01 7.334413390097e-01 7.490344376699e-01 7.714355665995e-01 8.008814543818e-01 8.377667025396e-01 8.827983310386e-01 9.367783536436e-01 9.999036598077e-01 1.071241450416e+00 1.148451905998e+00 1.227993254021e+00 1.305715022669e+00 1.377609863066e+00 1.440583497944e+00 1.492978003837e+00 1.534815185125e+00 1.567541120189e+00 1.593438542690e+00 1.614913528742e+00 1.633798164770e+00 1.650967639291e+00 1.666165117429e+00 1.678028315902e+00 1.684205201864e+00 1.681640416520e+00 1.667093142948e+00 1.637835037001e+00 1.592415719961e+00 1.531212225097e+00 1.456556250195e+00 1.372432593268e+00 1.283734884971e+00 1.195368663583e+00 1.111282467656e+00 1.033681828480e+00 9.626023961103e-01 8.960277184532e-01 8.306682114975e-01 7.631649919383e-01 6.913772201848e-01 6.153319483066e-01 5.375247616910e-01 4.626402615596e-01 3.966470594206e-01 3.453203667520e-01 3.123164086257e-01 2.977266827227e-01 2.987583954292e-01 3.122398902168e-01 3.364137230903e-01 3.709321531183e-01 4.160343817506e-01 4.720336049351e-01 5.391036559340e-01 6.171136655225e-01 7.051987553220e-01 8.013207931009e-01 9.020653341118e-01 1.002853133192e+00 1.098609852920e+00 1.184689224871e+00 1.257700416210e+00 1.316083598138e+00 1.360135786005e+00 1.391618213225e+00 1.412952993978e+00 1.426486595226e+00 1.433949541010e+00 1.436338797511e+00
 1.490934038682e+00 1.488427446946e+00 1.480657905031e+00 1.466733948685e+00 1.444980305834e+00 1.412992888371e+00 1.368082355019e+00 1.308132294511e+00 1.232455361564e+00 1.142347088071e+00 1.041136151075e+00 9.336978834814e-01 8.256016086591e-01 7.221396337694e-01 6.275346565579e-01 5.445499153693e-01 4.744956330978e-01 4.176306574291e-01 3.736019788367e-01 3.418054376700e-01 3.216540928666e-01 3.130182299852e-01 3.168006344694e-01 3.349345296983e-01 3.692053488879e-01 4.195157925608e-01 4.831155522228e-01 5.552854704432e-01 6.308354077480e-01 7.054852730398e-01 7.769383744571e-01 8.452743148623e-01 9.127449061672e-01 9.828055085874e-01 1.058687300840e+00 1.142130506430e+00 1.232580441188e+00 1.327190890648e+00 1.421435797660e+00 1.510006375320e+00 1.587830821032e+00 1.650983841613e+00 1.697335848691e+00 1.726817228120e+00 1.741171300632e+00 1.743353766425e+00 1.736732050751e+00 1.724365601752e+00 1.708557616972e+00 1.690653988882e+00 1.670978944504e+00 1.648822344877e+00 1.622513177396e+00 1.589749000893e+00 1.548206849940e+00 1.496268717558e+00 1.433685072210e+00 1.361841170596e+00 1.283656464781e+00 1.203057700591e+00 1.124283855497e+00 1.051121014722e+00 9.862736653838e-01 9.310609126927e-01 8.855422524140e-01 8.490600809134e-01 8.208537052380e-01 8.004216428152e-01 7.872886750976e-01 7.804880264124e-01 7.782488922445e-01 7.782495056349e-01 7.785151822375e-01 7.782516154650e-01 7.782467081272e-01 7.804896488538e-01 7.872875216064e-01 8.004195325464e-01 8.208564052494e-01 8.490562117876e-01 8.855438557431e-01 9.310591812063e-01 9.862760150820e-01 1.051120186150e+00 1.124283251879e+00 1.203059668695e+00 1.283654307602e+00 1.361843446761e+00 1.433682259534e+00 1.496272423563e+00 1.548204551026e+00 1.589750787700e+00 1.622513081597e+00 1.648820982353e+00 1.670979164044e+00 1.690651266733e+00 1.708559295891e+00 1.724366158600e+00 1.736732032534e+00 1.743353806999e+00 1.741166848557e+00 1.726818087558e+00 1.697338740101e+00 1.650983178082e+00 1.587831911029e+00 1.510004253367e+00 1.421436650440e+00 1.327190504262e+00 1.232578783633e+00 1.142131672773e+00 1.058687651377e+00 9.828048240140e-01 9.127465411974e-01 8.452751526551e-01 7.769388163064e-01 7.054878893144e-01 6.308351492809e-01 5.552851812432e-01 4.831149292101e-01 4.195162353993e-01 3.692039812943e-01 3.349354037809e-01 3.168043333505e-01 3.130180632716e-01 3.216538877879e-01 3.418063732918e-01 3.736046529884e-01 4.176284206403e-01 4.744956080242e-01 5.445500001678e-01 6.275364875162e-01 7.221389561122e-01 8.256001922131e-01 9.336994816682e-01 1.041137355659e+00 1.142346359594e+00 1.232457403794e+00 1.308130522159e+00 1.368083415776e+00 1.412988968544e+00 1.444983481919e+00 1.466732264184e+00 1.480657634712e+00 1.488428815783e+00 1.490934038682e+00
 1.550434150749e+00 1.547708809133e+00 1.539313694651e+00 1.524467038147e+00 1.501581416745e+00 1.468280645292e+00 1.421779795930e+00 1.359753898724e+00 1.281239732324e+00 1.187272347031e+00 1.081035256323e+00 9.674598579161e-01 8.524212793096e-01 7.418158878854e-01 6.406853252241e-01 5.527102287834e-01 4.799755116761e-01 4.231408177234e-01 3.817207395582e-01 3.544470941511e-01 3.397000065047e-01 3.361386250648e-01 3.434073122568e-01 3.624037477309e-01 3.946063768406e-01 4.406433764755e-01 4.991281590775e-01 5.666538594731e-01 6.388526742281e-01 7.118307896430e-01 7.833815383590e-01 8.535930279238e-01 9.246958578799e-01 1.000059032628e+00 1.082659928448e+00 1.173714619273e+00 1.271954143993e+00 1.373794734833e+00 1.474128422342e+00 1.567358308362e+00 1.648406971673e+00 1.713568722230e+00 1.761045113957e+00 1.791098955875e+00 1.805753618803e+00 1.808097798942e+00 1.801505495298e+00 1.788935457016e+00 1.772569533396e+00 1.753693549760e+00 1.732734076027e+00 1.709219488577e+00 1.681809291241e+00 1.648486968158e+00 1.607057266019e+00 1.555818363427e+00 1.494202728314e+00 1.423153581010e+00 1.345107695601e+00 1.263648096720e+00 1.182933979312e+00 1.107029879105e+00 1.039240462548e+00 9.816446803596e-01 9.349984830362e-01 8.990516650686e-01 8.730814374280e-01 8.562979138973e-01 8.476599613493e-01 8.454852978809e-01 8.472389340176e-01 8.499380795236e-01 8.511537878320e-01 8.499408163426e-01 8.472364417657e-01 8.454883013384e-01 8.476604580805e-01 8.562940389017e-01 8.730854121103e-01 8.990470508312e-01 9.349991744996e-01 9.816433350963e-01 1.039240236413e+00 1.107028880283e+00 1.182934228669e+00 1.263647005027e+00 1.345104723980e+00 1.423155266564e+00 1.494201638954e+00 1.555818925486e+00 1.607056925427e+00 1.648486538856e+00 1.681807078185e+00 1.709220066940e+00 1.732735963193e+00 1.753692280541e+00 1.772568328599e+00 1.788935142220e+00 1.801504768526e+00 1.808097087101e+00 1.805750750391e+00 1.791099637252e+00 1.761045628579e+00 1.713566414858e+00 1.648409259343e+00 1.567356783726e+00 1.474128708863e+00 1.373794256967e+00 1.271953006285e+00 1.173715123018e+00 1.082660502561e+00 1.000056784714e+00 9.246958830298e-01 8.535932999836e-01 7.833821344542e-01 7.118325904065e-01 6.388537134675e-01 5.666515396498e-01 4.991299023687e-01 4.406411309902e-01 3.946066306757e-01 3.624056216850e-01 3.434094000381e-01 3.361386753355e-01 3.396991349604e-01 3.544464554436e-01 3.817242740884e-01 4.231397178928e-01 4.799748746857e-01 5.527097988088e-01 6.406887537201e-01 7.418149317463e-01 8.524226119468e-01 9.674591859307e-01 1.081034696226e+00 1.187272624086e+00 1.281239925728e+00 1.359753771559e+00 1.421781829287e+00 1.468278769609e+00 1.501585465665e+00 1.524465127201e+00 1.539314708405e+00 1.547708130806e+00 1.550434150749e+00
 1.610935227925e+00 1.607925619147e+00 1.598702458925e+00 1.582577635048e+00 1.558096562245e+00 1.523010726919e+00 1.474644307601e+00 1.410673931015e+00 1.330040494363e+00 1.233597624951e+00 1.124335663964e+00 1.007060278614e+00 8.876843907576e-01 7.723968653318e-01 6.667907011822e-01 5.753085522755e-01 5.007919693425e-01 4.443721749282e-01 4.054736622470e-01 3.821424361280e-01 3.716677902564e-01 3.715297188263e-01 3.802867747774e-01 3.980481075040e-01 4.261687126985e-01 4.661074888581e-01 5.179690478284e-01 5.798575381538e-01 6.483622442962e-01 7.199741028201e-01 7.924470715639e-01 8.656989956792e-01 9.417016857928e-01 1.023513824403e+00 1.113645521391e+00 1.212644767415e+00 1.318484357928e+00 1.426912150937e+00 1.532391648238e+00 1.629227518973e+00 1.712537953509e+00 1.778989850548e+00 1.827203079312e+00 1.857789814259e+00 1.872958989603e+00 1.875826789017e+00 1.869632120012e+00 1.857133681318e+00 1.840311905167e+00 1.820365080294e+00 1.797818083274e+00 1.772501241621e+00 1.743507899594e+00 1.709272352287e+00 1.667876631914e+00 1.617626378807e+00 1.557640083920e+00 1.488288881157e+00 1.411331372161e+00 1.329777070800e+00 1.247520358242e+00 1.168822375065e+00 1.097645488642e+00 1.037029590289e+00 9.886718747058e-01 9.529473732975e-01 9.292763145081e-01 9.165224357766e-01 9.129554731388e-01 9.160098115510e-01 9.222563005372e-01 9.279740945791e-01 9.302520887835e-01 9.279766783575e-01 9.222542548776e-01 9.160121011828e-01 9.129573325582e-01 9.165191758117e-01 9.292785528489e-01 9.529430713416e-01 9.886739791859e-01 1.037028912178e+00 1.097645158563e+00 1.168821649233e+00 1.247521341641e+00 1.329775220898e+00 1.411328973333e+00 1.488288492157e+00 1.557639833573e+00 1.617624415020e+00 1.667879302289e+00 1.709271999056e+00 1.743506971899e+00 1.772503546852e+00 1.797822130410e+00 1.820363914831e+00 1.840311415732e+00 1.857133117159e+00 1.869634105094e+00 1.875824363778e+00 1.872958608582e+00 1.857789300227e+00 1.827204435220e+00 1.778988065951e+00 1.712538814755e+00 1.629226916110e+00 1.532391025361e+00 1.426911634576e+00 1.318485423131e+00 1.212644469768e+00 1.113646465170e+00 1.023512802490e+00 9.417019043160e-01 8.656965781278e-01 7.924487396793e-01 7.199733017131e-01 6.483645414815e-01 5.798555058627e-01 5.179714181226e-01 4.661037174635e-01 4.261701804873e-01 3.980478307473e-01 3.802885583134e-01 3.715308816734e-01 3.716670634752e-01 3.821403882635e-01 4.054763300877e-01 4.443715243440e-01 5.007928274828e-01 5.753076497724e-01 6.667944299918e-01 7.723938769368e-01 8.876856784433e-01 1.007059653414e+00 1.124336817686e+00 1.233600607299e+00 1.330039481281e+00 1.410672490270e+00 1.474644075147e+00 1.523012652069e+00 1.558098248952e+00 1.582578300854e+00 1.598704991051e+00 1.607924642213e+00 1.610935227925e+00
 1.667358761805e+00 1.664033195293e+00 1.653892870196e+00 1.636353739354e+00 1.610161337465e+00 1.573337893043e+00 1.523508980946e+00 1.458566309404e+00 1.377509868060e+00 1.281066397994e+00 1.171938378587e+00 1.054568671184e+00 9.345758065414e-01 8.180256887843e-01 7.106674962598e-01 6.173478375078e-01 5.414544020965e-01 4.845609257330e-01 4.462081728965e-01 4.241951717315e-01 4.152810581778e-01 4.162578753001e-01 4.249292313156e-01 4.406917342644e-01 4.645837756338e-01 4.985343360157e-01 5.439214773734e-01 6.003687346553e-01 6.655983291816e-01 7.365495064731e-01 8.108834164299e-01 8.881391989670e-01 9.697960866363e-01 1.058349966442e+00 1.155673305040e+00 1.261609377720e+00 1.373456505094e+00 1.486472935998e+00 1.594925621325e+00 1.693249429766e+00 1.776965127576e+00 1.843269869484e+00 1.891281804581e+00 1.921958756928e+00 1.937614010899e+00 1.941260507424e+00 1.935863606628e+00 1.923843225497e+00 1.906877790482e+00 1.886032762049e+00 1.861907829550e+00 1.834658943646e+00 1.803888599007e+00 1.768586699292e+00 1.727240254283e+00 1.678268644830e+00 1.620514681587e+00 1.553742104809e+00 1.478918970273e+00 1.398311853332e+00 1.315381433996e+00 1.234414413153e+00 1.159941492053e+00 1.095943334723e+00 1.045137159198e+00 1.008674359899e+00 9.862755555037e-01 9.765944261864e-01 9.772953892597e-01 9.849660624859e-01 9.952907617276e-01 1.003797479521e+00 1.007062062198e+00 1.003798543265e+00 9.952907036362e-01 9.849681849245e-01 9.772948451634e-01 9.765952188473e-01 9.862767562645e-01 1.008670607746e+00 1.045140605756e+00 1.095942398463e+00 1.159941553270e+00 1.234413383602e+00 1.315379509533e+00 1.398312799581e+00 1.478919603820e+00 1.553741504598e+00 1.620515014177e+00 1.678266797276e+00 1.727244735484e+00 1.768586790023e+00 1.803888922072e+00 1.834660182316e+00 1.861909334139e+00 1.886033201681e+00 1.906878801519e+00 1.923840570023e+00 1.935865838358e+00 1.941258609676e+00 1.937613704230e+00 1.921957090868e+00 1.891283190249e+00 1.843269748516e+00 1.776965271027e+00 1.693250695489e+00 1.594924665523e+00 1.486472016521e+00 1.373457733949e+00 1.261607052561e+00 1.155674533840e+00 1.058350590570e+00 9.697962662381e-01 8.881371524396e-01 8.108855324475e-01 7.365470718679e-01 6.656017312080e-01 6.003665529249e-01 5.439222689699e-01 4.985314711176e-01 4.645854585325e-01 4.406917415622e-01 4.249316154139e-01 4.162594098592e-01 4.152779138514e-01 4.241956609493e-01 4.462105307928e-01 4.845585384949e-01 5.414562687278e-01 6.173485971221e-01 7.106691152952e-01 8.180223538826e-01 9.345761558438e-01 1.054568499492e+00 1.171939793987e+00 1.281068871661e+00 1.377509579219e+00 1.458566235293e+00 1.523507682600e+00 1.573341551135e+00 1.610162467278e+00 1.636353090729e+00 1.653894639429e+00 1.664032619269e+00 1.667358761805e+00
 1.715465122946e+00 1.711814822204e+00 1.700754909722e+00 1.681840837969e+00 1.654110498368e+00 1.615992519571e+00 1.565568899338e+00 1.501080346470e+00 1.421673432469e+00 1.327905945042e+00 1.222025011525e+00 1.107838952406e+00 9.903239971323e-01 8.750600878126e-01 7.676265233254e-01 6.730417252934e-01 5.951526343907e-01 5.360984537064e-01 4.959390642815e-01 4.727460930250e-01 4.632924319986e-01 4.640368946232e-01 4.721597807347e-01 4.862843448510e-01 5.068791607838e-01 5.359446023599e-01 5.757907326872e-01 6.274804341360e-01 6.899863622052e-01 7.608398516115e-01 8.376196107779e-01 9.193366712123e-01 1.006781552966e+00 1.101692931575e+00 1.205200433588e+00 1.316462548660e+00 1.432244298041e+00 1.547490792305e+00 1.656475489112e+00 1.753963502759e+00 1.836046884810e+00 1.900593540920e+00 1.947306249449e+00 1.977501225559e+00 1.993565446965e+00 1.998288833778e+00 1.994228513459e+00 1.983315207470e+00 1.966814642445e+00 1.945567443757e+00 1.920195793673e+00 1.891178697142e+00 1.858649584235e+00 1.822214728261e+00 1.780862760699e+00 1.733216154231e+00 1.677921456985e+00 1.614168298562e+00 1.542118981341e+00 1.463214983418e+00 1.380360856262e+00 1.297706745882e+00 1.220164131546e+00 1.152510071042e+00 1.098441583123e+00 1.059970007543e+00 1.037319311143e+00 1.029168524561e+00 1.032779466562e+00 1.044025660917e+00 1.057730944224e+00 1.068637712633e+00 1.072768976081e+00 1.068639822542e+00 1.057730819110e+00 1.044026960672e+00 1.032779318995e+00 1.029171277464e+00 1.037319241509e+00 1.059969202957e+00 1.098444333817e+00 1.152508721448e+00 1.220165295017e+00 1.297706670002e+00 1.380358390032e+00 1.463217357373e+00 1.542118787098e+00 1.614168303571e+00 1.677921967350e+00 1.733213535506e+00 1.780865054536e+00 1.822214129114e+00 1.858650984316e+00 1.891177746436e+00 1.920197259616e+00 1.945569648419e+00 1.966816436149e+00 1.983312404218e+00 1.994229937274e+00 1.998287115907e+00 1.993566727660e+00 1.977501385112e+00 1.947305390819e+00 1.900591343850e+00 1.836045106256e+00 1.753965335584e+00 1.656474669432e+00 1.547490691628e+00 1.432244855394e+00 1.316463264305e+00 1.205200310834e+00 1.101693152218e+00 1.006780327343e+00 9.193354413686e-01 8.376194903086e-01 7.608409586495e-01 6.899885512097e-01 6.274780069606e-01 5.757929324265e-01 5.359421910660e-01 5.068805944243e-01 4.862843730150e-01 4.721599699496e-01 4.640377517161e-01 4.632902436015e-01 4.727484140830e-01 4.959385557724e-01 5.360953047640e-01 5.951534787194e-01 6.730439344038e-01 7.676265527753e-01 8.750580953312e-01 9.903245679472e-01 1.107839595732e+00 1.222026588303e+00 1.327905558140e+00 1.421674539608e+00 1.501081782014e+00 1.565563890757e+00 1.615996547843e+00 1.654112661049e+00 1.681839950308e+00 1.700753960503e+00 1.711816298864e+00 1.715465122946e+00
 1.753399147833e+00 1.749441588948e+00 1.737519100828e+00 1.717384204890e+00 1.688432944988e+00 1.649583715542e+00 1.599446409075e+00 1.536657276118e+00 1.460480521701e+00 1.371209356658e+00 1.270463751885e+00 1.161206359623e+00 1.047546579258e+00 9.344191339285e-01 8.271416755124e-01 7.309215499417e-01 6.501821744081e-01 5.878673269655e-01 5.448392468360e-01 5.197299377116e-01 5.094524449748e-01 5.101510015034e-01 5.182889020644e-01 5.315975952973e-01 5.498062017585e-01 5.747813250925e-01 6.095664954008e-01 6.566448389459e-01 7.163696821032e-01 7.870187587073e-01 8.661077100472e-01 9.520354821669e-01 1.044755794225e+00 1.145147831257e+00 1.253576419674e+00 1.368578402613e+00 1.486496940332e+00 1.602096391723e+00 1.709766621506e+00 1.804705327577e+00 1.883667802718e+00 1.945266043144e+00 1.989865858592e+00 2.019188866395e+00 2.035689685899e+00 2.041890458766e+00 2.039832087778e+00 2.030845625585e+00 2.015655571352e+00 1.994760579835e+00 1.968727888204e+00 1.938304874601e+00 1.904139130149e+00 1.866462681590e+00 1.824821453028e+00 1.778112370523e+00 1.724892627079e+00 1.663871955675e+00 1.594479752341e+00 1.517376109049e+00 1.434854984113e+00 1.350829449650e+00 1.270415926628e+00 1.198998008827e+00 1.141147252740e+00 1.099751500340e+00 1.075695674216e+00 1.067904849405e+00 1.073430987617e+00 1.087530366743e+00 1.104173866037e+00 1.117255617475e+00 1.122185595171e+00 1.117256430175e+00 1.104173222467e+00 1.087529531052e+00 1.073430967476e+00 1.067907678240e+00 1.075694339450e+00 1.099752834914e+00 1.141148515941e+00 1.198998267108e+00 1.270415320934e+00 1.350830634565e+00 1.434851973668e+00 1.517376203972e+00 1.594478052753e+00 1.663871315556e+00 1.724892424043e+00 1.778112847409e+00 1.824820540325e+00 1.866464072376e+00 1.904140266903e+00 1.938304027666e+00 1.968730104167e+00 1.994759737078e+00 2.015655739627e+00 2.030844441794e+00 2.039833578091e+00 2.041885481632e+00 2.035690777373e+00 2.019190718281e+00 1.989864424527e+00 1.945265381026e+00 1.883665010081e+00 1.804708063824e+00 1.709766452078e+00 1.602093757352e+00 1.486496843477e+00 1.368580074123e+00 1.253573800696e+00 1.145148904672e+00 1.044754444386e+00 9.520347163712e-01 8.661064869371e-01 7.870209109009e-01 7.163722036065e-01 6.566414354776e-01 6.095687672067e-01 5.747790004887e-01 5.498074693756e-01 5.315953506770e-01 5.182895629264e-01 5.101524868889e-01 5.094536444079e-01 5.197296991693e-01 5.448398777175e-01 5.878651250172e-01 6.501822354493e-01 7.309221447275e-01 8.271416639299e-01 9.344166063877e-01 1.047545628192e+00 1.161206495387e+00 1.270464982722e+00 1.371209202401e+00 1.460482651542e+00 1.536658517899e+00 1.599439928546e+00 1.649586316072e+00 1.688433885159e+00 1.717382956537e+00 1.737516816444e+00 1.749443923251e+00 1.753399147833e+00
 1.782092160623e+00 1.777870419998e+00 1.765219725688e+00 1.744114785350e+00 1.714310262068e+00 1.675218543067e+00 1.625933983056e+00 1.565442816137e+00 1.493032450150e+00 1.408651875797e+00 1.313228631778e+00 1.208843763141e+00 1.098759031023e+00 9.873331240820e-01 8.797377697149e-01 7.814910008015e-01 6.977371357021e-01 6.323493196824e-01 5.870540827257e-01 5.610083135636e-01 5.511072346193e-01 5.529622768161e-01 5.621201505247e-01 5.753289828702e-01 5.915598491258e-01 6.125301433091e-01 6.420155228470e-01 6.839616395543e-01 7.402429943661e-01 8.099710182363e-01 8.905897537217e-01 9.797967303232e-01 1.076634217313e+00 1.181124510515e+00 1.292958624910e+00 1.410184765262e+00 1.528834935476e+00 1.643577509485e+00 1.748944688743e+00 1.840535601682e+00 1.915738406793e+00 1.973897958159e+00 2.016064227993e+00 2.044399984155e+00 2.061474743423e+00 2.069558335674e+00 2.070151999698e+00 2.063917136348e+00 2.050931874232e+00 2.031242535685e+00 2.005265744377e+00 1.973915756707e+00 1.938291822948e+00 1.899210345927e+00 1.856777691064e+00 1.810229587945e+00 1.758137487853e+00 1.698890607678e+00 1.631341118533e+00 1.555506572928e+00 1.473130221221e+00 1.387854570387e+00 1.304874333124e+00 1.230012902600e+00 1.168545187204e+00 1.124177912333e+00 1.098494541738e+00 1.090783939574e+00 1.097992828680e+00 1.114796528148e+00 1.134309419015e+00 1.149541127291e+00 1.155264758575e+00 1.149540976664e+00 1.134310205214e+00 1.114796141222e+00 1.097991610087e+00 1.090787818428e+00 1.098493088631e+00 1.124178326744e+00 1.168544406281e+00 1.230011749350e+00 1.304874346019e+00 1.387855032692e+00 1.473128652253e+00 1.555505090231e+00 1.631341127787e+00 1.698889596688e+00 1.758137122174e+00 1.810229024556e+00 1.856777964856e+00 1.899211869776e+00 1.938290665621e+00 1.973916058262e+00 2.005266126876e+00 2.031241390646e+00 2.050931152663e+00 2.063918346003e+00 2.070153316597e+00 2.069554381069e+00 2.061474691084e+00 2.044400798060e+00 2.016062749448e+00 1.973900226795e+00 1.915736486744e+00 1.840536759755e+00 1.748945423014e+00 1.643575846364e+00 1.528836818241e+00 1.410182515365e+00 1.292956722718e+00 1.181127139629e+00 1.076634304277e+00 9.797946109018e-01 8.905872258416e-01 8.099716885157e-01 7.402463345364e-01 6.839578161871e-01 6.420178341441e-01 6.125294390144e-01 5.915614629014e-01 5.753293167125e-01 5.621210449976e-01 5.529596233004e-01 5.511078310982e-01 5.610088745900e-01 5.870532786900e-01 6.323479118588e-01 6.977373269667e-01 7.814920676997e-01 8.797370568978e-01 9.873318294666e-01 1.098759436556e+00 1.208842779164e+00 1.313229556318e+00 1.408652958167e+00 1.493034759154e+00 1.565443453081e+00 1.625930400087e+00 1.675220635836e+00 1.714310308085e+00 1.744113516721e+00 1.765217703311e+00 1.777871443415e+00 1.782092160623e+00
 1.804459403758e+00 1.800054687295e+00 1.786912234459e+00 1.765200299735e+00 1.734975234920e+00 1.696030784551e+00 1.647814634661e+00 1.589525071777e+00 1.520392370878e+00 1.440012769711e+00 1.348707315148e+00 1.247854218845e+00 1.140092558973e+00 1.029424582754e+00 9.210284138603e-01 8.208194706262e-01 7.346550366605e-01 6.672542561942e-01 6.210825930970e-01 5.956181191850e-01 5.875158735630e-01 5.916333754611e-01 6.025188885163e-01 6.159601656604e-01 6.303006756057e-01 6.472217135626e-01 6.712827331008e-01 7.078694240902e-01 7.603499890769e-01 8.285993155212e-01 9.098800434432e-01 1.001107418574e+00 1.100428947351e+00 1.207150500122e+00 1.320515138528e+00 1.438311991551e+00 1.556438930297e+00 1.669526542566e+00 1.772210005783e+00 1.860375423377e+00 1.931895779743e+00 1.986732098862e+00 2.026562304728e+00 2.053995302264e+00 2.071775932390e+00 2.081993014545e+00 2.085669695538e+00 2.082783198836e+00 2.072725827956e+00 2.055009567965e+00 2.029791356297e+00 1.998040940029e+00 1.961193695384e+00 1.920573477190e+00 1.876802921202e+00 1.829493495705e+00 1.777346361271e+00 1.718600596907e+00 1.651761427714e+00 1.576398536795e+00 1.493854657849e+00 1.407532808340e+00 1.322622525183e+00 1.245219916878e+00 1.181101368503e+00 1.134615672094e+00 1.107951199011e+00 1.100744120514e+00 1.109861901627e+00 1.129439953122e+00 1.151799970055e+00 1.169130852444e+00 1.175625542827e+00 1.169130643288e+00 1.151800585983e+00 1.129440731791e+00 1.109859691478e+00 1.100747055381e+00 1.107949686595e+00 1.134613629943e+00 1.181099462275e+00 1.245220102827e+00 1.322625447844e+00 1.407533784299e+00 1.493854101813e+00 1.576397673258e+00 1.651759963846e+00 1.718599469764e+00 1.777346075266e+00 1.829492329717e+00 1.876805461018e+00 1.920574319896e+00 1.961194441890e+00 1.998040259314e+00 2.029792363410e+00 2.055010081903e+00 2.072725441531e+00 2.082784258044e+00 2.085669872352e+00 2.081993777704e+00 2.071776262487e+00 2.053996562452e+00 2.026561403563e+00 1.986735272346e+00 1.931895708338e+00 1.860374599195e+00 1.772211153484e+00 1.669526768967e+00 1.556442555693e+00 1.438308310702e+00 1.320514055910e+00 1.207153097411e+00 1.100427991382e+00 1.001107264296e+00 9.098769140467e-01 8.286005688261e-01 7.603529627745e-01 7.078667063306e-01 6.712839957783e-01 6.472220485981e-01 6.303002646525e-01 6.159596519017e-01 6.025200886019e-01 5.916300384303e-01 5.875154554187e-01 5.956216944532e-01 6.210795907467e-01 6.672545946405e-01 7.346525421355e-01 8.208209022742e-01 9.210284272984e-01 1.029422006822e+00 1.140096070653e+00 1.247852473629e+00 1.348708099645e+00 1.440012619312e+00 1.520393967141e+00 1.589523149707e+00 1.647813364322e+00 1.696032726790e+00 1.734974640557e+00 1.765198576866e+00 1.786911489107e+00 1.800057527561e+00 1.804459403758e+00
 1.823997758487e+00 1.819520998341e+00 1.806206518727e+00 1.784352877398e+00 1.754206063389e+00 1.715762169272e+00 1.668631399066e+00 1.612050280096e+00 1.545132858116e+00 1.467185612035e+00 1.378139392337e+00 1.278958976865e+00 1.171977186888e+00 1.061078493187e+00 9.515403854451e-01 8.496358939808e-01 7.617520513203e-01 6.932129290142e-01 6.469891672253e-01 6.227294964903e-01 6.167627903820e-01 6.232178432078e-01 6.357657961413e-01 6.494219316448e-01 6.621138382878e-01 6.756435144431e-01 6.953291704685e-01 7.277779086338e-01 7.774994722789e-01 8.447795266939e-01 9.264738604660e-01 1.018684258287e+00 1.118810133510e+00 1.225726476528e+00 1.338566972293e+00 1.455181939698e+00 1.571553505979e+00 1.682349082182e+00 1.782250142033e+00 1.867279617184e+00 1.935590648992e+00 1.987577335969e+00 2.025400555876e+00 2.052091885119e+00 2.070615547818e+00 2.082980277163e+00 2.089825578566e+00 2.090519310645e+00 2.083785271263e+00 2.068562797097e+00 2.044668306262e+00 2.013006472811e+00 1.975231166750e+00 1.933054006353e+00 1.887543917119e+00 1.838694371331e+00 1.785433696779e+00 1.726039383607e+00 1.658890387642e+00 1.583344414151e+00 1.500516394315e+00 1.413634298879e+00 1.327814874376e+00 1.249233832545e+00 1.183911936440e+00 1.136565688550e+00 1.109784196093e+00 1.103454121994e+00 1.114391960452e+00 1.136347888957e+00 1.161047274482e+00 1.180070355993e+00 1.187179745530e+00 1.180070635459e+00 1.161045400830e+00 1.136349628197e+00 1.114389594747e+00 1.103455787352e+00 1.109783129542e+00 1.136564164794e+00 1.183909825613e+00 1.249236493391e+00 1.327816816181e+00 1.413634138972e+00 1.500515421416e+00 1.583344649419e+00 1.658886418016e+00 1.726039262369e+00 1.785434058349e+00 1.838696002231e+00 1.887544561491e+00 1.933053470789e+00 1.975231777845e+00 2.013007078292e+00 2.044667543101e+00 2.068562957011e+00 2.083784546796e+00 2.090519173925e+00 2.089823483156e+00 2.082981912539e+00 2.070614701758e+00 2.052093111264e+00 2.025400236471e+00 1.987581033397e+00 1.935593932065e+00 1.867278041975e+00 1.782250566363e+00 1.682347601450e+00 1.571554744520e+00 1.455180650194e+00 1.338565770432e+00 1.225728522825e+00 1.118807001505e+00 1.018685689807e+00 9.264714309420e-01 8.447795697492e-01 7.775004797637e-01 7.277767889939e-01 6.953289269432e-01 6.756426377004e-01 6.621135624206e-01 6.494194051188e-01 6.357678000458e-01 6.232159091809e-01 6.167610826006e-01 6.227299648635e-01 6.469894541434e-01 6.932125013441e-01 7.617489664065e-01 8.496382428404e-01 9.515428098325e-01 1.061073111138e+00 1.171981013034e+00 1.278958586536e+00 1.378140317185e+00 1.467187370693e+00 1.545132812491e+00 1.612049405263e+00 1.668630545718e+00 1.715764565192e+00 1.754205019181e+00 1.784350504882e+00 1.806206965180e+00 1.819524738110e+00 1.823997758487e+00
 1.843525640715e+00 1.839092776373e+00 1.825939199544e+00 1.804416610535e+00 1.774837484690e+00 1.737217348445e+00 1.691129929572e+00 1.635704591093e+00 1.569886109430e+00 1.492790878011e+00 1.404186242507e+00 1.304916971063e+00 1.197286976817e+00 1.085215997048e+00 9.741074358357e-01 8.704271516523e-01 7.808050062410e-01 7.108849887616e-01 6.639564160610e-01 6.398587166517e-01 6.348099119465e-01 6.425006532302e-01 6.560045126406e-01 6.698340796291e-01 6.817062172023e-01 6.936500897087e-01 7.115981132398e-01 7.429186821457e-01 7.925783635948e-01 8.606739607576e-01 9.434031337070e-01 1.036130383915e+00 1.135800971692e+00 1.241239152556e+00 1.351834108036e+00 1.465809135594e+00 1.579432818341e+00 1.687498249557e+00 1.784692109560e+00 1.867031585763e+00 1.932762996018e+00 1.982510361083e+00 2.018755338364e+00 2.044894972127e+00 2.064117571230e+00 2.078442538287e+00 2.088235840644e+00 2.092371364392e+00 2.088973439328e+00 2.076434937070e+00 2.054188119437e+00 2.022995000353e+00 1.984598862174e+00 1.940977060970e+00 1.893558520654e+00 1.842699340003e+00 1.787624144432e+00 1.726799733594e+00 1.658692345205e+00 1.582660103584e+00 1.499729984472e+00 1.413013943451e+00 1.327462568281e+00 1.249111944706e+00 1.183906310742e+00 1.136604795047e+00 1.109952420097e+00 1.104019039646e+00 1.115702128485e+00 1.138665051555e+00 1.164387312341e+00 1.184164493156e+00 1.191553082268e+00 1.184166373722e+00 1.164384491459e+00 1.138667139101e+00 1.115700236487e+00 1.104019266583e+00 1.109951178967e+00 1.136605255613e+00 1.183903228174e+00 1.249115433039e+00 1.327462487655e+00 1.413013144111e+00 1.499732262776e+00 1.582660079745e+00 1.658690208142e+00 1.726798921740e+00 1.787621933156e+00 1.842700880534e+00 1.893558338045e+00 1.940976362102e+00 1.984597495068e+00 2.022996716193e+00 2.054187078449e+00 2.076434454816e+00 2.088975207841e+00 2.092372074659e+00 2.088234362663e+00 2.078445240009e+00 2.064116766013e+00 2.044895329508e+00 2.018755563997e+00 1.982510298788e+00 1.932768059005e+00 1.867030041704e+00 1.784691234530e+00 1.687498014682e+00 1.579433768401e+00 1.465809007223e+00 1.351832979143e+00 1.241240737647e+00 1.135799151942e+00 1.036130107730e+00 9.434000981060e-01 8.606744750013e-01 7.925780955371e-01 7.429196129967e-01 7.115992650645e-01 6.936491615681e-01 6.817062847896e-01 6.698320499881e-01 6.560070993468e-01 6.424996420741e-01 6.348077182969e-01 6.398578728400e-01 6.639561673228e-01 7.108845498631e-01 7.808032159255e-01 8.704284649294e-01 9.741113981729e-01 1.085210645566e+00 1.197287658435e+00 1.304918278423e+00 1.404185076033e+00 1.492792119131e+00 1.569884483054e+00 1.635705330741e+00 1.691129249848e+00 1.737220054511e+00 1.774837256001e+00 1.804415992883e+00 1.825939071304e+00 1.839095550404e+00 1.843525640715e+00
 1.864523174810e+00 1.860221591524e+00 1.847483391449e+00 1.826649459505e+00 1.797994509237e+00 1.761423254067e+00 1.716313483822e+00 1.661594774657e+00 1.596012978392e+00 1.518581045114e+00 1.429054177567e+00 1.328360394769e+00 1.218926346155e+00 1.104787332522e+00 9.914176597744e-01 8.852862542375e-01 7.929994338420e-01 7.202935197880e-01 6.707077549751e-01 6.444927014453e-01 6.381810772143e-01 6.454772595934e-01 6.592047845478e-01 6.736087869754e-01 6.863342682339e-01 6.995962531633e-01 7.196187272059e-01 7.538302532708e-01 8.068022057307e-01 8.778697525727e-01 9.624900498844e-01 1.055586219551e+00 1.154059984063e+00 1.257052595727e+00 1.364478695558e+00 1.475117847302e+00 1.585633057119e+00 1.690978503691e+00 1.785813677813e+00 1.866058242421e+00 1.929913070931e+00 1.978069354026e+00 2.013215500748e+00 2.039012318593e+00 2.058863535990e+00 2.074841824936e+00 2.087145304418e+00 2.094280120604e+00 2.093882380406e+00 2.083875645994e+00 2.063335832002e+00 2.032834971720e+00 1.994095752432e+00 1.949242165696e+00 1.899966057589e+00 1.846942076213e+00 1.789727115695e+00 1.727085962492e+00 1.657739484761e+00 1.581195360981e+00 1.498508733963e+00 1.412664047556e+00 1.328350737382e+00 1.251211617645e+00 1.186803306651e+00 1.139608526583e+00 1.112340763654e+00 1.105269725915e+00 1.115615586561e+00 1.137352993234e+00 1.162139651432e+00 1.181349149477e+00 1.188550185246e+00 1.181350582416e+00 1.162138129364e+00 1.137352709096e+00 1.115616744827e+00 1.105268095945e+00 1.112339496072e+00 1.139610149186e+00 1.186800976520e+00 1.251215839298e+00 1.328350978569e+00 1.412664311588e+00 1.498508209202e+00 1.581195207018e+00 1.657738774650e+00 1.727084226867e+00 1.789723822071e+00 1.846944820556e+00 1.899967184809e+00 1.949242152307e+00 1.994096059365e+00 2.032835232398e+00 2.063337704507e+00 2.083876239349e+00 2.093883267400e+00 2.094279074473e+00 2.087144864538e+00 2.074844050856e+00 2.058861933825e+00 2.039013877254e+00 2.013215119648e+00 1.978067916460e+00 1.929915242042e+00 1.866058496464e+00 1.785812235328e+00 1.690979519764e+00 1.585634734215e+00 1.475116785594e+00 1.364476507726e+00 1.257052553006e+00 1.154059512702e+00 1.055585931383e+00 9.624882364308e-01 8.778720851231e-01 8.068030799422e-01 7.538323195895e-01 7.196180023434e-01 6.995955799940e-01 6.863343811235e-01 6.736063766948e-01 6.592064657717e-01 6.454775661681e-01 6.381808073621e-01 6.444938504394e-01 6.707075536535e-01 7.202923578187e-01 7.930000449458e-01 8.852832854295e-01 9.914203281932e-01 1.104783664783e+00 1.218925998537e+00 1.328360727441e+00 1.429053471125e+00 1.518581013167e+00 1.596011727941e+00 1.661594443463e+00 1.716315729103e+00 1.761423822657e+00 1.797996726003e+00 1.826648959737e+00 1.847482747598e+00 1.860224822524e+00 1.864523174810e+00
 1.886867549984e+00 1.882758214660e+00 1.870591423821e+00 1.850661152562e+00 1.823129889538e+00 1.787707852603e+00 1.743502367762e+00 1.689186376242e+00 1.623320635256e+00 1.544855573905e+00 1.453613927487e+00 1.350689797228e+00 1.238687751143e+00 1.121776552862e+00 1.005441685777e+00 8.960282176550e-01 7.999580427402e-01 7.229040024726e-01 6.686532077596e-01 6.381190809017e-01 6.286042759642e-01 6.343265016220e-01 6.482186378895e-01 6.644303358786e-01 6.805338895868e-01 6.986574700760e-01 7.246988845477e-01 7.653042567611e-01 8.239027609889e-01 8.988739095300e-01 9.852584715504e-01 1.078080652594e+00 1.174666370902e+00 1.274753081759e+00 1.378874733472e+00 1.486366595101e+00 1.594217910210e+00 1.697476689410e+00 1.790719237025e+00 1.869690431496e+00 1.932458566398e+00 1.979691668185e+00 2.014193560004e+00 2.039809207251e+00 2.060138635633e+00 2.077332129576e+00 2.091506483922e+00 2.100923857056e+00 2.102893555821e+00 2.094990557248e+00 2.076006000342e+00 2.046304306781e+00 2.007504146896e+00 1.961752201702e+00 1.910879004533e+00 1.855800886530e+00 1.796405872685e+00 1.731831244357e+00 1.661146294352e+00 1.584127700696e+00 1.501925865123e+00 1.417392467008e+00 1.334834142928e+00 1.259304312495e+00 1.195722418050e+00 1.148067562048e+00 1.118910176754e+00 1.108771546233e+00 1.115440565077e+00 1.133572163315e+00 1.155403116025e+00 1.172705697228e+00 1.179245819592e+00 1.172704701982e+00 1.155403313094e+00 1.133572014995e+00 1.115440830822e+00 1.108769946737e+00 1.118909954690e+00 1.148070369143e+00 1.195718302571e+00 1.259306006376e+00 1.334835206211e+00 1.417391691577e+00 1.501925871193e+00 1.584127092269e+00 1.661147161734e+00 1.731831129586e+00 1.796404334400e+00 1.855804349466e+00 1.910877079732e+00 1.961751621328e+00 2.007505618040e+00 2.046302710599e+00 2.076007979194e+00 2.094992963394e+00 2.102894263213e+00 2.100923378955e+00 2.091506260926e+00 2.077335522098e+00 2.060136903566e+00 2.039811191561e+00 2.014191829373e+00 1.979693739738e+00 1.932457924618e+00 1.869690963566e+00 1.790718438988e+00 1.697479593634e+00 1.594218557276e+00 1.486368222550e+00 1.378874503948e+00 1.274750584969e+00 1.174668556087e+00 1.078079645121e+00 9.852572694015e-01 8.988753783067e-01 8.239028717916e-01 7.653048478615e-01 7.247000392738e-01 6.986570354688e-01 6.805334806870e-01 6.644303216720e-01 6.482172373246e-01 6.343262271346e-01 6.286044001801e-01 6.381180991886e-01 6.686548563928e-01 7.228996676151e-01 7.999618441719e-01 8.960249140379e-01 1.005441319350e+00 1.121772698625e+00 1.238687933895e+00 1.350688029027e+00 1.453614988103e+00 1.544855501902e+00 1.623320390726e+00 1.689187033483e+00 1.743504353202e+00 1.787706228424e+00 1.823131589362e+00 1.850661275701e+00 1.870591252480e+00 1.882760443143e+00 1.886867549984e+00
 1.908668719371e+00 1.904811391921e+00 1.893355558956e+00 1.874524742766e+00 1.848302084743e+00 1.814146011497e+00 1.770874841000e+00 1.716881358360e+00 1.650565315127e+00 1.570842506704e+00 1.477644225054e+00 1.372255252289e+00 1.257491045694e+00 1.137665536901e+00 1.018287786394e+00 9.055581274242e-01 8.056642230520e-01 7.240893388828e-01 6.648023584163e-01 6.294109431931e-01 6.162745257141e-01 6.205368244703e-01 6.355942825911e-01 6.556295039340e-01 6.779412955795e-01 7.040332770920e-01 7.386561344652e-01 7.868968150461e-01 8.507878924099e-01 9.281212065650e-01 1.014231439031e+00 1.104901209398e+00 1.198309301639e+00 1.294951020416e+00 1.395938500525e+00 1.500977233589e+00 1.607176931187e+00 1.709503562510e+00 1.802308221415e+00 1.881075407737e+00 1.943652344596e+00 1.990613501406e+00 2.024805230840e+00 2.050226716829e+00 2.070650252545e+00 2.088360687732e+00 2.103482311239e+00 2.114189281592e+00 2.117645617310e+00 2.111244117986e+00 2.093566349605e+00 2.064777841661e+00 2.026310077286e+00 1.980193171810e+00 1.928229305875e+00 1.871467804147e+00 1.810076557191e+00 1.743582905329e+00 1.671474707810e+00 1.593890310101e+00 1.512147329747e+00 1.428994219547e+00 1.348302562005e+00 1.274452594953e+00 1.211587996194e+00 1.163078706888e+00 1.131240912440e+00 1.116837885759e+00 1.118334072493e+00 1.131264774576e+00 1.148740057322e+00 1.163174435992e+00 1.168718810075e+00 1.163172922568e+00 1.148740264805e+00 1.131267024264e+00 1.118331133712e+00 1.116839008248e+00 1.131239855913e+00 1.163079729567e+00 1.211585279242e+00 1.274453150704e+00 1.348303562968e+00 1.428993647523e+00 1.512150384606e+00 1.593888232524e+00 1.671475119044e+00 1.743582086995e+00 1.810075338270e+00 1.871470468334e+00 1.928226700065e+00 1.980192967268e+00 2.026313681469e+00 2.064775056475e+00 2.093569585004e+00 2.111243639236e+00 2.117649026091e+00 2.114189896067e+00 2.103482019172e+00 2.088362191971e+00 2.070649772228e+00 2.050225966889e+00 2.024803243919e+00 1.990616595559e+00 1.943650737995e+00 1.881076653314e+00 1.802308616300e+00 1.709504336034e+00 1.607176413114e+00 1.500978283639e+00 1.395941440361e+00 1.294947111118e+00 1.198311334323e+00 1.104898846425e+00 1.014232175690e+00 9.281222716784e-01 8.507870562101e-01 7.868971862949e-01 7.386572752587e-01 7.040332905140e-01 6.779393317946e-01 6.556299737558e-01 6.355931498735e-01 6.205382928670e-01 6.162721526455e-01 6.294109637348e-01 6.648024531014e-01 7.240869053618e-01 8.056669704975e-01 9.055576481072e-01 1.018287950527e+00 1.137663325316e+00 1.257490414508e+00 1.372253164698e+00 1.477645437611e+00 1.570841941585e+00 1.650565087604e+00 1.716882394026e+00 1.770874181470e+00 1.814145567209e+00 1.848301741711e+00 1.874525558550e+00 1.893357556936e+00 1.904810289637e+00 1.908668719371e+00
 1.926263614590e+00 1.922735865485e+00 1.912221102242e+00 1.894812871544e+00 1.870265023500e+00 1.837729597737e+00 1.795698004510e+00 1.742290123664e+00 1.675751723289e+00 1.595005825859e+00 1.500132175507e+00 1.392652954406e+00 1.275662788428e+00 1.153703764911e+00 1.032402227984e+00 9.179027672329e-01 8.161738255792e-01 7.324235317619e-01 6.705495558358e-01 6.325453508094e-01 6.176861448533e-01 6.221752224583e-01 6.401247635157e-01 6.658340193739e-01 6.960778962710e-01 7.311582348000e-01 7.740509424581e-01 8.279890232843e-01 8.939251535567e-01 9.697679521425e-01 1.051864340223e+00 1.137309778276e+00 1.225441510829e+00 1.317598031752e+00 1.415366366223e+00 1.518582233946e+00 1.624228093162e+00 1.726947203221e+00 1.820666579220e+00 1.900460666785e+00 1.963827033806e+00 2.011144333977e+00 2.045226458551e+00 2.070199980545e+00 2.090037762734e+00 2.107229085071e+00 2.122070850291e+00 2.132834286650e+00 2.136743465681e+00 2.131166526258e+00 2.114577903238e+00 2.086933712422e+00 2.049388618686e+00 2.003676134803e+00 1.951396900502e+00 1.893567516904e+00 1.830535506554e+00 1.762194247787e+00 1.688512499330e+00 1.610066208435e+00 1.528469033403e+00 1.446452524672e+00 1.367547511075e+00 1.295501390496e+00 1.233688776501e+00 1.184819762811e+00 1.150840273083e+00 1.132587739832e+00 1.129073495111e+00 1.136691840897e+00 1.149526947737e+00 1.160821337700e+00 1.165258045492e+00 1.160818667050e+00 1.149527913800e+00 1.136693817959e+00 1.129069217445e+00 1.132592164977e+00 1.150837674261e+00 1.184819996810e+00 1.233689707958e+00 1.295500404253e+00 1.367549107409e+00 1.446452087363e+00 1.528471508806e+00 1.610065393495e+00 1.688511547155e+00 1.762195010866e+00 1.830535197410e+00 1.893571009275e+00 1.951394802208e+00 2.003674855807e+00 2.049391154465e+00 2.086931384617e+00 2.114580762046e+00 2.131162247363e+00 2.136745013282e+00 2.132835071630e+00 2.122068269696e+00 2.107228876703e+00 2.090037822220e+00 2.070200049255e+00 2.045225188873e+00 2.011147219106e+00 1.963825014928e+00 1.900461753985e+00 1.820667629824e+00 1.726945152308e+00 1.624228930722e+00 1.518581644492e+00 1.415368063495e+00 1.317593915326e+00 1.225444698641e+00 1.137307443102e+00 1.051864569057e+00 9.697679808696e-01 8.939249199110e-01 8.279902323978e-01 7.740492673067e-01 7.311569852665e-01 6.960777966611e-01 6.658344239406e-01 6.401245818023e-01 6.221786024154e-01 6.176869384222e-01 6.325447779651e-01 6.705493006412e-01 7.324234021477e-01 8.161756413698e-01 9.179007953038e-01 1.032402851741e+00 1.153704041060e+00 1.275660444850e+00 1.392651999886e+00 1.500132530837e+00 1.595004678364e+00 1.675752632789e+00 1.742290573884e+00 1.795697552111e+00 1.837729229853e+00 1.870265897081e+00 1.894812329820e+00 1.912223385319e+00 1.922733335367e+00 1.926263614590e+00
 1.934734176104e+00 1.931641283641e+00 1.922382567436e+00 1.906872671816e+00 1.884582227721e+00 1.854299534325e+00 1.814140507577e+00 1.761929526329e+00 1.695763253117e+00 1.614612153107e+00 1.518769042120e+00 1.410101190953e+00 1.292104916373e+00 1.169696116338e+00 1.048766972618e+00 9.355250989115e-01 8.357569363242e-01 7.542778026772e-01 6.945431221717e-01 6.583812988724e-01 6.454093836825e-01 6.526130968168e-01 6.748475597567e-01 7.066329806784e-01 7.441710071417e-01 7.864019393253e-01 8.344795519951e-01 8.900482623943e-01 9.534883368338e-01 1.023340845809e+00 1.097373202872e+00 1.174280879841e+00 1.254741010657e+00 1.340975594976e+00 1.434991365787e+00 1.536605218790e+00 1.642471380773e+00 1.746707311105e+00 1.842629600801e+00 1.924700206007e+00 1.989898351737e+00 2.038253077693e+00 2.072432919742e+00 2.096641787385e+00 2.115091877184e+00 2.130590077820e+00 2.143800729840e+00 2.153320831473e+00 2.156637148837e+00 2.151253489648e+00 2.135618425242e+00 2.109460701426e+00 2.073549550947e+00 2.029144103979e+00 1.977458277585e+00 1.919284687019e+00 1.855023183195e+00 1.784885052798e+00 1.709343175235e+00 1.629522555077e+00 1.547482180066e+00 1.466131668723e+00 1.388847878349e+00 1.318919806313e+00 1.259060164288e+00 1.211315616356e+00 1.177120368810e+00 1.157099661210e+00 1.150466945009e+00 1.154237301727e+00 1.163380166805e+00 1.172028572324e+00 1.175508800859e+00 1.172027836310e+00 1.163379875347e+00 1.154240855664e+00 1.150461612942e+00 1.157104314372e+00 1.177118475589e+00 1.211315601332e+00 1.259062682067e+00 1.318917122157e+00 1.388851758925e+00 1.466129999136e+00 1.547483811792e+00 1.629524255749e+00 1.709342136452e+00 1.784884499453e+00 1.855024189381e+00 1.919286482515e+00 1.977455173614e+00 2.029144323019e+00 2.073547752726e+00 2.109459960124e+00 2.135620104138e+00 2.151251743944e+00 2.156637466524e+00 2.153322975283e+00 2.143797593319e+00 2.130590129775e+00 2.115090193881e+00 2.096643149094e+00 2.072434484906e+00 2.038253930281e+00 1.989896874879e+00 1.924700041082e+00 1.842628304348e+00 1.746706543943e+00 1.642472818990e+00 1.536604608645e+00 1.434991776888e+00 1.340972689463e+00 1.254743099416e+00 1.174281006841e+00 1.097372031304e+00 1.023339160337e+00 9.534893541913e-01 8.900519736442e-01 8.344769711410e-01 7.864016657347e-01 7.441728647327e-01 7.066330627802e-01 6.748466553949e-01 6.526134485258e-01 6.454120992713e-01 6.583780111844e-01 6.945432486492e-01 7.542776458448e-01 8.357596834294e-01 9.355229439987e-01 1.048766534125e+00 1.169696948821e+00 1.292103109058e+00 1.410099576945e+00 1.518768707066e+00 1.614610881345e+00 1.695766638327e+00 1.761928494684e+00 1.814141857318e+00 1.854299304724e+00 1.884581696008e+00 1.906870535632e+00 1.922384497933e+00 1.931641304537e+00 1.934734176104e+00
 1.929239498490e+00 1.926674055713e+00 1.918925925677e+00 1.905736880198e+00 1.886263416890e+00 1.858888994253e+00 1.821312613942e+00 1.771014070342e+00 1.705938176659e+00 1.625133097203e+00 1.529189651699e+00 1.420457581680e+00 1.302974944188e+00 1.182184336012e+00 1.064359045637e+00 9.558241484753e-01 8.621422625844e-01 7.875344317768e-01 7.346658711566e-01 7.046798994946e-01 6.969653098226e-01 7.088470548910e-01 7.357699830866e-01 7.725662162879e-01 8.150675785562e-01 8.611330998771e-01 9.105194604188e-01 9.637531707888e-01 1.020990073518e+00 1.081560320829e+00 1.144691436931e+00 1.210701502306e+00 1.281640012280e+00 1.360649699073e+00 1.450174741447e+00 1.549998548544e+00 1.656388156216e+00 1.762851529004e+00 1.861969694595e+00 1.947442378352e+00 2.015552859345e+00 2.065789978035e+00 2.100526048408e+00 2.123940094442e+00 2.140478075608e+00 2.153386035847e+00 2.163864978814e+00 2.171069723182e+00 2.172932954417e+00 2.167250065562e+00 2.152488565130e+00 2.128131060870e+00 2.094457389318e+00 2.052118696013e+00 2.001750793678e+00 1.943775805163e+00 1.878512249420e+00 1.806430239088e+00 1.728515901241e+00 1.646549231442e+00 1.563200808825e+00 1.481786972961e+00 1.405794639269e+00 1.338284079175e+00 1.281480792274e+00 1.236787741234e+00 1.204978421891e+00 1.186154496018e+00 1.179315651788e+00 1.181720230482e+00 1.188992649480e+00 1.196070429784e+00 1.198947057819e+00 1.196071287431e+00 1.188988761653e+00 1.181726158233e+00 1.179313708487e+00 1.186157849224e+00 1.204977029327e+00 1.236787108278e+00 1.281481139795e+00 1.338282721976e+00 1.405797401171e+00 1.481786495901e+00 1.563199043378e+00 1.646553515338e+00 1.728514535715e+00 1.806428418632e+00 1.878513583466e+00 1.943775281305e+00 2.001750596728e+00 2.052118522212e+00 2.094457376797e+00 2.128130035353e+00 2.152488341926e+00 2.167250442546e+00 2.172934596600e+00 2.171068474024e+00 2.163863597601e+00 2.153386869402e+00 2.140474791624e+00 2.123939335465e+00 2.100527809147e+00 2.065790216820e+00 2.015552843209e+00 1.947444437682e+00 1.861968430625e+00 1.762850364170e+00 1.656388861457e+00 1.549997076109e+00 1.450175560922e+00 1.360649131485e+00 1.281639342880e+00 1.210703157995e+00 1.144691726010e+00 1.081557440778e+00 1.020991717668e+00 9.637559397461e-01 9.105150098289e-01 8.611345156717e-01 8.150670971788e-01 7.725685237239e-01 7.357700462973e-01 7.088462680778e-01 6.969674200805e-01 7.046770636265e-01 7.346657119887e-01 7.875341053198e-01 8.621446100954e-01 9.558243830541e-01 1.064359511912e+00 1.182184190284e+00 1.302974637378e+00 1.420455277839e+00 1.529190777581e+00 1.625131214278e+00 1.705939812340e+00 1.771011251540e+00 1.821314652313e+00 1.858890571588e+00 1.886262134656e+00 1.905736105439e+00 1.918927882016e+00 1.926674494301e+00 1.929239498490e+00
 1.906759266096e+00 1.904716884229e+00 1.898491925879e+00 1.887679238528e+00 1.871169372316e+00 1.846944891142e+00 1.812269925484e+00 1.764256903849e+00 1.700687243452e+00 1.620713148089e+00 1.525305978236e+00 1.417400456889e+00 1.301692135402e+00 1.184240891286e+00 1.071717843598e+00 9.705118934707e-01 8.858171484156e-01 8.210630059511e-01 7.779233384187e-01 7.566277455604e-01 7.560632979215e-01 7.735817779537e-01 8.049859150715e-01 8.453908800129e-01 8.904805992042e-01 9.374635703193e-01 9.852102663898e-01 1.033591976851e+00 1.082716724147e+00 1.132660773262e+00 1.183912230950e+00 1.238229003055e+00 1.298919219594e+00 1.370033875677e+00 1.454497676188e+00 1.552147557102e+00 1.658958151114e+00 1.767886289225e+00 1.870784835319e+00 1.960537790022e+00 2.032610668377e+00 2.085780934425e+00 2.121943268662e+00 2.145093569880e+00 2.159850358386e+00 2.169923580786e+00 2.177178618413e+00 2.181494303506e+00 2.181415495243e+00 2.175128189110e+00 2.161164592335e+00 2.138732311582e+00 2.107557930408e+00 2.067586086427e+00 2.018760116584e+00 1.961021208743e+00 1.894527790027e+00 1.819954616451e+00 1.738819014398e+00 1.653628163734e+00 1.567811908262e+00 1.485315047871e+00 1.409981103385e+00 1.344886471983e+00 1.291950409051e+00 1.251966034989e+00 1.224932229767e+00 1.210157289639e+00 1.206062531847e+00 1.209768845927e+00 1.217242555730e+00 1.224048668923e+00 1.226755732443e+00 1.224050484826e+00 1.217238187527e+00 1.209772502399e+00 1.206062678369e+00 1.210158255791e+00 1.224929783658e+00 1.251966801577e+00 1.291948104634e+00 1.344887855873e+00 1.409981039791e+00 1.485314611133e+00 1.567810275766e+00 1.653630545905e+00 1.738817455236e+00 1.819954824505e+00 1.894527518026e+00 1.961021250054e+00 2.018760696209e+00 2.067582913240e+00 2.107558843146e+00 2.138732055406e+00 2.161163221445e+00 2.175128180302e+00 2.181417727476e+00 2.181491528006e+00 2.177179581578e+00 2.169925359996e+00 2.159848022461e+00 2.145095269393e+00 2.121943341344e+00 2.085780898086e+00 2.032608806491e+00 1.960539150646e+00 1.870785508000e+00 1.767884638620e+00 1.658959316030e+00 1.552145848847e+00 1.454499417644e+00 1.370032951823e+00 1.298919676093e+00 1.238230454039e+00 1.183914182483e+00 1.132659348152e+00 1.082720890828e+00 1.033591055262e+00 9.852090520822e-01 9.374635102948e-01 8.904780015276e-01 8.453936171547e-01 8.049840402227e-01 7.735807669439e-01 7.560654452439e-01 7.566262470045e-01 7.779245055069e-01 8.210621295252e-01 8.858168493785e-01 9.705125429332e-01 1.071718311750e+00 1.184239548794e+00 1.301693424029e+00 1.417396464941e+00 1.525309921643e+00 1.620713669169e+00 1.700686638806e+00 1.764254944885e+00 1.812270967326e+00 1.846945862179e+00 1.871168434184e+00 1.887678626837e+00 1.898491040859e+00 1.904717184003e+00 1.906759266096e+00
 1.867417047295e+00 1.865764335338e+00 1.860708780680e+00 1.851774659834e+00 1.837683432181e+00 1.816094758676e+00 1.783871785430e+00 1.737777889592e+00 1.675443964177e+00 1.596156516649e+00 1.501322956576e+00 1.394517643399e+00 1.281154267529e+00 1.167901252408e+00 1.061767245290e+00 9.690771499227e-01 8.945089194708e-01 8.406285284417e-01 8.081058741061e-01 7.962950545954e-01 8.035284242957e-01 8.269708847983e-01 8.625369731086e-01 9.055101584856e-01 9.515603367250e-01 9.976143601479e-01 1.042118259954e+00 1.084637911831e+00 1.125383535028e+00 1.165027879171e+00 1.205057374839e+00 1.248352740755e+00 1.299258872901e+00 1.362615763200e+00 1.441837499199e+00 1.536944629143e+00 1.643804808266e+00 1.755010456920e+00 1.861842560697e+00 1.956426828453e+00 2.033382035401e+00 2.090656814315e+00 2.129484983306e+00 2.153489395665e+00 2.167316558577e+00 2.175089265452e+00 2.179360805135e+00 2.180828694722e+00 2.178754849782e+00 2.171777392491e+00 2.158517195088e+00 2.137892880265e+00 2.109038871742e+00 2.071151929388e+00 2.023444346453e+00 1.965337556853e+00 1.896802998794e+00 1.818718538697e+00 1.733147119795e+00 1.643383643674e+00 1.553718746466e+00 1.468891307978e+00 1.393280617410e+00 1.330192313580e+00 1.281377748936e+00 1.247089045850e+00 1.226470138132e+00 1.217858378884e+00 1.218832526708e+00 1.226066418238e+00 1.235567787580e+00 1.243299517585e+00 1.246252000818e+00 1.243300902147e+00 1.235565176080e+00 1.226067217695e+00 1.218832431764e+00 1.217858568957e+00 1.226468842177e+00 1.247090167043e+00 1.281376538978e+00 1.330194101153e+00 1.393280280026e+00 1.468888709333e+00 1.553721512764e+00 1.643384928176e+00 1.733145604303e+00 1.818719373031e+00 1.896802501320e+00 1.965337474380e+00 2.023445420370e+00 2.071149753835e+00 2.109040271051e+00 2.137893486705e+00 2.158516230903e+00 2.171777265729e+00 2.178757641243e+00 2.180828375697e+00 2.179362094479e+00 2.175087306450e+00 2.167315269866e+00 2.153490744808e+00 2.129482901249e+00 2.090657344379e+00 2.033380739700e+00 1.956425179089e+00 1.861843358027e+00 1.755008517904e+00 1.643804747623e+00 1.536944126525e+00 1.441838399500e+00 1.362614305870e+00 1.299259499397e+00 1.248351855044e+00 1.205058594867e+00 1.165027439722e+00 1.125386199571e+00 1.084636966696e+00 1.042117877090e+00 9.976162383938e-01 9.515569565659e-01 9.055123759219e-01 8.625356166047e-01 8.269691177028e-01 8.035286436915e-01 7.962942460022e-01 8.081065731879e-01 8.406283941889e-01 8.945093629253e-01 9.690783669888e-01 1.061768273121e+00 1.167901172613e+00 1.281156355507e+00 1.394512779943e+00 1.501326020612e+00 1.596155350214e+00 1.675443678960e+00 1.737776751289e+00 1.783871199162e+00 1.816094699134e+00 1.837682810372e+00 1.851775761904e+00 1.860708032036e+00 1.865766337182e+00 1.867417047295e+00
 1.814716970956e+00 1.813224592442e+00 1.808677938284e+00 1.800633781393e+00 1.787762960638e+00 1.767530331871e+00 1.736482847896e+00 1.691113064821e+00 1.628944794199e+00 1.549449696897e+00 1.454507864328e+00 1.348350961323e+00 1.237093661367e+00 1.127940294257e+00 1.028134348251e+00 9.438202817222e-01 8.790988170405e-01 8.357051690359e-01 8.134344785841e-01 8.108882223512e-01 8.258196547049e-01 8.550534967950e-01 8.943918903531e-01 9.391869188117e-01 9.852019235065e-01 1.029373266469e+00 1.070075900324e+00 1.106850515867e+00 1.140089016440e+00 1.170909037711e+00 1.201499410621e+00 1.235502113384e+00 1.277991971692e+00 1.334406391161e+00 1.408606398399e+00 1.500915400894e+00 1.607323958488e+00 1.720335900603e+00 1.830896147583e+00 1.930540456980e+00 2.013083426378e+00 2.075582845322e+00 2.118456893869e+00 2.144769488875e+00 2.159003759390e+00 2.165579383426e+00 2.167698758372e+00 2.166886798645e+00 2.163150843184e+00 2.155611442883e+00 2.142986355170e+00 2.123889404533e+00 2.096850467930e+00 2.060321605583e+00 2.012797990232e+00 1.953216561204e+00 1.881390074256e+00 1.798439652941e+00 1.707015814651e+00 1.611248159679e+00 1.516349383494e+00 1.427914491940e+00 1.350987733381e+00 1.289210772974e+00 1.244284913163e+00 1.215970245852e+00 1.202543290013e+00 1.201282641940e+00 1.208774892419e+00 1.221042267301e+00 1.233890842087e+00 1.243453723653e+00 1.246974434583e+00 1.243452813263e+00 1.233890119794e+00 1.221041817278e+00 1.208774067795e+00 1.201284148685e+00 1.202544170906e+00 1.215969224052e+00 1.244283015278e+00 1.289213877110e+00 1.350986138419e+00 1.427912993316e+00 1.516349915997e+00 1.611249153225e+00 1.707015064312e+00 1.798439771605e+00 1.881390369133e+00 1.953215736442e+00 2.012799407196e+00 2.060319208251e+00 2.096852028756e+00 2.123888837475e+00 2.142982956513e+00 2.155611064853e+00 2.163153370503e+00 2.166885662911e+00 2.167702536411e+00 2.165578404459e+00 2.159003707268e+00 2.144769377106e+00 2.118453343110e+00 2.075584985371e+00 2.013084281278e+00 1.930536875473e+00 1.830897960605e+00 1.720332659016e+00 1.607322165540e+00 1.500916417903e+00 1.408605840448e+00 1.334405630773e+00 1.277991311977e+00 1.235501250464e+00 1.201499121020e+00 1.170911266833e+00 1.140088950459e+00 1.106851802948e+00 1.070074642327e+00 1.029374271078e+00 9.852001238881e-01 9.391893351719e-01 8.943911959023e-01 8.550513060040e-01 8.258220489467e-01 8.108872243772e-01 8.134337611859e-01 8.357051473334e-01 8.790998372669e-01 9.438206965477e-01 1.028135159284e+00 1.127939995047e+00 1.237093569049e+00 1.348349513064e+00 1.454508502577e+00 1.549448498914e+00 1.628944853774e+00 1.691111675840e+00 1.736483519997e+00 1.767529443282e+00 1.787763100203e+00 1.800636806974e+00 1.808675995375e+00 1.813225452078e+00 1.814716970956e+00
 1.754528747238e+00 1.752937699278e+00 1.748149339488e+00 1.739819650827e+00 1.726669409543e+00 1.706083323495e+00 1.674423330166e+00 1.628013773530e+00 1.564376174824e+00 1.483232361027e+00 1.386967787657e+00 1.280460609804e+00 1.170457574227e+00 1.064602541135e+00 9.702539445211e-01 8.933067049776e-01 8.372885163726e-01 8.032086369469e-01 7.901330824564e-01 7.959917356720e-01 8.179333173805e-01 8.523091613339e-01 8.947024716845e-01 9.405123600552e-01 9.857276060105e-01 1.027554920149e+00 1.064557214683e+00 1.096449214910e+00 1.123796335097e+00 1.147995328942e+00 1.171595779214e+00 1.198640718431e+00 1.234591017022e+00 1.285268679591e+00 1.354928804351e+00 1.444309097192e+00 1.549763387454e+00 1.664001439419e+00 1.777894331250e+00 1.882581615125e+00 1.971159403224e+00 2.039774389565e+00 2.087924349287e+00 2.117960080455e+00 2.134038427734e+00 2.140730885578e+00 2.141804568944e+00 2.139565909342e+00 2.134757220477e+00 2.126959904263e+00 2.114980285686e+00 2.097113518856e+00 2.071296222537e+00 2.035250589294e+00 1.986825339843e+00 1.924520768722e+00 1.848085007985e+00 1.758943007443e+00 1.660402675365e+00 1.557459964221e+00 1.456265582460e+00 1.363265392438e+00 1.284186034035e+00 1.223034134584e+00 1.181497583160e+00 1.158896590872e+00 1.152673215649e+00 1.159047369606e+00 1.173579614993e+00 1.191553223487e+00 1.208422123552e+00 1.220309372465e+00 1.224583278447e+00 1.220310255355e+00 1.208422961789e+00 1.191552288294e+00 1.173577194430e+00 1.159048343441e+00 1.152675006704e+00 1.158895191914e+00 1.181496842584e+00 1.223036102253e+00 1.284184692432e+00 1.363266890548e+00 1.456263267145e+00 1.557460287830e+00 1.660404011885e+00 1.758942591560e+00 1.848086196245e+00 1.924521216448e+00 1.986823843194e+00 2.035250851541e+00 2.071295255551e+00 2.097113494485e+00 2.114978157215e+00 2.126961249188e+00 2.134759197423e+00 2.139565446770e+00 2.141808377994e+00 2.140730988861e+00 2.134040120217e+00 2.117960576846e+00 2.087922565376e+00 2.039775536442e+00 1.971158224315e+00 1.882577494982e+00 1.777895981448e+00 1.663998055950e+00 1.549763104779e+00 1.444309017001e+00 1.354928368513e+00 1.285268723798e+00 1.234590134251e+00 1.198639311548e+00 1.171595839879e+00 1.147997125529e+00 1.123797080935e+00 1.096451381193e+00 1.064558764334e+00 1.027554488124e+00 9.857288462828e-01 9.405124972405e-01 8.947001133250e-01 8.523083204350e-01 8.179364984157e-01 7.959910872613e-01 7.901328597417e-01 8.032097418599e-01 8.372885217652e-01 8.933049573311e-01 9.702545572727e-01 1.064600163930e+00 1.170457507552e+00 1.280460519480e+00 1.386967579350e+00 1.483233361870e+00 1.564375223164e+00 1.628013314803e+00 1.674422526284e+00 1.706083826259e+00 1.726669352795e+00 1.739823150527e+00 1.748147061992e+00 1.752937400058e+00 1.754528747238e+00
 1.693296184869e+00 1.691402817200e+00 1.685753190727e+00 1.676123885114e+00 1.661317285781e+00 1.638713565628e+00 1.604617824662e+00 1.555310175022e+00 1.488446756494e+00 1.404092794163e+00 1.305164718195e+00 1.197159316145e+00 1.087365527312e+00 9.837525075600e-01 8.936837524856e-01 8.227479896343e-01 7.739356407147e-01 7.476328384975e-01 7.422690632976e-01 7.551359636673e-01 7.827526507586e-01 8.209430758630e-01 8.651023821417e-01 9.107693397831e-01 9.543444489142e-01 9.935317121257e-01 1.027292805288e+00 1.055600064370e+00 1.079120930437e+00 1.099277642103e+00 1.118618183968e+00 1.141208650885e+00 1.172585484399e+00 1.218774459163e+00 1.284417416619e+00 1.370804047885e+00 1.474875921080e+00 1.589795699341e+00 1.706582974045e+00 1.816119844782e+00 1.910886716363e+00 1.986126906145e+00 2.040377550849e+00 2.075190830457e+00 2.094286865946e+00 2.102280094331e+00 2.103395492318e+00 2.100640915335e+00 2.095437865303e+00 2.087784745343e+00 2.076535391366e+00 2.059682576482e+00 2.034583410939e+00 1.998287339088e+00 1.948068025110e+00 1.882081624798e+00 1.800101079800e+00 1.703944413714e+00 1.597630098766e+00 1.487035829752e+00 1.379212988138e+00 1.281401306858e+00 1.199901412018e+00 1.139021237049e+00 1.100393653817e+00 1.082926445812e+00 1.083284560509e+00 1.096731403305e+00 1.117889099804e+00 1.141338175438e+00 1.162164384474e+00 1.176387631662e+00 1.181429688959e+00 1.176389790894e+00 1.162164013042e+00 1.141339987729e+00 1.117885925548e+00 1.096731643407e+00 1.083288202798e+00 1.082922835417e+00 1.100394637708e+00 1.139019184415e+00 1.199899952124e+00 1.281404062432e+00 1.379211569925e+00 1.487035485413e+00 1.597632212220e+00 1.703944254887e+00 1.800101666605e+00 1.882083491897e+00 1.948065872328e+00 1.998289403741e+00 2.034581264199e+00 2.059681594016e+00 2.076535326743e+00 2.087786792923e+00 2.095440692937e+00 2.100641721373e+00 2.103397375509e+00 2.102278351729e+00 2.094289083086e+00 2.075190136959e+00 2.040377165997e+00 1.986128990393e+00 1.910885936351e+00 1.816118312303e+00 1.706582925868e+00 1.589794591591e+00 1.474877602888e+00 1.370800649250e+00 1.284417842584e+00 1.218775286669e+00 1.172586611923e+00 1.141206648970e+00 1.118620228962e+00 1.099276454734e+00 1.079119959841e+00 1.055601827789e+00 1.027295063232e+00 9.935324838754e-01 9.543462241491e-01 9.107673967186e-01 8.651031705320e-01 8.209443556288e-01 7.827504621266e-01 7.551361824356e-01 7.422697529043e-01 7.476335428290e-01 7.739364247848e-01 8.227466216816e-01 8.936839001124e-01 9.837508994384e-01 1.087367320945e+00 1.197156546151e+00 1.305164062795e+00 1.404091357143e+00 1.488446605073e+00 1.555309734194e+00 1.604615351929e+00 1.638714065741e+00 1.661316862945e+00 1.676126667230e+00 1.685754465560e+00 1.691402577383e+00 1.693296184869e+00
 1.636292137437e+00 1.633975306900e+00 1.627079942497e+00 1.615460940443e+00 1.597979565095e+00 1.572050783493e+00 1.534010842523e+00 1.480254410838e+00 1.408704301926e+00 1.319871965087e+00 1.217237643456e+00 1.106882226333e+00 9.965338357045e-01 8.943524446513e-01 8.076013163971e-01 7.414903763942e-01 6.984883700515e-01 6.783965090196e-01 6.790463058000e-01 6.971040389964e-01 7.284747992715e-01 7.685440270710e-01 8.126402971497e-01 8.566505632294e-01 8.976037055951e-01 9.339010961243e-01 9.650489136423e-01 9.912752163179e-01 1.013186442576e+00 1.031910052435e+00 1.049601295743e+00 1.069977184694e+00 1.098403695270e+00 1.141025799845e+00 1.202953727278e+00 1.286202038509e+00 1.388493376355e+00 1.503592506278e+00 1.622782345351e+00 1.736774279048e+00 1.837497927333e+00 1.919354386970e+00 1.979948345597e+00 2.020032371773e+00 2.042861353910e+00 2.053009691094e+00 2.055065873164e+00 2.052611651838e+00 2.047647863961e+00 2.040519071653e+00 2.030094671826e+00 2.014081462501e+00 1.989320919402e+00 1.952285593379e+00 1.899763848310e+00 1.829691959745e+00 1.741944012115e+00 1.638810937288e+00 1.525036430052e+00 1.407357336888e+00 1.293648244956e+00 1.191790483585e+00 1.108469597087e+00 1.048122028604e+00 1.012209039104e+00 9.991873021963e-01 1.005049831625e+00 1.024275403080e+00 1.050768490825e+00 1.078593797449e+00 1.102565005546e+00 1.118646679035e+00 1.124297967507e+00 1.118647429091e+00 1.102561836131e+00 1.078593399455e+00 1.050767436826e+00 1.024276679932e+00 1.005050652205e+00 9.991845615879e-01 1.012207769570e+00 1.048120447453e+00 1.108472120573e+00 1.191790572625e+00 1.293646827575e+00 1.407357284344e+00 1.525037910689e+00 1.638811199926e+00 1.741944361142e+00 1.829692744621e+00 1.899763689319e+00 1.952287011584e+00 1.989319568751e+00 2.014080528428e+00 2.030093743686e+00 2.040519197757e+00 2.047649731229e+00 2.052614067726e+00 2.055064670840e+00 2.053010778238e+00 2.042861913771e+00 2.020033048575e+00 1.979945884879e+00 1.919354943321e+00 1.837498508653e+00 1.736773604796e+00 1.622780841993e+00 1.503592978503e+00 1.388494149281e+00 1.286198263754e+00 1.202954877910e+00 1.141026349078e+00 1.098405688238e+00 1.069976863128e+00 1.049603499248e+00 1.031909525099e+00 1.013186069701e+00 9.912763689981e-01 9.650511650801e-01 9.339000822331e-01 8.976031815019e-01 8.566481034017e-01 8.126440150709e-01 7.685450514238e-01 7.284718159514e-01 6.971055005671e-01 6.790471426354e-01 6.783965464760e-01 6.984887285938e-01 7.414904584280e-01 8.075999564726e-01 8.943515624888e-01 9.965340842110e-01 1.106879878349e+00 1.217239101043e+00 1.319871049477e+00 1.408705440074e+00 1.480253176142e+00 1.534010359031e+00 1.572049855393e+00 1.597979884757e+00 1.615462103265e+00 1.627080297384e+00 1.633974314359e+00 1.636292137437e+00
 1.586439752938e+00 1.583635710583e+00 1.575285931736e+00 1.561254178246e+00 1.540416517401e+00 1.510231893510e+00 1.467157812953e+00 1.407839147155e+00 1.330606990668e+00 1.236516656892e+00 1.129653539824e+00 1.016632923752e+00 9.055302019892e-01 8.045644860735e-01 7.207673682705e-01 6.588673678737e-01 6.207476150739e-01 6.055885431138e-01 6.106263289096e-01 6.319324245478e-01 6.649109460628e-01 7.047080556030e-01 7.467999527705e-01 7.876462390237e-01 8.251059564587e-01 8.584284475168e-01 8.877350305141e-01 9.134251060211e-01 9.358161526165e-01 9.553862498064e-01 9.735181841693e-01 9.932712590326e-01 1.019684486508e+00 1.059059189443e+00 1.117126207067e+00 1.196816405217e+00 1.296769021222e+00 1.411398203418e+00 1.532257854435e+00 1.649926277031e+00 1.755843047706e+00 1.843676722112e+00 1.910201791868e+00 1.955458117181e+00 1.982249380206e+00 1.995054015670e+00 1.998711096130e+00 1.997222232534e+00 1.993013184439e+00 1.986675851647e+00 1.977077598423e+00 1.961675897430e+00 1.936909808971e+00 1.898812859149e+00 1.843832303829e+00 1.769806509464e+00 1.676807933370e+00 1.567627823173e+00 1.447724626549e+00 1.324609834888e+00 1.206836765121e+00 1.102716250205e+00 1.019069543101e+00 9.601954407287e-01 9.271940281443e-01 9.180103211315e-01 9.280714029088e-01 9.513209117102e-01 9.812515295108e-01 1.011710200270e+00 1.037454175651e+00 1.054533789539e+00 1.060504526422e+00 1.054534208972e+00 1.037453417247e+00 1.011707423812e+00 9.812518785083e-01 9.513224176490e-01 9.280698500704e-01 9.180098802612e-01 9.271913694004e-01 9.601935250367e-01 1.019074491752e+00 1.102713546893e+00 1.206836079505e+00 1.324612017605e+00 1.447724945373e+00 1.567629033844e+00 1.676806510813e+00 1.769806607333e+00 1.843831379605e+00 1.898812131274e+00 1.936910050400e+00 1.961676260678e+00 1.977079013143e+00 1.986676084443e+00 1.993012753055e+00 1.997225556967e+00 1.998707767479e+00 1.995056246341e+00 1.982247975986e+00 1.955459006866e+00 1.910200261182e+00 1.843674541494e+00 1.755843984720e+00 1.649925983847e+00 1.532256170100e+00 1.411400205345e+00 1.296769587140e+00 1.196815108251e+00 1.117126534641e+00 1.059059085864e+00 1.019686555377e+00 9.932693432006e-01 9.735163784800e-01 9.553874317604e-01 9.358156574063e-01 9.134264373105e-01 8.877361907187e-01 8.584268861418e-01 8.251067381347e-01 7.876429266530e-01 7.468023666386e-01 7.047088997394e-01 6.649094544454e-01 6.319352484984e-01 6.106260184509e-01 6.055900874880e-01 6.207482974897e-01 6.588680625268e-01 7.207675546760e-01 8.045638979132e-01 9.055297025518e-01 1.016632644092e+00 1.129654841025e+00 1.236515710853e+00 1.330606967736e+00 1.407836746385e+00 1.467157213019e+00 1.510233842985e+00 1.540417052966e+00 1.561255612207e+00 1.575286354201e+00 1.583635291753e+00 1.586439752938e+00
 1.543755489747e+00 1.540434105106e+00 1.530514800149e+00 1.513811091375e+00 1.489175306081e+00 1.454109884756e+00 1.405277552547e+00 1.339688464915e+00 1.256210154153e+00 1.156535125144e+00 1.045380648720e+00 9.298651564302e-01 8.183287042576e-01 7.189352200949e-01 6.383405760434e-01 5.806609848102e-01 5.470451690461e-01 5.359712230634e-01 5.440658110658e-01 5.669184393990e-01 5.996494945039e-01 6.374141175148e-01 6.760813820594e-01 7.128421126125e-01 7.465015296826e-01 7.772053138716e-01 8.056690978007e-01 8.323212621687e-01 8.569356588091e-01 8.790290203908e-01 8.989172655987e-01 9.188219968027e-01 9.434176648940e-01 9.792399529856e-01 1.032813914551e+00 1.108137602415e+00 1.204825896866e+00 1.317927529180e+00 1.439232113653e+00 1.559219572961e+00 1.668937906016e+00 1.761474955827e+00 1.832929027545e+00 1.882748642743e+00 1.913322291124e+00 1.928986690858e+00 1.934692741490e+00 1.934683681530e+00 1.931621841341e+00 1.926233520554e+00 1.917346527792e+00 1.902249475399e+00 1.877101109303e+00 1.837676262425e+00 1.780265592061e+00 1.702741360208e+00 1.605466679932e+00 1.491744156182e+00 1.367688831207e+00 1.241457948095e+00 1.122067512977e+00 1.018020175807e+00 9.360008583855e-01 8.798867811287e-01 8.502252397999e-01 8.443891021941e-01 8.573463695512e-01 8.827650788022e-01 9.140625147975e-01 9.451901613778e-01 9.711321544653e-01 9.881970695314e-01 9.941378406740e-01 9.881967458843e-01 9.711321475620e-01 9.451874141762e-01 9.140612282748e-01 8.827666180922e-01 8.573458719020e-01 8.443880560522e-01 8.502234382174e-01 8.798847471473e-01 9.360028023116e-01 1.018018639028e+00 1.122066789209e+00 1.241459276082e+00 1.367688733526e+00 1.491744917002e+00 1.605463348655e+00 1.702741902283e+00 1.780262723476e+00 1.837675982643e+00 1.877101217649e+00 1.902247157721e+00 1.917350057133e+00 1.926232169645e+00 1.931621749796e+00 1.934685551375e+00 1.934690267397e+00 1.928988134164e+00 1.913321282080e+00 1.882746748874e+00 1.832931445592e+00 1.761471994994e+00 1.668940525671e+00 1.559220267547e+00 1.439231529564e+00 1.317927611785e+00 1.204826562791e+00 1.108137224648e+00 1.032813014404e+00 9.792410927523e-01 9.434208020217e-01 9.188211506108e-01 8.989158861914e-01 8.790295526221e-01 8.569347598201e-01 8.323213464708e-01 8.056693955646e-01 7.772037094898e-01 7.465043629454e-01 7.128411952069e-01 6.760801966592e-01 6.374155397895e-01 5.996486695105e-01 5.669206228616e-01 5.440650944289e-01 5.359726894317e-01 5.470467653462e-01 5.806601003156e-01 6.383425290583e-01 7.189355421854e-01 8.183280306611e-01 9.298659643676e-01 1.045382421066e+00 1.156534552399e+00 1.256211250909e+00 1.339686419244e+00 1.405277400236e+00 1.454112792582e+00 1.489174639647e+00 1.513812113839e+00 1.530516458686e+00 1.540434757957e+00 1.543755489747e+00
 1.505247569387e+00 1.501421552463e+00 1.489953649487e+00 1.470552944659e+00 1.442004015838e+00 1.401858666781e+00 1.347015874826e+00 1.274942871756e+00 1.185131309875e+00 1.079965383535e+00 9.648183343559e-01 8.472946545107e-01 7.359254570593e-01 6.387302271268e-01 5.618591812626e-01 5.086677916382e-01 4.793970130078e-01 4.717346332198e-01 4.817552056150e-01 5.047773427064e-01 5.359286284153e-01 5.706565494673e-01 6.053867529148e-01 6.381015236818e-01 6.685217957674e-01 6.976094892695e-01 7.265282972558e-01 7.555629161590e-01 7.837094757894e-01 8.093461688631e-01 8.316049222383e-01 8.518425958075e-01 8.743943632636e-01 9.060808218713e-01 9.542895108002e-01 1.024140063051e+00 1.116229936441e+00 1.226231687438e+00 1.346189278926e+00 1.466562635372e+00 1.578149214635e+00 1.673629843063e+00 1.748589737511e+00 1.801983923445e+00 1.835840341500e+00 1.854300310777e+00 1.862290777743e+00 1.864119010353e+00 1.862510976623e+00 1.858195599301e+00 1.849925691746e+00 1.834866573234e+00 1.809040963210e+00 1.768122859740e+00 1.708424827682e+00 1.627988112848e+00 1.527546454955e+00 1.410916686037e+00 1.284785329972e+00 1.157783345171e+00 1.039163082204e+00 9.373548845987e-01 8.586520497259e-01 8.063231929789e-01 7.802316513318e-01 7.771714811497e-01 7.917662416624e-01 8.176140491494e-01 8.483438850679e-01 8.783023835405e-01 9.029558311228e-01 9.190444795091e-01 9.246220696884e-01 9.190441153621e-01 9.029558366106e-01 8.783024383084e-01 8.483413729280e-01 8.176142713184e-01 7.917651588399e-01 7.771712291603e-01 7.802309038416e-01 8.063220029793e-01 8.586548821052e-01 9.373542927181e-01 1.039163241199e+00 1.157782274927e+00 1.284786377703e+00 1.410918815779e+00 1.527544118385e+00 1.627989284143e+00 1.708421986387e+00 1.768125471448e+00 1.809040478835e+00 1.834866504429e+00 1.849928073318e+00 1.858193566316e+00 1.862511566669e+00 1.864122928515e+00 1.862287907654e+00 1.854303614722e+00 1.835840126336e+00 1.801983772255e+00 1.748594285413e+00 1.673625316084e+00 1.578152915628e+00 1.466562355755e+00 1.346189461747e+00 1.226232760052e+00 1.116231383085e+00 1.024138508759e+00 9.542899839371e-01 9.060811893388e-01 8.743959163133e-01 8.518419366277e-01 8.316050837763e-01 8.093437258507e-01 7.837121045409e-01 7.555606182004e-01 7.265288334935e-01 6.976070696293e-01 6.685231927768e-01 6.381015971879e-01 6.053855974345e-01 5.706571133705e-01 5.359305547564e-01 5.047786714802e-01 4.817549351637e-01 4.717361977090e-01 4.793983874645e-01 5.086642352255e-01 5.618615617745e-01 6.387311340182e-01 7.359252479824e-01 8.472936392731e-01 9.648221188421e-01 1.079965010802e+00 1.185130864422e+00 1.274941732990e+00 1.347015736487e+00 1.401860466173e+00 1.442004387732e+00 1.470552838862e+00 1.489952215018e+00 1.501423065339e+00 1.505247569387e+00
 1.465375752494e+00 1.461150695247e+00 1.448420602489e+00 1.426752822429e+00 1.394799482431e+00 1.350125843754e+00 1.289854693075e+00 1.211926978315e+00 1.116471177074e+00 1.006588773092e+00 8.882965738826e-01 7.696404302316e-01 6.592999094771e-01 5.650672043505e-01 4.924640134273e-01 4.439031302378e-01 4.185790335137e-01 4.133414730518e-01 4.238923518186e-01 4.456213377982e-01 4.740314871642e-01 5.051436671684e-01 5.360446103373e-01 5.654776003605e-01 5.939025013080e-01 6.228743658314e-01 6.537605267908e-01 6.864706806465e-01 7.190919795754e-01 7.488395803999e-01 7.737429231667e-01 7.943793140752e-01 8.147625728584e-01 8.419519137406e-01 8.840852083471e-01 9.473381442050e-01 1.033290440299e+00 1.138290335116e+00 1.254753524961e+00 1.373260765826e+00 1.484523958502e+00 1.580952530254e+00 1.657746457928e+00 1.713447870409e+00 1.749754316961e+00 1.770602695345e+00 1.780808398577e+00 1.784624066890e+00 1.784695617630e+00 1.781645640366e+00 1.774103290417e+00 1.759124086792e+00 1.732681564463e+00 1.690457491048e+00 1.628897904510e+00 1.546318645508e+00 1.443881557251e+00 1.325899639192e+00 1.199546210595e+00 1.073750189149e+00 9.577818717020e-01 8.597524713040e-01 7.853595909490e-01 7.371505069643e-01 7.142939982481e-01 7.130626168896e-01 7.278372859024e-01 7.523308232038e-01 7.805992794780e-01 8.076316619898e-01 8.295930667459e-01 8.438070814726e-01 8.487170725635e-01 8.438076649460e-01 8.295942839375e-01 8.076331622616e-01 7.805968855957e-01 7.523310746707e-01 7.278372022150e-01 7.130617474359e-01 7.142930925559e-01 7.371491129770e-01 7.853616918728e-01 8.597497547064e-01 9.577840678417e-01 1.073748355640e+00 1.199545107871e+00 1.325903389654e+00 1.443877211508e+00 1.546321122671e+00 1.628896043825e+00 1.690457667628e+00 1.732679663873e+00 1.759127171659e+00 1.774103785319e+00 1.781645461063e+00 1.784694901670e+00 1.784628357349e+00 1.780806137572e+00 1.770605833180e+00 1.749754400764e+00 1.713448180088e+00 1.657750651387e+00 1.580949305192e+00 1.484526449456e+00 1.373260240615e+00 1.254755038151e+00 1.138293198712e+00 1.033290797639e+00 9.473372223811e-01 8.840875826516e-01 8.419510345834e-01 8.147631513450e-01 7.943778743860e-01 7.737434273026e-01 7.488364039284e-01 7.190938105072e-01 6.864671143845e-01 6.537603051203e-01 6.228764394506e-01 5.939023291310e-01 5.654772036643e-01 5.360453199048e-01 5.051426066238e-01 4.740331194015e-01 4.456203436732e-01 4.238914863780e-01 4.133421120550e-01 4.185811590111e-01 4.439028314926e-01 4.924640210508e-01 5.650674106694e-01 6.593034611379e-01 7.696387103781e-01 8.882987938042e-01 1.006587699365e+00 1.116469938634e+00 1.211926700387e+00 1.289854341688e+00 1.350127231184e+00 1.394798251581e+00 1.426753183306e+00 1.448419117196e+00 1.461151843899e+00 1.465375752494e+00
 1.417383082613e+00 1.412967541256e+00 1.399592203630e+00 1.376644805257e+00 1.342589398120e+00 1.294941921272e+00 1.230972797360e+00 1.149035833357e+00 1.049835679781e+00 9.371352618715e-01 8.175349895493e-01 6.994625955193e-01 5.916862306662e-01 5.016885557981e-01 4.342185538309e-01 3.905203820437e-01 3.685472508552e-01 3.643015175651e-01 3.733950117047e-01 3.917445373537e-01 4.157071198712e-01 4.422060641163e-01 4.691552295213e-01 4.959784693714e-01 5.236431208853e-01 5.539759618315e-01 5.882044158990e-01 6.256271178220e-01 6.633634440792e-01 6.975664828115e-01 7.253473858944e-01 7.466267731305e-01 7.650789952066e-01 7.878392086260e-01 8.235603922614e-01 8.793062232463e-01 9.576548235264e-01 1.055775752743e+00 1.166637820654e+00 1.281098191542e+00 1.389896329832e+00 1.485251714596e+00 1.562041806943e+00 1.618463566324e+00 1.655945437719e+00 1.678273291368e+00 1.690159185816e+00 1.695773073811e+00 1.697607451473e+00 1.696096866829e+00 1.689704244033e+00 1.675358921985e+00 1.648990495639e+00 1.606327899186e+00 1.543968423645e+00 1.460523559484e+00 1.357566485776e+00 1.239889956806e+00 1.115056114822e+00 9.921690772700e-01 8.803277483262e-01 7.871275106064e-01 7.175253349322e-01 6.732616384925e-01 6.528317036420e-01 6.520364931454e-01 6.651236009948e-01 6.860877194637e-01 7.096579825399e-01 7.317415158824e-01 7.494196296325e-01 7.607621586985e-01 7.646643653111e-01 7.607609202605e-01 7.494200601480e-01 7.317422869581e-01 7.096566325490e-01 6.860878198879e-01 6.651234384840e-01 6.520369590482e-01 6.528308136640e-01 6.732606574881e-01 7.175258282298e-01 7.871261705155e-01 8.803313349353e-01 9.921673868283e-01 1.115054320406e+00 1.239892480232e+00 1.357564088795e+00 1.460525245916e+00 1.543967631008e+00 1.606327543462e+00 1.648988350679e+00 1.675360791322e+00 1.689702118873e+00 1.696100404756e+00 1.697605917046e+00 1.695775241084e+00 1.690160528758e+00 1.678272039599e+00 1.655946588946e+00 1.618464467965e+00 1.562042334767e+00 1.485250166664e+00 1.389899801576e+00 1.281097083746e+00 1.166638891470e+00 1.055775912841e+00 9.576541104321e-01 8.793061077803e-01 8.235626485724e-01 7.878386480727e-01 7.650809316485e-01 7.466254282743e-01 7.253478305595e-01 6.975656800932e-01 6.633637011710e-01 6.256243552209e-01 5.882027652135e-01 5.539772959217e-01 5.236437787879e-01 4.959782949484e-01 4.691555262642e-01 4.422059808421e-01 4.157093379301e-01 3.917442536883e-01 3.733933250793e-01 3.643016209527e-01 3.685459731554e-01 3.905240025183e-01 4.342179336326e-01 5.016859871604e-01 5.916906474951e-01 6.994609577497e-01 8.175343065087e-01 9.371342359560e-01 1.049835370447e+00 1.149038234413e+00 1.230973399329e+00 1.294941205026e+00 1.342587937751e+00 1.376646080362e+00 1.399591567362e+00 1.412967003971e+00 1.417383082613e+00
 1.355286777678e+00 1.350943359281e+00 1.337721650115e+00 1.314835588876e+00 1.280561261539e+00 1.232307651900e+00 1.167417868029e+00 1.084523673663e+00 9.847803416127e-01 8.724584628669e-01 7.546321455804e-01 6.400334118292e-01 5.374475207049e-01 4.539738836353e-01 3.934455324971e-01 3.556570791988e-01 3.370490817394e-01 3.327510992814e-01 3.384522804512e-01 3.509845832023e-01 3.680546813206e-01 3.880006446221e-01 4.098765627401e-01 4.338317966490e-01 4.611537723818e-01 4.935899204342e-01 5.318576849820e-01 5.744199390659e-01 6.174118163549e-01 6.560730189834e-01 6.867795094494e-01 7.088974786952e-01 7.257134475221e-01 7.442347927935e-01 7.733753347794e-01 8.209095207897e-01 8.904446190987e-01 9.801415623709e-01 1.083676025788e+00 1.192269264707e+00 1.296695552266e+00 1.388982830090e+00 1.463726771364e+00 1.518859901195e+00 1.555676464016e+00 1.577948447193e+00 1.590407727075e+00 1.597177315627e+00 1.600594567963e+00 1.600863942499e+00 1.596259737242e+00 1.583559686857e+00 1.558644830822e+00 1.517243142024e+00 1.456028603728e+00 1.373810574025e+00 1.272475006698e+00 1.157209490649e+00 1.035884083690e+00 9.176892460151e-01 8.114593874982e-01 7.241650776939e-01 6.599350888589e-01 6.196319740539e-01 6.009892576056e-01 5.992994277693e-01 6.087026869671e-01 6.236502240292e-01 6.398476423855e-01 6.544865965288e-01 6.658986405373e-01 6.731136003130e-01 6.755808569722e-01 6.731147058031e-01 6.658978039721e-01 6.544871869037e-01 6.398493483503e-01 6.236491970442e-01 6.087032572700e-01 5.992991320667e-01 6.009903509543e-01 6.196277173125e-01 6.599354576164e-01 7.241646761274e-01 8.114614001894e-01 9.176882108763e-01 1.035883018819e+00 1.157209426036e+00 1.272474831343e+00 1.373810190521e+00 1.456027542013e+00 1.517243717972e+00 1.558645277284e+00 1.583561211569e+00 1.596254853098e+00 1.600870065250e+00 1.600591890223e+00 1.597178120053e+00 1.590410247596e+00 1.577945716586e+00 1.555677833226e+00 1.518861921836e+00 1.463724799824e+00 1.388982365000e+00 1.296695939731e+00 1.192268061636e+00 1.083678829227e+00 9.801395256172e-01 8.904474952412e-01 8.209108487884e-01 7.733749258312e-01 7.442342793851e-01 7.257160808613e-01 7.088955360393e-01 6.867810345702e-01 6.560733260582e-01 6.174132782569e-01 5.744186154208e-01 5.318576453074e-01 4.935867538076e-01 4.611555326692e-01 4.338315028631e-01 4.098736558047e-01 3.880030581125e-01 3.680574832560e-01 3.509831570317e-01 3.384514416255e-01 3.327514929238e-01 3.370477319948e-01 3.556604572825e-01 3.934467632728e-01 4.539718674028e-01 5.374511019283e-01 6.400301764104e-01 7.546325208004e-01 8.724575166384e-01 9.847793994979e-01 1.084526634971e+00 1.167416699283e+00 1.232307416938e+00 1.280560356093e+00 1.314837499415e+00 1.337721627705e+00 1.350941863662e+00 1.355286777678e+00
 1.275802714355e+00 1.271742377348e+00 1.259343441973e+00 1.237750001429e+00 1.205146778752e+00 1.158868347696e+00 1.096272818119e+00 1.016110440180e+00 9.197872678929e-01 8.118571911495e-01 6.996755189662e-01 5.921369973196e-01 4.979855644171e-01 4.238958043131e-01 3.726893301783e-01 3.426084478593e-01 3.285516743077e-01 3.247804855827e-01 3.269501543310e-01 3.326919902733e-01 3.411890068143e-01 3.525925755303e-01 3.675918126669e-01 3.873629693090e-01 4.135180339615e-01 4.474813487499e-01 4.892042686088e-01 5.361637977359e-01 5.835712099447e-01 6.258969219192e-01 6.589168126259e-01 6.814915068406e-01 6.964746855727e-01 7.105930392931e-01 7.328341982814e-01 7.715798496586e-01 8.314646035241e-01 9.117236461617e-01 1.006768081011e+00 1.108129314706e+00 1.206530888061e+00 1.293757028613e+00 1.364171387903e+00 1.415592106347e+00 1.449393966281e+00 1.469556561628e+00 1.481006257793e+00 1.487886478107e+00 1.492378570544e+00 1.494451485273e+00 1.492196305715e+00 1.482297470958e+00 1.460585220861e+00 1.422732453646e+00 1.365342629639e+00 1.287217695776e+00 1.190357149897e+00 1.080156523408e+00 9.646924863668e-01 8.531803237953e-01 7.541976769304e-01 6.741370748678e-01 6.163353574549e-01 5.807591888008e-01 5.642250478889e-01 5.613069494731e-01 5.659067682457e-01 5.729709553146e-01 5.794386048656e-01 5.841909871078e-01 5.872601195365e-01 5.889741878772e-01 5.895337143387e-01 5.889757680086e-01 5.872585967132e-01 5.841913948046e-01 5.794402683475e-01 5.729679080228e-01 5.659085633937e-01 5.613042867306e-01 5.642290716675e-01 5.807541534355e-01 6.163374762713e-01 6.741366886313e-01 7.541979986517e-01 8.531818120470e-01 9.646915266318e-01 1.080157041868e+00 1.190356179853e+00 1.287218156404e+00 1.365341201209e+00 1.422732254284e+00 1.460585432719e+00 1.482297877186e+00 1.492193950535e+00 1.494455670510e+00 1.492376952902e+00 1.487882987158e+00 1.481007872197e+00 1.469555282284e+00 1.449393795545e+00 1.415592313022e+00 1.364170086782e+00 1.293757956877e+00 1.206528392283e+00 1.108128935397e+00 1.006772112612e+00 9.117209817535e-01 8.314668284559e-01 7.715811711942e-01 7.328364241817e-01 7.105934468634e-01 6.964756092616e-01 6.814917739869e-01 6.589194268066e-01 6.258958880863e-01 5.835722725395e-01 5.361635409252e-01 4.892053271758e-01 4.474799095392e-01 4.135198280192e-01 3.873634756183e-01 3.675894831126e-01 3.525947906369e-01 3.411899163669e-01 3.326906641008e-01 3.269493717011e-01 3.247815675867e-01 3.285532407623e-01 3.426079158381e-01 3.726911948141e-01 4.238933105251e-01 4.979892044976e-01 5.921345822354e-01 6.996759233180e-01 8.118563615384e-01 9.197856928914e-01 1.016112311754e+00 1.096272129219e+00 1.158869567851e+00 1.205147255697e+00 1.237751453925e+00 1.259343686712e+00 1.271740691785e+00 1.275802714355e+00
 1.179320600366e+00 1.175595793211e+00 1.164267267119e+00 1.144626493901e+00 1.115001730023e+00 1.072798082745e+00 1.015368775055e+00 9.414164170350e-01 8.523178816401e-01 7.526071860073e-01 6.496114711802e-01 5.521655655126e-01 4.688403058001e-01 4.058625324888e-01 3.651727773212e-01 3.437957886033e-01 3.355595250444e-01 3.340831006898e-01 3.348020036490e-01 3.356401162631e-01 3.367377882549e-01 3.398095027160e-01 3.472962322210e-01 3.617164436797e-01 3.852162549517e-01 4.189854880811e-01 4.622438071867e-01 5.116001177573e-01 5.614989398194e-01 6.057863606544e-01 6.397266479025e-01 6.616831591052e-01 6.740683291555e-01 6.832683505182e-01 6.982691265015e-01 7.279796111065e-01 7.779969670694e-01 8.485435054517e-01 9.346276214225e-01 1.027885947209e+00 1.118872069244e+00 1.199107324806e+00 1.262828390915e+00 1.307980904211e+00 1.336300517866e+00 1.352225029715e+00 1.361012481809e+00 1.366844762882e+00 1.371691741492e+00 1.375262390981e+00 1.375522301643e+00 1.369228468843e+00 1.352260524738e+00 1.320227653957e+00 1.269495640168e+00 1.198585486111e+00 1.109298709245e+00 1.006971968137e+00 8.996977841325e-01 7.966595795222e-01 7.062482149705e-01 6.344866139055e-01 5.841689613418e-01 5.545046331463e-01 5.413287140325e-01 5.382477802131e-01 5.386751474658e-01 5.378635470920e-01 5.339746729996e-01 5.277672643917e-01 5.213356522941e-01 5.166796814778e-01 5.150114400908e-01 5.166801885528e-01 5.213335660918e-01 5.277710752468e-01 5.339738229058e-01 5.378629749339e-01 5.386754725116e-01 5.382464998125e-01 5.413310839752e-01 5.545024147899e-01 5.841707745622e-01 6.344863429026e-01 7.062474085470e-01 7.966605818288e-01 8.996983606716e-01 1.006971434258e+00 1.109298401447e+00 1.198586667789e+00 1.269494845056e+00 1.320229030976e+00 1.352259389402e+00 1.369226715788e+00 1.375523868458e+00 1.375263719026e+00 1.371690614786e+00 1.366842943158e+00 1.361011897371e+00 1.352224565658e+00 1.336301711244e+00 1.307979705902e+00 1.262827591765e+00 1.199108841011e+00 1.118870269320e+00 1.027887125755e+00 9.346304979351e-01 8.485412530062e-01 7.779983316444e-01 7.279789159946e-01 6.982721441083e-01 6.832702889201e-01 6.740665620351e-01 6.616855280825e-01 6.397287531216e-01 6.057868152033e-01 5.614977991396e-01 5.115985236870e-01 4.622466202389e-01 4.189836602258e-01 3.852201311970e-01 3.617139528756e-01 3.472988458706e-01 3.398115935361e-01 3.367375729344e-01 3.356424478991e-01 3.348014949076e-01 3.340822678504e-01 3.355615979658e-01 3.437929642297e-01 3.651729380327e-01 4.058615144245e-01 4.688420786685e-01 5.521645040834e-01 6.496122867556e-01 7.526065456532e-01 8.523174739881e-01 9.414185956705e-01 1.015367967016e+00 1.072797594809e+00 1.115002698362e+00 1.144626584653e+00 1.164266864810e+00 1.175595203072e+00 1.179320600366e+00
 1.069658793259e+00 1.066132620896e+00 1.055588876274e+00 1.037792872826e+00 1.011571874210e+00 9.746417790074e-01 9.243725679355e-01 8.592360384379e-01 7.802327718191e-01 6.914907287179e-01 5.999128733491e-01 5.139533851232e-01 4.418173972267e-01 3.893369545518e-01 3.579916171128e-01 3.443081220514e-01 3.417053829194e-01 3.434708393923e-01 3.447762097310e-01 3.435079180191e-01 3.402148581776e-01 3.375167157259e-01 3.390778251688e-01 3.485420469839e-01 3.686660015642e-01 4.006640726110e-01 4.433742706895e-01 4.928979222632e-01 5.431736928945e-01 5.875858518709e-01 6.209574576378e-01 6.411951430295e-01 6.503070820345e-01 6.543856280891e-01 6.624058532370e-01 6.837167216704e-01 7.247047636867e-01 7.862916261990e-01 8.637793934001e-01 9.486724381707e-01 1.031258251154e+00 1.102891988681e+00 1.157898976537e+00 1.194656935548e+00 1.215562835145e+00 1.225725305607e+00 1.230771015223e+00 1.234787873422e+00 1.239344551922e+00 1.243810350038e+00 1.246159757748e+00 1.243488192131e+00 1.232011843176e+00 1.207348735014e+00 1.165503256698e+00 1.104413882458e+00 1.025322022534e+00 9.331637122516e-01 8.357871139173e-01 7.422218088514e-01 6.607425777366e-01 5.972949079529e-01 5.545357709964e-01 5.312646102921e-01 5.224642830786e-01 5.207093589588e-01 5.187249419578e-01 5.118501427904e-01 4.992075844546e-01 4.832429450478e-01 4.680572994769e-01 4.574225191397e-01 4.536396880139e-01 4.574234413002e-01 4.680584943957e-01 4.832463726933e-01 4.992059284725e-01 5.118522173326e-01 5.187245847194e-01 5.207067873473e-01 5.224653757373e-01 5.312650031723e-01 5.545354525582e-01 5.972935205682e-01 6.607422734003e-01 7.422220365533e-01 8.357884740935e-01 9.331613431327e-01 1.025322029933e+00 1.104413482718e+00 1.165500761444e+00 1.207350119512e+00 1.232009341366e+00 1.243487384854e+00 1.246160619526e+00 1.243808837291e+00 1.239343027268e+00 1.234788178700e+00 1.230767347966e+00 1.225726676768e+00 1.215563429697e+00 1.194656750863e+00 1.157897561316e+00 1.102891244660e+00 1.031256968093e+00 9.486722194035e-01 8.637805314110e-01 7.862921663469e-01 7.247072710344e-01 6.837167819743e-01 6.624058186855e-01 6.543861789103e-01 6.503059186664e-01 6.411958101186e-01 6.209574176588e-01 5.875868942533e-01 5.431726390826e-01 4.928970374077e-01 4.433778360724e-01 4.006611982420e-01 3.686707590842e-01 3.485386965876e-01 3.390815522845e-01 3.375158006930e-01 3.402139603933e-01 3.435125217212e-01 3.447750856977e-01 3.434691423311e-01 3.417071795266e-01 3.443067742459e-01 3.579932863914e-01 3.893372293832e-01 4.418152603787e-01 5.139543727355e-01 5.999150066544e-01 6.914886028577e-01 7.802316852360e-01 8.592370231180e-01 9.243710631591e-01 9.746423964974e-01 1.011572235027e+00 1.037792280425e+00 1.055589350903e+00 1.066131263783e+00 1.069658793259e+00
 9.531767156718e-01 9.495614849626e-01 9.390894124191e-01 9.223715668218e-01 8.991693873248e-01 8.677982516045e-01 8.256741773020e-01 7.708409079971e-01 7.035566389648e-01 6.271336194908e-01 5.476495328294e-01 4.728240579615e-01 4.103061147096e-01 3.656680886423e-01 3.404622501675e-01 3.314976536840e-01 3.323804384308e-01 3.363339321787e-01 3.383515284378e-01 3.362128687829e-01 3.306194972439e-01 3.246258759329e-01 3.224974985310e-01 3.284529677632e-01 3.456142274993e-01 3.753246978772e-01 4.164023760533e-01 4.648039813233e-01 5.142367464912e-01 5.577910145925e-01 5.899358045447e-01 6.082155957610e-01 6.143149988151e-01 6.141226576849e-01 6.166467893663e-01 6.315717125703e-01 6.657451694836e-01 7.203405579044e-01 7.905312198615e-01 8.675130517427e-01 9.413449310121e-01 1.003448086126e+00 1.048568468810e+00 1.075848111082e+00 1.088616576891e+00 1.092776664048e+00 1.094201657918e+00 1.096543776453e+00 1.100585221295e+00 1.105199953880e+00 1.108561777999e+00 1.108520413413e+00 1.102074262832e+00 1.085081530672e+00 1.053138271395e+00 1.003342611518e+00 9.360230115810e-01 8.553512134550e-01 7.686361755611e-01 6.845520079273e-01 6.112379661403e-01 5.547701966286e-01 5.180907477548e-01 5.000553649109e-01 4.951326218236e-01 4.950268045835e-01 4.918153404431e-01 4.808357997395e-01 4.619480133975e-01 4.389254752042e-01 4.174253016716e-01 4.025401196776e-01 3.972708407482e-01 4.025392154817e-01 4.174265214917e-01 4.389258792810e-01 4.619482375923e-01 4.808365048533e-01 4.918169705821e-01 4.950225085755e-01 4.951344967692e-01 5.000566509632e-01 5.180905980033e-01 5.547677250515e-01 6.112378206489e-01 6.845535895785e-01 7.686342764798e-01 8.553519457309e-01 9.360226618304e-01 1.003343974904e+00 1.053135231429e+00 1.085081303945e+00 1.102071410901e+00 1.108522108480e+00 1.108562242829e+00 1.105199308423e+00 1.100586472265e+00 1.096543308251e+00 1.094199056479e+00 1.092779819784e+00 1.088615358895e+00 1.075847323297e+00 1.048570575963e+00 1.003447750643e+00 9.413438587910e-01 8.675129790630e-01 7.905313610256e-01 7.203395745748e-01 6.657465166094e-01 6.315711935105e-01 6.166478700473e-01 6.141234852283e-01 6.143129734951e-01 6.082173772504e-01 5.899344704866e-01 5.577904615353e-01 5.142372260606e-01 4.648024486187e-01 4.164047422647e-01 3.753237817415e-01 3.456155088143e-01 3.284523884614e-01 3.225013650976e-01 3.246241671179e-01 3.306207243578e-01 3.362159541811e-01 3.383514313653e-01 3.363318832914e-01 3.323811830511e-01 3.314956919536e-01 3.404629348234e-01 3.656651312963e-01 4.103058420928e-01 4.728273153741e-01 5.476500934949e-01 6.271332168515e-01 7.035569167457e-01 7.708398491395e-01 8.256756477910e-01 8.677986676644e-01 8.991701557307e-01 9.223699162957e-01 9.390903137950e-01 9.495606175452e-01 9.531767156718e-01
 8.380696152435e-01 8.340107668912e-01 8.226846825495e-01 8.058983844366e-01 7.847809084291e-01 7.585296723769e-01 7.246425274081e-01 6.805277305587e-01 6.254012733944e-01 5.614208011782e-01 4.935414295014e-01 4.284754814343e-01 3.731096164749e-01 3.327584649282e-01 3.094100910075e-01 3.007990757997e-01 3.013012632636e-01 3.044639494302e-01 3.052851023334e-01 3.015199676075e-01 2.939314017782e-01 2.857278009513e-01 2.813096804139e-01 2.849137983720e-01 2.996753021391e-01 3.270725847767e-01 3.661874612609e-01 4.131398079425e-01 4.616075101492e-01 5.044878765428e-01 5.359649324090e-01 5.532997712830e-01 5.579474482142e-01 5.556809093779e-01 5.555974273004e-01 5.675599307894e-01 5.984482885194e-01 6.490822581200e-01 7.140823787497e-01 7.842675592817e-01 8.497069794554e-01 9.022578535097e-01 9.374736766880e-01 9.555956083765e-01 9.611104587495e-01 9.606918332701e-01 9.601452120158e-01 9.621208575364e-01 9.660584731292e-01 9.700920660773e-01 9.728095626112e-01 9.733643514790e-01 9.701370046628e-01 9.596306058613e-01 9.371102524642e-01 8.986728453930e-01 8.434558728101e-01 7.745678127751e-01 6.984750207769e-01 6.232316670179e-01 5.566360488594e-01 5.048545816889e-01 4.713591715849e-01 4.555437995162e-01 4.519250655787e-01 4.517701984548e-01 4.467942236792e-01 4.324454066283e-01 4.092791537367e-01 3.821355075740e-01 3.576418592857e-01 3.412187161843e-01 3.355321061549e-01 3.412181482180e-01 3.576396224608e-01 3.821366298967e-01 4.092815570319e-01 4.324461765286e-01 4.467950209886e-01 4.517693363316e-01 4.519247433918e-01 4.555443026555e-01 4.713594753680e-01 5.048523901711e-01 5.566337579261e-01 6.232321733385e-01 6.984725228171e-01 7.745690260055e-01 8.434547768106e-01 8.986738945614e-01 9.371089011896e-01 9.596313173592e-01 9.701331685626e-01 9.733684593428e-01 9.728084132771e-01 9.700931030679e-01 9.660608994941e-01 9.621196493979e-01 9.601456278871e-01 9.606945278176e-01 9.611080356767e-01 9.555960051480e-01 9.374740073696e-01 9.022576593556e-01 8.497060627616e-01 7.842660800773e-01 7.140828478680e-01 6.490817824170e-01 5.984467434125e-01 5.675610118251e-01 5.555981479440e-01 5.556830576320e-01 5.579442877903e-01 5.533016868587e-01 5.359629883616e-01 5.044883920695e-01 4.616084186917e-01 4.131384972658e-01 3.661878639274e-01 3.270734783886e-01 2.996741903119e-01 2.849125362364e-01 2.813119108269e-01 2.857275329396e-01 2.939327690738e-01 3.015213064462e-01 3.052844139400e-01 3.044645670478e-01 3.013023635847e-01 3.007973328037e-01 3.094116665702e-01 3.327550945976e-01 3.731122015100e-01 4.284772609659e-01 4.935405446299e-01 5.614209043660e-01 6.254041069425e-01 6.805259879422e-01 7.246435108508e-01 7.585287131416e-01 7.847821948667e-01 8.058955968169e-01 8.226850477265e-01 8.340105827886e-01 8.380696152435e-01
 7.341910784339e-01 7.293566891515e-01 7.162526804092e-01 6.981247789669e-01 6.778000582595e-01 6.556240646497e-01 6.292253843408e-01 5.952346167440e-01 5.516457814848e-01 4.993062378046e-01 4.419650879560e-01 3.852104385673e-01 3.349725191423e-01 2.960262791938e-01 2.706526032424e-01 2.577814638943e-01 2.532199881310e-01 2.514792103858e-01 2.480008688628e-01 2.407117050262e-01 2.304389657296e-01 2.203003113437e-01 2.142660378360e-01 2.158573923175e-01 2.277663790644e-01 2.518471651733e-01 2.880902941978e-01 3.332654771786e-01 3.811256230648e-01 4.243127875027e-01 4.566675181727e-01 4.751509776528e-01 4.810265969743e-01 4.800258503123e-01 4.813499902457e-01 4.948147272974e-01 5.267482778597e-01 5.769300505024e-01 6.391093045747e-01 7.039007407253e-01 7.618013494186e-01 8.055664783261e-01 8.319536114440e-01 8.425805953369e-01 8.432025334940e-01 8.410935490391e-01 8.414780592785e-01 8.452815400537e-01 8.499981319867e-01 8.527984817181e-01 8.528797665668e-01 8.512339300807e-01 8.482868019337e-01 8.417313887230e-01 8.267346791331e-01 7.983792598054e-01 7.544779796303e-01 6.968860274452e-01 6.309791247054e-01 5.638900053594e-01 5.026845562211e-01 4.532356196913e-01 4.193906845514e-01 4.014542235615e-01 3.947802375138e-01 3.910263656254e-01 3.821171737304e-01 3.639914623857e-01 3.381462074731e-01 3.105071428448e-01 2.880145964211e-01 2.746268728826e-01 2.704031370586e-01 2.746278851177e-01 2.880132955162e-01 3.105085223385e-01 3.381473987379e-01 3.639915133135e-01 3.821161475289e-01 3.910291000424e-01 3.947788831932e-01 4.014539587968e-01 4.193916890357e-01 4.532360332255e-01 5.026821588269e-01 5.638894360717e-01 6.309788988100e-01 6.968859702899e-01 7.544766986307e-01 7.983816450417e-01 8.267340946773e-01 8.417327103394e-01 8.482848032933e-01 8.512361494529e-01 8.528791129712e-01 8.527988009757e-01 8.500003314681e-01 8.452797854412e-01 8.414804181426e-01 8.410940039740e-01 8.432007696069e-01 8.425838565853e-01 8.319508100072e-01 8.055671971974e-01 7.618008665521e-01 7.038966555235e-01 6.391096085574e-01 5.769318759748e-01 5.267460410151e-01 4.948172027026e-01 4.813510000811e-01 4.800270451576e-01 4.810229708497e-01 4.751523284550e-01 4.566650990741e-01 4.243143255978e-01 3.811253065963e-01 3.332638128641e-01 2.880913635427e-01 2.518468582407e-01 2.277666240347e-01 2.158584522061e-01 2.142646864854e-01 2.202996762962e-01 2.304388456081e-01 2.407109563914e-01 2.480019027626e-01 2.514786922035e-01 2.532188530864e-01 2.577797455329e-01 2.706549661648e-01 2.960241517259e-01 3.349750384988e-01 3.852086016788e-01 4.419631817809e-01 4.993074198006e-01 5.516482608157e-01 5.952333598944e-01 6.292251769014e-01 6.556236538909e-01 6.778026409056e-01 6.981228428447e-01 7.162518996627e-01 7.293561528378e-01 7.341910784339e-01
 6.526078501890e-01 6.467618378758e-01 6.311634315037e-01 6.105079820040e-01 5.894566568080e-01 5.697075648909e-01 5.491291351833e-01 5.235821425496e-01 4.898414670735e-01 4.475452440761e-01 3.993835719044e-01 3.499874606809e-01 3.043404175124e-01 2.663463831146e-01 2.379587739107e-01 2.187932028133e-01 2.062894027810e-01 1.967421034938e-01 1.869066139063e-01 1.755284703997e-01 1.637522322708e-01 1.541578904573e-01 1.487537024037e-01 1.481163180011e-01 1.532815017970e-01 1.678180798426e-01 1.956086494978e-01 2.358497614988e-01 2.822615582948e-01 3.264965787459e-01 3.615175463551e-01 3.837158562578e-01 3.940782837216e-01 3.983175592431e-01 4.056339602129e-01 4.253608524522e-01 4.624647826364e-01 5.151150208059e-01 5.762275012863e-01 6.366792049957e-01 6.879260865969e-01 7.240597789823e-01 7.433373939196e-01 7.488936513116e-01 7.476691615015e-01 7.471866179206e-01 7.514611421908e-01 7.590782916714e-01 7.652919202994e-01 7.662855333380e-01 7.619589089226e-01 7.553867269744e-01 7.494709669070e-01 7.436370997731e-01 7.333475703130e-01 7.128506839250e-01 6.786658431891e-01 6.313451162501e-01 5.750517467782e-01 5.157627233485e-01 4.594171106142e-01 4.110124820754e-01 3.741695815426e-01 3.500374069203e-01 3.355829010362e-01 3.240839972613e-01 3.087978024062e-01 2.871108481363e-01 2.624336993383e-01 2.423067538392e-01 2.324420993581e-01 2.311205202704e-01 2.318163271305e-01 2.311186156412e-01 2.324438510829e-01 2.423086604279e-01 2.624331398254e-01 2.871110539038e-01 3.087983266631e-01 3.240866571550e-01 3.355816396518e-01 3.500353229730e-01 3.741724518720e-01 4.110115867978e-01 4.594161339884e-01 5.157617356558e-01 5.750503709722e-01 6.313441430833e-01 6.786649563380e-01 7.128545603330e-01 7.333450312736e-01 7.436375076561e-01 7.494726166393e-01 7.553846222065e-01 7.619597290069e-01 7.662853143967e-01 7.652950394445e-01 7.590772671949e-01 7.514619380628e-01 7.471850309282e-01 7.476680030379e-01 7.488959955299e-01 7.433358863458e-01 7.240605230748e-01 6.879272714565e-01 6.366747317076e-01 5.762273675255e-01 5.151148894494e-01 4.624629837296e-01 4.253613964756e-01 4.056341447017e-01 3.983172352044e-01 3.940785080621e-01 3.837154787372e-01 3.615166775862e-01 3.264976920699e-01 2.822609965158e-01 2.358486169587e-01 1.956093166260e-01 1.678162437101e-01 1.532822945230e-01 1.481193743869e-01 1.487534090824e-01 1.541591078130e-01 1.637535336107e-01 1.755286772841e-01 1.869081577567e-01 1.967385060367e-01 2.062929028818e-01 2.187912673660e-01 2.379591810589e-01 2.663443429888e-01 3.043397757487e-01 3.499881859233e-01 3.993820698395e-01 4.475466593179e-01 4.898440105079e-01 5.235803035882e-01 5.491293684349e-01 5.697072700041e-01 5.894573519710e-01 6.105078438495e-01 6.311606349627e-01 6.467619590206e-01 6.526078501890e-01
 6.031905388720e-01 5.963181088827e-01 5.780375501677e-01 5.542032656460e-01 5.310772687924e-01 5.117375751908e-01 4.944725704105e-01 4.745993974442e-01 4.479098404949e-01 4.131101258508e-01 3.721789868659e-01 3.292005984451e-01 2.886245443632e-01 2.537525970693e-01 2.259968535185e-01 2.049597828639e-01 1.890583585143e-01 1.764592907449e-01 1.661321784596e-01 1.585899471494e-01 1.552217348105e-01 1.561066165283e-01 1.583385001998e-01 1.573907347618e-01 1.506628639726e-01 1.412180679700e-01 1.397139920702e-01 1.575945366276e-01 1.933451621561e-01 2.352520832851e-01 2.726658098634e-01 3.000453796789e-01 3.175392001275e-01 3.305474891449e-01 3.478129803467e-01 3.773255010316e-01 4.219170021231e-01 4.781390790954e-01 5.386377329146e-01 5.951010769311e-01 6.403410312747e-01 6.700000168062e-01 6.839148298833e-01 6.866279940422e-01 6.859233777469e-01 6.890474567075e-01 6.983493206761e-01 7.100468407321e-01 7.175153320428e-01 7.162590155797e-01 7.067909343238e-01 6.939357876363e-01 6.829261977419e-01 6.751292995584e-01 6.667415045537e-01 6.515487809511e-01 6.249863066048e-01 5.863866740580e-01 5.387224585467e-01 4.867848073166e-01 4.353043766371e-01 3.881368930913e-01 3.481409216445e-01 3.167391889710e-01 2.926464337664e-01 2.719460765272e-01 2.510609416777e-01 2.309830139912e-01 2.187536616698e-01 2.217439830242e-01 2.376814284979e-01 2.548856135276e-01 2.620546820030e-01 2.548830829590e-01 2.376855855777e-01 2.217434479286e-01 2.187546200267e-01 2.309837111294e-01 2.510618383102e-01 2.719470556045e-01 2.926458274065e-01 3.167357683159e-01 3.481434996967e-01 3.881345894020e-01 4.353052603728e-01 4.867832273334e-01 5.387224988626e-01 5.863871923816e-01 6.249852869081e-01 6.515525076763e-01 6.667400028490e-01 6.751269509647e-01 6.829278332859e-01 6.939345593585e-01 7.067919605872e-01 7.162557437902e-01 7.175178572722e-01 7.100473822983e-01 6.983482887658e-01 6.890475677459e-01 6.859239032775e-01 6.866285383883e-01 6.839135264970e-01 6.699995582238e-01 6.403426913573e-01 5.951001595230e-01 5.386371546751e-01 4.781379624150e-01 4.219174662645e-01 3.773235312026e-01 3.478112852626e-01 3.305492431796e-01 3.175392986720e-01 3.000443305522e-01 2.726653209963e-01 2.352536304811e-01 1.933456387935e-01 1.575943206947e-01 1.397172484613e-01 1.412173426919e-01 1.506617252168e-01 1.573924233460e-01 1.583382084918e-01 1.561067702615e-01 1.552226523269e-01 1.585904783405e-01 1.661342078457e-01 1.764587625070e-01 1.890611177290e-01 2.049597933323e-01 2.259952639180e-01 2.537531670120e-01 2.886251524900e-01 3.292022780615e-01 3.721751813944e-01 4.131109607994e-01 4.479122461580e-01 4.745984197138e-01 4.944733300420e-01 5.117349202276e-01 5.310781277127e-01 5.542033010089e-01 5.780374816963e-01 5.963172883703e-01 6.031905388720e-01
 5.905062792840e-01 5.828981825132e-01 5.625857590456e-01 5.360294619088e-01 5.104538630193e-01 4.899572379647e-01 4.733582775413e-01 4.558105752662e-01 4.325288657146e-01 4.016106895226e-01 3.646454289262e-01 3.256135157481e-01 2.890872437238e-01 2.585741649585e-01 2.355912461102e-01 2.197695999290e-01 2.098186207818e-01 2.046527127470e-01 2.041309597338e-01 2.087528233578e-01 2.182233883642e-01 2.299795567237e-01 2.391697730786e-01 2.403837564225e-01 2.299521076865e-01 2.081092827870e-01 1.809824347149e-01 1.616196369572e-01 1.640419415234e-01 1.878622987762e-01 2.197740546615e-01 2.491418432276e-01 2.732187409002e-01 2.958473008638e-01 3.241941872191e-01 3.639532848091e-01 4.157187533583e-01 4.750028711705e-01 5.347013853436e-01 5.874928035780e-01 6.275375764053e-01 6.519412355408e-01 6.619351531886e-01 6.630877806397e-01 6.634762062279e-01 6.696090631362e-01 6.822709405929e-01 6.960861470482e-01 7.034749110110e-01 6.997448252609e-01 6.858110332713e-01 6.674519155095e-01 6.514202216000e-01 6.406564200107e-01 6.322978675223e-01 6.200952666799e-01 5.987493742989e-01 5.665603982170e-01 5.254347357741e-01 4.791700598671e-01 4.316515814184e-01 3.860017055443e-01 3.445451741110e-01 3.087744658445e-01 2.788475793739e-01 2.540429386487e-01 2.353186517187e-01 2.281399638037e-01 2.395890183271e-01 2.689370535536e-01 3.049414865734e-01 3.334640901110e-01 3.441948735157e-01 3.334634627390e-01 3.049428329191e-01 2.689343411713e-01 2.395909954262e-01 2.281396108595e-01 2.353187443992e-01 2.540400534908e-01 2.788467493503e-01 3.087717253095e-01 3.445467478085e-01 3.859997982770e-01 4.316530905837e-01 4.791681082338e-01 5.254354457473e-01 5.665632379234e-01 5.987478422789e-01 6.200961503042e-01 6.322972515453e-01 6.406565205071e-01 6.514205506411e-01 6.674527979167e-01 6.858119981899e-01 6.997432807910e-01 7.034772632759e-01 6.960861759652e-01 6.822716458667e-01 6.696107838718e-01 6.634780189969e-01 6.630894342515e-01 6.619339429067e-01 6.519422518800e-01 6.275378680198e-01 5.874939691755e-01 5.347003058687e-01 4.750010520635e-01 4.157193190339e-01 3.639528381882e-01 3.241903052084e-01 2.958506075275e-01 2.732160777084e-01 2.491414938667e-01 2.197765985492e-01 1.878626639193e-01 1.640428485201e-01 1.616180379627e-01 1.809831032612e-01 2.081100194513e-01 2.299498810622e-01 2.403852057248e-01 2.391705851381e-01 2.299789835604e-01 2.182249758237e-01 2.087522153417e-01 2.041318873892e-01 2.046531443720e-01 2.098170576073e-01 2.197702952095e-01 2.355902665464e-01 2.585757583925e-01 2.890876227892e-01 3.256147231227e-01 3.646412005592e-01 4.016121678214e-01 4.325298889583e-01 4.558105119058e-01 4.733586208666e-01 4.899530456254e-01 5.104574303348e-01 5.360254775417e-01 5.625864924026e-01 5.828958625207e-01 5.905062792840e-01
 6.125599972130e-01 6.046885550671e-01 5.835860737865e-01 5.557428086887e-01 5.285481277705e-01 5.064452329528e-01 4.886321648842e-01 4.703914414226e-01 4.467482323865e-01 4.154321733222e-01 3.777659100783e-01 3.378320409714e-01 3.008413259923e-01 2.713490631467e-01 2.518355353362e-01 2.421927244477e-01 2.406453046695e-01 2.453107826625e-01 2.551980624629e-01 2.698204692200e-01 2.878907930530e-01 3.062050509203e-01 3.198335246368e-01 3.235120464140e-01 3.135164643699e-01 2.893724241327e-01 2.551307942958e-01 2.200058360650e-01 1.970029743782e-01 1.955245328796e-01 2.123578075309e-01 2.372472156567e-01 2.643462731366e-01 2.947304236981e-01 3.328946387405e-01 3.818148615133e-01 4.401105005748e-01 5.025605415110e-01 5.622953415805e-01 6.127759454180e-01 6.492615269437e-01 6.700827115887e-01 6.775193126742e-01 6.776699885280e-01 6.783799251805e-01 6.852722194896e-01 6.981680535078e-01 7.112180579257e-01 7.168966453063e-01 7.107288077922e-01 6.937993940122e-01 6.720505388540e-01 6.526742370767e-01 6.393994850889e-01 6.301494965468e-01 6.189582677813e-01 6.001705639755e-01 5.712828268478e-01 5.333048580134e-01 4.893492866731e-01 4.430030683171e-01 3.974250555159e-01 3.551545159346e-01 3.181890478147e-01 2.880255894015e-01 2.664986450436e-01 2.575422977001e-01 2.669756096266e-01 2.969239156399e-01 3.407329128134e-01 3.856322534903e-01 4.186814474667e-01 4.307817986073e-01 4.186827431927e-01 3.856313597788e-01 3.407319613201e-01 2.969260102793e-01 2.669735612086e-01 2.575433307291e-01 2.664984562851e-01 2.880251714823e-01 3.181868554583e-01 3.551536629062e-01 3.974243876599e-01 4.430045690193e-01 4.893472600543e-01 5.333059765941e-01 5.712862846735e-01 6.001686463254e-01 6.189592432411e-01 6.301491160153e-01 6.394002020902e-01 6.526725819486e-01 6.720509411693e-01 6.937984021078e-01 7.107291871590e-01 7.168972054541e-01 7.112187761456e-01 6.981681799091e-01 6.852732574184e-01 6.783816841898e-01 6.776694156744e-01 6.775185640087e-01 6.700837273370e-01 6.492616066124e-01 6.127756325100e-01 5.622946568732e-01 5.025580699458e-01 4.401086710495e-01 3.818167438186e-01 3.328910012139e-01 2.947329634744e-01 2.643449274558e-01 2.372486709344e-01 2.123587226726e-01 1.955262365152e-01 1.970035154726e-01 2.200046168503e-01 2.551320405402e-01 2.893716015422e-01 3.135169817004e-01 3.235131287333e-01 3.198329224960e-01 3.062036547069e-01 2.878908394549e-01 2.698216379474e-01 2.551970079787e-01 2.453086033341e-01 2.406432408407e-01 2.421939729654e-01 2.518372784390e-01 2.713505666227e-01 3.008397321801e-01 3.378324397420e-01 3.777649142043e-01 4.154337544200e-01 4.467473331854e-01 4.703907910249e-01 4.886311454565e-01 5.064438088791e-01 5.285501771611e-01 5.557381501835e-01 5.835867276379e-01 6.046890840169e-01 6.125599972130e-01
 6.650213120992e-01 6.572847887109e-01 6.364518672695e-01 6.086233928549e-01 5.807441990619e-01 5.569943288673e-01 5.366862475220e-01 5.153630339966e-01 4.880998948345e-01 4.523610416027e-01 4.091430141823e-01 3.624939016809e-01 3.183168747773e-01 2.827177432951e-01 2.601245620034e-01 2.515423546987e-01 2.546593747827e-01 2.660551041438e-01 2.832442397636e-01 3.047318031122e-01 3.286592359134e-01 3.516537045838e-01 3.688498538882e-01 3.750980410252e-01 3.666860661197e-01 3.428668200199e-01 3.068971531522e-01 2.664434650638e-01 2.327651583672e-01 2.168327278385e-01 2.219649625246e-01 2.425577791644e-01 2.726166243230e-01 3.109944956898e-01 3.593389722871e-01 4.179179963550e-01 4.836102057895e-01 5.505974501346e-01 6.121761425130e-01 6.624526793813e-01 6.976140201936e-01 7.169802360317e-01 7.235556801768e-01 7.235498117217e-01 7.242230584680e-01 7.303454271728e-01 7.413375551736e-01 7.517206569795e-01 7.547004151218e-01 7.463097733551e-01 7.276316583693e-01 7.042244795851e-01 6.828816464333e-01 6.674193984307e-01 6.562995782748e-01 6.440579793255e-01 6.250000121530e-01 5.960502478160e-01 5.574646707929e-01 5.118896746873e-01 4.629995601238e-01 4.145368084565e-01 3.698677661188e-01 3.319387646059e-01 3.034175349647e-01 2.874472885263e-01 2.883021678874e-01 3.094864136952e-01 3.492936434346e-01 3.992241783055e-01 4.471331826187e-01 4.813656700977e-01 4.937558984739e-01 4.813657331275e-01 4.471333536429e-01 3.992240515693e-01 3.492940268956e-01 3.094848107505e-01 2.883024769719e-01 2.874465574905e-01 3.034165984704e-01 3.319383661754e-01 3.698680485121e-01 4.145374027463e-01 4.630012959109e-01 5.118898555629e-01 5.574656159808e-01 5.960518306093e-01 6.250003485157e-01 6.440602256801e-01 6.563001222703e-01 6.674178131647e-01 6.828815946149e-01 7.042246033212e-01 7.276321014473e-01 7.463083072572e-01 7.547002009487e-01 7.517229112280e-01 7.413382829338e-01 7.303461715289e-01 7.242262039248e-01 7.235484781655e-01 7.235569392375e-01 7.169803762801e-01 6.976132450057e-01 6.624526723910e-01 6.121759954573e-01 5.505951530969e-01 4.836090488637e-01 4.179178415874e-01 3.593383729015e-01 3.109952171283e-01 2.726139294437e-01 2.425583969157e-01 2.219657023988e-01 2.168320616626e-01 2.327677512564e-01 2.664417366122e-01 3.068990962813e-01 3.428636009340e-01 3.666875087668e-01 3.750990195194e-01 3.688473744046e-01 3.516517184537e-01 3.286606855917e-01 3.047300382486e-01 2.832449704466e-01 2.660525096846e-01 2.546593756127e-01 2.515440624888e-01 2.601245351328e-01 2.827185297205e-01 3.183140038036e-01 3.624946656398e-01 4.091409451656e-01 4.523624717970e-01 4.880969999627e-01 5.153634100313e-01 5.366857935280e-01 5.569938510964e-01 5.807445781103e-01 6.086223462848e-01 6.364512310440e-01 6.572862235899e-01 6.650213120992e-01
 7.451625579826e-01 7.376705501029e-01 7.173416283457e-01 6.896524703052e-01 6.607898413225e-01 6.344191687050e-01 6.099058746119e-01 5.831772980652e-01 5.495359565331e-01 5.062813586824e-01 4.539787901933e-01 3.963214704958e-01 3.393625639664e-01 2.903624160618e-01 2.561656994369e-01 2.404905672192e-01 2.418671894455e-01 2.554280533211e-01 2.766797269817e-01 3.027473363865e-01 3.310714385751e-01 3.579665989000e-01 3.784827260118e-01 3.874963364679e-01 3.812789710836e-01 3.589587324403e-01 3.234099454954e-01 2.816404447601e-01 2.443405116200e-01 2.233760505669e-01 2.255301838290e-01 2.483750941254e-01 2.860804296139e-01 3.355607167858e-01 3.958236681925e-01 4.649182155332e-01 5.385723289812e-01 6.107831968231e-01 6.752485426446e-01 7.267981397283e-01 7.625112070855e-01 7.825458872541e-01 7.903616984963e-01 7.919779369219e-01 7.938274771801e-01 7.997765853217e-01 8.090240231148e-01 8.167318613105e-01 8.170789268158e-01 8.067162985104e-01 7.866535600038e-01 7.617742767674e-01 7.381302587480e-01 7.193330436896e-01 7.043860705899e-01 6.885695265498e-01 6.664504537673e-01 6.345988067218e-01 5.926104158416e-01 5.427029063129e-01 4.886399435160e-01 4.347939023981e-01 3.855137275253e-01 3.448099350278e-01 3.163318662300e-01 3.037192834319e-01 3.103924713988e-01 3.374354386688e-01 3.809123749253e-01 4.319199505697e-01 4.792780663577e-01 5.125767606524e-01 5.245476984100e-01 5.125765930065e-01 4.792804043413e-01 4.319200075751e-01 3.809135931959e-01 3.374353118322e-01 3.103923283100e-01 3.037162326087e-01 3.163323720581e-01 3.448106565395e-01 3.855143913256e-01 4.347953270889e-01 4.886387770895e-01 5.427048465496e-01 5.926130998780e-01 6.345969082088e-01 6.664519610062e-01 6.885690731330e-01 7.043869784889e-01 7.193320837697e-01 7.381311949231e-01 7.617751322127e-01 7.866547076038e-01 8.067159249600e-01 8.170783668231e-01 8.167327671424e-01 8.090247218325e-01 7.997750287725e-01 7.938285979614e-01 7.919778936829e-01 7.903641630619e-01 7.825442597332e-01 7.625114142022e-01 7.267985168894e-01 6.752493834152e-01 6.107813513259e-01 5.385723984944e-01 4.649176367233e-01 3.958234633901e-01 3.355608253269e-01 2.860784371746e-01 2.483759604318e-01 2.255310352122e-01 2.233759893181e-01 2.443392784255e-01 2.816426367300e-01 3.234112738936e-01 3.589576676393e-01 3.812808867040e-01 3.874939346006e-01 3.784840498719e-01 3.579656792675e-01 3.310711302034e-01 3.027474346761e-01 2.766798263906e-01 2.554282165124e-01 2.418677663833e-01 2.404922630305e-01 2.561652657800e-01 2.903634589520e-01 3.393608032412e-01 3.963231849025e-01 4.539770727965e-01 5.062824940995e-01 5.495353858662e-01 5.831797785793e-01 6.099064857263e-01 6.344161475575e-01 6.607889764864e-01 6.896540746564e-01 7.173420471992e-01 7.376693646469e-01 7.451625579826e-01
 8.507879867708e-01 8.433210317282e-01 8.228106688358e-01 7.940397317295e-01 7.623984843515e-01 7.311310535513e-01 6.998296551932e-01 6.650342460965e-01 6.225223152593e-01 5.696441812557e-01 5.065992836528e-01 4.365280311676e-01 3.650003809638e-01 2.992335968420e-01 2.473212076582e-01 2.163177321815e-01 2.084427360308e-01 2.192197912184e-01 2.418104185480e-01 2.711006492966e-01 3.032032659385e-01 3.337609187886e-01 3.575618913581e-01 3.694851894165e-01 3.659274392610e-01 3.461023868938e-01 3.129013591788e-01 2.733073991736e-01 2.383488448733e-01 2.210690778976e-01 2.297659537843e-01 2.623105134462e-01 3.118821900358e-01 3.737701580206e-01 4.452395547390e-01 5.231567794662e-01 6.029122846506e-01 6.788555075427e-01 7.454142027950e-01 7.983105389910e-01 8.355340937328e-01 8.579495626587e-01 8.692421530274e-01 8.749573480983e-01 8.804694104334e-01 8.885557274426e-01 8.980418267369e-01 9.045595034968e-01 9.031512085021e-01 8.910151579694e-01 8.690506835442e-01 8.414548191684e-01 8.135734817074e-01 7.889363732032e-01 7.673157040752e-01 7.450602318085e-01 7.173631970834e-01 6.807085495285e-01 6.341567057218e-01 5.794107011987e-01 5.200667448928e-01 4.607708585250e-01 4.064727694014e-01 3.619345633031e-01 3.314856070550e-01 3.189273801172e-01 3.267485447046e-01 3.543185768282e-01 3.965449570236e-01 4.447025210843e-01 4.886894469022e-01 5.193380618818e-01 5.303126701657e-01 5.193383700352e-01 4.886903154882e-01 4.447022167715e-01 3.965459584619e-01 3.543206489761e-01 3.267467234381e-01 3.189260282473e-01 3.314849899727e-01 3.619342317838e-01 4.064730668431e-01 4.607722077132e-01 5.200667601144e-01 5.794109952051e-01 6.341588822466e-01 6.807075374090e-01 7.173640116939e-01 7.450592392567e-01 7.673169852877e-01 7.889368263920e-01 8.135734977591e-01 8.414550183446e-01 8.690514827259e-01 8.910153580975e-01 9.031493171764e-01 9.045613622109e-01 8.980414295127e-01 8.885547372504e-01 8.804682872899e-01 8.749606631884e-01 8.692446881521e-01 8.579487071926e-01 8.355370112130e-01 7.983100057704e-01 7.454155292000e-01 6.788545865245e-01 6.029130699852e-01 5.231548254164e-01 4.452418632085e-01 3.737713741786e-01 3.118812891395e-01 2.623097929899e-01 2.297656258843e-01 2.210698824652e-01 2.383476252131e-01 2.733081113598e-01 3.129006516113e-01 3.461034172499e-01 3.659282474823e-01 3.694843249332e-01 3.575645407829e-01 3.337604236702e-01 3.032017675341e-01 2.711009100711e-01 2.418115818089e-01 2.192178316790e-01 2.084434660436e-01 2.163192654906e-01 2.473218064836e-01 2.992345807892e-01 3.649971371369e-01 4.365310972161e-01 5.065970770461e-01 5.696452308632e-01 6.225240821446e-01 6.650342932510e-01 6.998302885160e-01 7.311300373399e-01 7.623980791593e-01 7.940415722355e-01 8.228124852047e-01 8.433199015497e-01 8.507879867708e-01
 9.772665328776e-01 9.694280713138e-01 9.475568443714e-01 9.158021406516e-01 8.789096751515e-01 8.399380849708e-01 7.989513652149e-01 7.533886910285e-01 6.998347368408e-01 6.360172806637e-01 5.620495686658e-01 4.806665570435e-01 3.968291503336e-01 3.170276097642e-01 2.488353724058e-01 2.003965091475e-01 1.781728142966e-01 1.816922654889e-01 2.031859364615e-01 2.344481551392e-01 2.694727689629e-01 3.029110791021e-01 3.293059567271e-01 3.437440550874e-01 3.430636329763e-01 3.269995988380e-01 2.990036161020e-01 2.667287843094e-01 2.418726113913e-01 2.371273449823e-01 2.586223206383e-01 3.026480381060e-01 3.624232783121e-01 4.331112302114e-01 5.113810995996e-01 5.936975536408e-01 6.756138894601e-01 7.521475862710e-01 8.186862788229e-01 8.719849549948e-01 9.109405907151e-01 9.369810667537e-01 9.537549631009e-01 9.660366031932e-01 9.778862507319e-01 9.907837276651e-01 1.002938054012e+00 1.010154640325e+00 1.008073069748e+00 9.942945109524e-01 9.695909641084e-01 9.376114716861e-01 9.031843410426e-01 8.700037968302e-01 8.388463573329e-01 8.074763813357e-01 7.721357973666e-01 7.296245804218e-01 6.786995868094e-01 6.205159838470e-01 5.582275767633e-01 4.962473113171e-01 4.395084741138e-01 3.928672703985e-01 3.607135375847e-01 3.466022318595e-01 3.522683548919e-01 3.762503012765e-01 4.132944864030e-01 4.553893704527e-01 4.936682433853e-01 5.202532317940e-01 5.297546562003e-01 5.202541130308e-01 4.936683259668e-01 4.553871592955e-01 4.132954566290e-01 3.762516077357e-01 3.522658304566e-01 3.466026589304e-01 3.607152693931e-01 3.928664742478e-01 4.395096919102e-01 4.962481445031e-01 5.582268724901e-01 6.205162636147e-01 6.787003095093e-01 7.296249068292e-01 7.721376554248e-01 8.074740670419e-01 8.388474270406e-01 8.700027298363e-01 9.031857943023e-01 9.376116929619e-01 9.695938730453e-01 9.942931442188e-01 1.008070383460e+00 1.010157008913e+00 1.002935675682e+00 9.907871574381e-01 9.778840053352e-01 9.660394870279e-01 9.537565460865e-01 9.369790143923e-01 9.109446129635e-01 8.719833677690e-01 8.186888616166e-01 7.521470110216e-01 6.756137058255e-01 5.936955319298e-01 5.113821751368e-01 4.331125674935e-01 3.624237906356e-01 3.026461903404e-01 2.586211871145e-01 2.371266542481e-01 2.418742770267e-01 2.667278848636e-01 2.990035807019e-01 3.269989584485e-01 3.430641392562e-01 3.437457319192e-01 3.293086115609e-01 3.029074108687e-01 2.694726049607e-01 2.344510733285e-01 2.031850059397e-01 1.816918778236e-01 1.781749318436e-01 2.003952575683e-01 2.488374732935e-01 3.170282392340e-01 3.968292653746e-01 4.806681915177e-01 5.620463314259e-01 6.360178322007e-01 6.998343480410e-01 7.533899028768e-01 7.989505770728e-01 8.399370646281e-01 8.789097031280e-01 9.158018300474e-01 9.475579674960e-01 9.694265877882e-01 9.772665328776e-01
 1.116836878984e+00 1.108255519832e+00 1.083945439324e+00 1.047544411920e+00 1.003351884490e+00 9.544436626098e-01 9.015415803014e-01 8.431887959263e-01 7.770769409017e-01 7.016697397351e-01 6.173818919898e-01 5.269168233746e-01 4.349784946264e-01 3.476685745834e-01 2.719617249977e-01 2.153270367586e-01 1.844376325928e-01 1.808690478262e-01 1.983143764765e-01 2.277928237199e-01 2.620790331936e-01 2.952192823483e-01 3.217758007235e-01 3.372851190551e-01 3.393178919798e-01 3.284654855244e-01 3.090318798823e-01 2.891612111392e-01 2.795884687128e-01 2.895365069974e-01 3.217379112276e-01 3.726876119430e-01 4.372705107419e-01 5.112787518292e-01 5.911868437763e-01 6.733020362096e-01 7.535114170211e-01 8.276273115408e-01 8.921260392638e-01 9.448762312162e-01 9.856432701406e-01 1.016239967539e+00 1.039996059916e+00 1.060622570820e+00 1.080667004438e+00 1.100209793871e+00 1.116704785891e+00 1.125955167595e+00 1.123979980287e+00 1.108673015898e+00 1.080696226091e+00 1.043270342198e+00 1.000868084908e+00 9.574385675034e-01 9.148505792902e-01 8.724868389748e-01 8.280479280162e-01 7.791324062928e-01 7.245681475453e-01 6.650657335801e-01 6.031367357206e-01 5.425385408030e-01 4.875894469839e-01 4.425804025318e-01 4.113137303548e-01 3.966286006402e-01 3.995388691719e-01 4.183284958059e-01 4.482812727618e-01 4.825896127240e-01 5.138528515076e-01 5.355721053269e-01 5.433318823932e-01 5.355728598062e-01 5.138510096119e-01 4.825886969938e-01 4.482827957345e-01 4.183273768602e-01 3.995370513237e-01 3.966282037222e-01 4.113153917154e-01 4.425791256516e-01 4.875894244880e-01 5.425382603955e-01 6.031356919609e-01 6.650656486838e-01 7.245677765513e-01 7.791339207321e-01 8.280498206662e-01 8.724829907195e-01 9.148524876999e-01 9.574360618655e-01 1.000870840885e+00 1.043270556727e+00 1.080698143336e+00 1.108669444144e+00 1.123978387129e+00 1.125955481964e+00 1.116703416051e+00 1.100214163982e+00 1.080664039614e+00 1.060625677268e+00 1.039996942448e+00 1.016237326839e+00 9.856451888664e-01 9.448746527100e-01 8.921316145775e-01 8.276260354743e-01 7.535080699221e-01 6.733025467861e-01 5.911859676143e-01 5.112782729550e-01 4.372730680074e-01 3.726877574657e-01 3.217383015883e-01 2.895357021511e-01 2.795886183175e-01 2.891611675040e-01 3.090307619229e-01 3.284649341075e-01 3.393193862715e-01 3.372867952773e-01 3.217792519704e-01 2.952163063746e-01 2.620798956728e-01 2.277931175967e-01 1.983136765877e-01 1.808701690356e-01 1.844378403184e-01 2.153240316635e-01 2.719619165243e-01 3.476678255347e-01 4.349814667722e-01 5.269161143682e-01 6.173818732379e-01 7.016693069535e-01 7.770741626139e-01 8.431921942999e-01 9.015403497536e-01 9.544432457946e-01 1.003350091969e+00 1.047545175893e+00 1.083944907954e+00 1.108255432627e+00 1.116836878984e+00
 1.260171686054e+00 1.250643940068e+00 1.223322504934e+00 1.181473254677e+00 1.129086601784e+00 1.069366276713e+00 1.003740708867e+00 9.319040218891e-01 8.527887646253e-01 7.658469684375e-01 6.721147205575e-01 5.745927082347e-01 4.780966951935e-01 3.887599130930e-01 3.133845441886e-01 2.585408218472e-01 2.286649221889e-01 2.231599813840e-01 2.362961758420e-01 2.609015184851e-01 2.907692328245e-01 3.204167032222e-01 3.448750640947e-01 3.603063259413e-01 3.650067933486e-01 3.602688025155e-01 3.506759580267e-01 3.435811884149e-01 3.471709881868e-01 3.672797694335e-01 4.052503693520e-01 4.587659251487e-01 5.241936562858e-01 5.978519961451e-01 6.761378160254e-01 7.553431072095e-01 8.317545864513e-01 9.020330066542e-01 9.637560984870e-01 1.015871317309e+00 1.058909246342e+00 1.094839522511e+00 1.126412323341e+00 1.156076005280e+00 1.184815376992e+00 1.211410563354e+00 1.232624122846e+00 1.244263493653e+00 1.242665511159e+00 1.225978524078e+00 1.194795120091e+00 1.151967684517e+00 1.101642373894e+00 1.047926012174e+00 9.936167113579e-01 9.396679084897e-01 8.854724738189e-01 8.298651480604e-01 7.721796146590e-01 7.129165066428e-01 6.538712051821e-01 5.978417011437e-01 5.481013143286e-01 5.079427129235e-01 4.802158466099e-01 4.668665865645e-01 4.682520273257e-01 4.825831969811e-01 5.058657197515e-01 5.326225040808e-01 5.570099708409e-01 5.739410012947e-01 5.799861792835e-01 5.739381001813e-01 5.570091284134e-01 5.326222497526e-01 5.058668372722e-01 4.825811891050e-01 4.682508835145e-01 4.668653770306e-01 4.802169066301e-01 5.079420283355e-01 5.481009754058e-01 5.978411410257e-01 6.538723864821e-01 7.129157373723e-01 7.721788698239e-01 8.298681759496e-01 8.854715743140e-01 9.396651653611e-01 9.936209581558e-01 1.047923698300e+00 1.101646140899e+00 1.151965410861e+00 1.194795242218e+00 1.225977271787e+00 1.242665568348e+00 1.244263786488e+00 1.232624162779e+00 1.211410847787e+00 1.184815458016e+00 1.156078885207e+00 1.126413355152e+00 1.094839394255e+00 1.058909886927e+00 1.015871523265e+00 9.637588269889e-01 9.020314531543e-01 8.317524006800e-01 7.553447344622e-01 6.761382591325e-01 5.978492437259e-01 5.241957674707e-01 4.587631589510e-01 4.052520708196e-01 3.672785956085e-01 3.471707721084e-01 3.435792642017e-01 3.506739452641e-01 3.602661043351e-01 3.650077251025e-01 3.603067683564e-01 3.448759541864e-01 3.204167334461e-01 2.907704414437e-01 2.609012185794e-01 2.362946456715e-01 2.231614032696e-01 2.286629257520e-01 2.585412113805e-01 3.133824961832e-01 3.887607988177e-01 4.780987886797e-01 5.745927808025e-01 6.721151285266e-01 7.658484000493e-01 8.527844237769e-01 9.319084009900e-01 1.003738925151e+00 1.069366588522e+00 1.129085280565e+00 1.181473955385e+00 1.223322690103e+00 1.250643806681e+00 1.260171686054e+00
 1.398147018104e+00 1.387673554732e+00 1.357385527109e+00 1.310282381561e+00 1.250136456838e+00 1.180297109161e+00 1.102816655175e+00 1.018425272231e+00 9.272185138322e-01 8.296776506234e-01 7.275583633642e-01 6.242784578733e-01 5.248338289098e-01 4.353364290898e-01 3.621837632222e-01 3.106925797196e-01 2.830780387822e-01 2.770294360680e-01 2.871303280533e-01 3.076123397027e-01 3.334417081427e-01 3.599834490446e-01 3.829936513327e-01 3.992937018915e-01 4.077281392353e-01 4.097799090816e-01 4.095601339112e-01 4.129270236466e-01 4.257582878828e-01 4.519966845772e-01 4.927137606268e-01 5.465805381938e-01 6.109626557388e-01 6.826222646977e-01 7.580399604232e-01 8.336455509253e-01 9.061617206262e-01 9.730297745381e-01 1.032791774839e+00 1.085275742607e+00 1.131527058446e+00 1.173415326923e+00 1.212905678651e+00 1.251145766051e+00 1.287719571453e+00 1.320375668694e+00 1.345457127921e+00 1.358917096040e+00 1.357485226335e+00 1.339600468910e+00 1.305831032751e+00 1.258687950833e+00 1.201918030494e+00 1.139551625565e+00 1.074952722904e+00 1.010334764169e+00 9.467179426359e-01 8.844074197957e-01 8.236094102683e-01 7.649265450810e-01 7.095585386522e-01 6.592601066981e-01 6.161110974279e-01 5.822296225943e-01 5.594049692194e-01 5.486602461275e-01 5.497411616709e-01 5.608112482665e-01 5.785463398174e-01 5.987208790742e-01 6.169787042024e-01 6.295950022594e-01 6.340901455237e-01 6.295954600094e-01 6.169786471168e-01 5.987217304860e-01 5.785461074115e-01 5.608081913213e-01 5.497424070965e-01 5.486603682475e-01 5.594057137926e-01 5.822300017280e-01 6.161111083423e-01 6.592583507110e-01 7.095583498146e-01 7.649262676372e-01 8.236098697439e-01 8.844078439739e-01 9.467164042250e-01 1.010333255344e+00 1.074957145339e+00 1.139550048038e+00 1.201920455244e+00 1.258685525292e+00 1.305831870519e+00 1.339601125292e+00 1.357484780162e+00 1.358915849243e+00 1.345455887412e+00 1.320375148901e+00 1.287721001752e+00 1.251146139781e+00 1.212905639123e+00 1.173414884583e+00 1.131527400564e+00 1.085275659999e+00 1.032793959359e+00 9.730312045664e-01 9.061594736724e-01 8.336465788435e-01 7.580401333212e-01 6.826205941035e-01 6.109636180506e-01 5.465793367882e-01 4.927145859706e-01 4.519974989217e-01 4.257557243612e-01 4.129281257475e-01 4.095595949451e-01 4.097795271110e-01 4.077286434826e-01 3.992950671577e-01 3.829911559324e-01 3.599852235689e-01 3.334417849538e-01 3.076121951526e-01 2.871303220981e-01 2.770298165394e-01 2.830772331164e-01 3.106943023399e-01 3.621816931044e-01 4.353372581390e-01 5.248341533531e-01 6.242793099218e-01 7.275579198503e-01 8.296813753606e-01 9.272164383354e-01 1.018427629626e+00 1.102814290102e+00 1.180297671029e+00 1.250137417461e+00 1.310280399353e+00 1.357386767360e+00 1.387671318631e+00 1.398147018104e+00
 1.522718214761e+00 1.511467489869e+00 1.478759955029e+00 1.427390293687e+00 1.360988120470e+00 1.283009965733e+00 1.195990146957e+00 1.101462851613e+00 1.000456443810e+00 8.942970631631e-01 7.853340886689e-01 6.772824263440e-01 5.751302103716e-01 4.846835480076e-01 4.116337269490e-01 3.601492460790e-01 3.312954162432e-01 3.224723711371e-01 3.289744331702e-01 3.459665587143e-01 3.691582291535e-01 3.945067613334e-01 4.183137721280e-01 4.378229977561e-01 4.520432115334e-01 4.621354689740e-01 4.712704599897e-01 4.837405013165e-01 5.037428368410e-01 5.342011788513e-01 5.762649937822e-01 6.293904923333e-01 6.917644617721e-01 7.606870843713e-01 8.329647438247e-01 9.053343259039e-01 9.749788498590e-01 1.039961427638e+00 1.099500090502e+00 1.153944284110e+00 1.204496346330e+00 1.252638287300e+00 1.299446167984e+00 1.344878522028e+00 1.387434688911e+00 1.424213453227e+00 1.451489105544e+00 1.465588394046e+00 1.463770143113e+00 1.444851758157e+00 1.409434665967e+00 1.359693465058e+00 1.298883072997e+00 1.230680052104e+00 1.158583763835e+00 1.085572943693e+00 1.013948366857e+00 9.454208795202e-01 8.812664514106e-01 8.225167019501e-01 7.701031676718e-01 7.249777714769e-01 6.881595160064e-01 6.606321313310e-01 6.430702026560e-01 6.354816820519e-01 6.369032236793e-01 6.453664566359e-01 6.581494367409e-01 6.722238286291e-01 6.847015057237e-01 6.932141611590e-01 6.962306253373e-01 6.932160475820e-01 6.847016373211e-01 6.722252231210e-01 6.581479313470e-01 6.453647758050e-01 6.369048093631e-01 6.354817486485e-01 6.430694058615e-01 6.606318631968e-01 6.881593736092e-01 7.249777627414e-01 7.701023981677e-01 8.225164108839e-01 8.812668694804e-01 9.454194932708e-01 1.013949277281e+00 1.085572983190e+00 1.158584545900e+00 1.230678699854e+00 1.298884361377e+00 1.359694060156e+00 1.409433071655e+00 1.444850289476e+00 1.463769544267e+00 1.465587106516e+00 1.451488557765e+00 1.424213079769e+00 1.387435875312e+00 1.344878746950e+00 1.299446121286e+00 1.252639872828e+00 1.204494851305e+00 1.153943025074e+00 1.099499851019e+00 1.039963411921e+00 9.749764183752e-01 9.053339839568e-01 8.329658198743e-01 7.606887868692e-01 6.917641741428e-01 6.293902672686e-01 5.762652588933e-01 5.342029891342e-01 5.037398181202e-01 4.837427831705e-01 4.712698676127e-01 4.621381490175e-01 4.520425142021e-01 4.378235506757e-01 4.183124893894e-01 3.945088876020e-01 3.691581981880e-01 3.459675617424e-01 3.289713314977e-01 3.224743850433e-01 3.312950405048e-01 3.601506304188e-01 4.116305725234e-01 4.846831678247e-01 5.751319394655e-01 6.772812360156e-01 7.853349271329e-01 8.943000581211e-01 1.000454828945e+00 1.101462466786e+00 1.195990245851e+00 1.283010717169e+00 1.360989597574e+00 1.427387943382e+00 1.478761004397e+00 1.511466527489e+00 1.522718214761e+00
 1.627180764103e+00 1.615422261604e+00 1.581125783520e+00 1.526942333160e+00 1.456408110642e+00 1.373047124209e+00 1.279728393115e+00 1.178528725811e+00 1.071111186565e+00 9.593593856292e-01 8.459531010740e-01 7.346620305238e-01 6.302281549698e-01 5.379146475300e-01 4.626382881127e-01 4.077932695504e-01 3.741922869109e-01 3.598582115142e-01 3.611872502465e-01 3.742641206397e-01 3.953565363114e-01 4.208238001335e-01 4.472248239724e-01 4.719229399499e-01 4.936959456367e-01 5.130071488114e-01 5.318307196197e-01 5.529965980629e-01 5.794128236756e-01 6.133573251340e-01 6.561100461669e-01 7.077870057225e-01 7.673885897310e-01 8.329305875244e-01 9.018238584072e-01 9.713257510210e-01 1.039110115032e+00 1.103700452749e+00 1.164643712548e+00 1.222400484190e+00 1.277929316970e+00 1.332082933079e+00 1.385004566363e+00 1.435680600468e+00 1.481877779523e+00 1.520447451102e+00 1.547921777667e+00 1.561226425504e+00 1.558293994721e+00 1.538425361987e+00 1.502315943017e+00 1.451836360660e+00 1.389664549786e+00 1.318908382004e+00 1.242804466989e+00 1.164570497255e+00 1.087284379847e+00 1.013750802484e+00 9.463069023185e-01 8.866815398815e-01 8.359780299644e-01 7.948063005355e-01 7.634590009647e-01 7.419249326210e-01 7.296991389381e-01 7.256193381351e-01 7.278264987606e-01 7.340934015828e-01 7.422073386854e-01 7.503151051664e-01 7.570256538678e-01 7.614020084251e-01 7.629209756524e-01 7.614028814153e-01 7.570243755561e-01 7.503150666019e-01 7.422066968607e-01 7.340921623029e-01 7.278264673964e-01 7.256185975434e-01 7.297021252386e-01 7.419239963770e-01 7.634577789393e-01 7.948075408135e-01 8.359755457457e-01 8.866825647815e-01 9.463053662528e-01 1.013749772191e+00 1.087286683044e+00 1.164571716876e+00 1.242803393808e+00 1.318908887735e+00 1.389667438665e+00 1.451836140643e+00 1.502313869762e+00 1.538423038590e+00 1.558296035941e+00 1.561225699298e+00 1.547921787414e+00 1.520445519584e+00 1.481877934666e+00 1.435680512871e+00 1.385005330601e+00 1.332083453962e+00 1.277927873233e+00 1.222400488612e+00 1.164642795195e+00 1.103700762028e+00 1.039110048107e+00 9.713233086900e-01 9.018241430672e-01 8.329309271009e-01 7.673879670402e-01 7.077868918421e-01 6.561113482874e-01 6.133570157568e-01 5.794135879403e-01 5.529986382411e-01 5.318298329685e-01 5.130107837399e-01 4.936951680462e-01 4.719249315284e-01 4.472229187550e-01 4.208239921561e-01 3.953578572711e-01 3.742626974074e-01 3.611860282988e-01 3.598601371687e-01 3.741912732862e-01 4.077938401596e-01 4.626361922440e-01 5.379178454838e-01 6.302278824820e-01 7.346610548658e-01 8.459539687130e-01 9.593620977242e-01 1.071109919386e+00 1.178527907377e+00 1.279730316542e+00 1.373048398090e+00 1.456407324323e+00 1.526940809601e+00 1.581126571960e+00 1.615420131657e+00 1.627180764103e+00
 1.706430474005e+00 1.694464129292e+00 1.659499643693e+00 1.604109026067e+00 1.531770718061e+00 1.446063594188e+00 1.350049338496e+00 1.246131650899e+00 1.136324751617e+00 1.022777593549e+00 9.082403704168e-01 7.963244042604e-01 6.913818770254e-01 5.980736196358e-01 5.206337731862e-01 4.619727428393e-01 4.229747559038e-01 4.024875362957e-01 3.980401768446e-01 4.066806169329e-01 4.253097819097e-01 4.506774316385e-01 4.795905553319e-01 5.094202108617e-01 5.385713152228e-01 5.667076469674e-01 5.946027849501e-01 6.237761426818e-01 6.560362640318e-01 6.930789171765e-01 7.361788995127e-01 7.859256879789e-01 8.420661283340e-01 9.034727808589e-01 9.683923887477e-01 1.034830198085e+00 1.101021154984e+00 1.165845055962e+00 1.228900886414e+00 1.290408801484e+00 1.350755542749e+00 1.409993821306e+00 1.467355612967e+00 1.521072156820e+00 1.568498791649e+00 1.606556696137e+00 1.632284900955e+00 1.643375873429e+00 1.638556733512e+00 1.617686125646e+00 1.581631057137e+00 1.532012030508e+00 1.470911489316e+00 1.400727392257e+00 1.324138097102e+00 1.244162090296e+00 1.164145291306e+00 1.087564567533e+00 1.017650468473e+00 9.569679931506e-01 9.071839372039e-01 8.690403995209e-01 8.424812302931e-01 8.266605290790e-01 8.198826477634e-01 8.196961690830e-01 8.232548121276e-01 8.279732954421e-01 8.320552462917e-01 8.347192599830e-01 8.360226086766e-01 8.364639030528e-01 8.365458170402e-01 8.364663595425e-01 8.360229712717e-01 8.347190651496e-01 8.320526111128e-01 8.279736357861e-01 8.232530684665e-01 8.196954985688e-01 8.198837233073e-01 8.266601033514e-01 8.424800793763e-01 8.690423031018e-01 9.071805901710e-01 9.569699906104e-01 1.017649104461e+00 1.087564266801e+00 1.164145518124e+00 1.244162171367e+00 1.324138808241e+00 1.400728336427e+00 1.470912562483e+00 1.532009941051e+00 1.581631815742e+00 1.617684865082e+00 1.638556762566e+00 1.643375789550e+00 1.632284334270e+00 1.606558101587e+00 1.568499691323e+00 1.521071821536e+00 1.467355941078e+00 1.409993431332e+00 1.350757279865e+00 1.290408848176e+00 1.228902215632e+00 1.165843635502e+00 1.101025026289e+00 1.034825651444e+00 9.683913643818e-01 9.034727770550e-01 8.420653141286e-01 7.859276735382e-01 7.361797367612e-01 6.930784871952e-01 6.560374946122e-01 6.237766294372e-01 5.946010823017e-01 5.667094652701e-01 5.385695190952e-01 5.094196471618e-01 4.795907337656e-01 4.506783717791e-01 4.253089588578e-01 4.066808591779e-01 3.980391562337e-01 4.024875807307e-01 4.229756844610e-01 4.619705784130e-01 5.206342287431e-01 5.980772677148e-01 6.913800421097e-01 7.963256312349e-01 9.082407213807e-01 1.022779530231e+00 1.136326927117e+00 1.246132446089e+00 1.350049520348e+00 1.446061963759e+00 1.531772392890e+00 1.604109336207e+00 1.659500363131e+00 1.694462142898e+00 1.706430474005e+00
 1.757379003161e+00 1.745494637739e+00 1.710761201415e+00 1.655722807482e+00 1.583834920210e+00 1.498716661336e+00 1.403526279846e+00 1.300817902471e+00 1.192729521676e+00 1.081433110951e+00 9.695682205741e-01 8.604612481929e-01 7.580557143880e-01 6.665038417041e-01 5.895408396402e-01 5.297662542759e-01 4.881156983304e-01 4.639036641113e-01 4.553317229617e-01 4.600900195103e-01 4.756432712919e-01 4.993009136673e-01 5.283919082858e-01 5.606076635933e-01 5.942899829316e-01 6.285676041076e-01 6.632832212629e-01 6.988328318006e-01 7.359925001770e-01 7.757481205416e-01 8.190956215372e-01 8.667910229700e-01 9.191334283802e-01 9.758326246536e-01 1.036081951859e+00 1.098795018890e+00 1.162878152188e+00 1.227532329558e+00 1.292282964485e+00 1.356890214822e+00 1.420987397537e+00 1.483737861555e+00 1.543536248754e+00 1.598037221705e+00 1.644429880410e+00 1.679913458542e+00 1.702190226056e+00 1.709813371137e+00 1.702361360038e+00 1.680302053489e+00 1.644748095189e+00 1.597136958547e+00 1.539000744808e+00 1.471981515350e+00 1.398015537766e+00 1.319597448798e+00 1.239928472830e+00 1.162754179642e+00 1.091951257197e+00 1.030899637719e+00 9.820512716713e-01 9.465991969520e-01 9.244197781824e-01 9.140116685868e-01 9.125793878171e-01 9.164644501229e-01 9.219032809567e-01 9.259658283240e-01 9.271769483323e-01 9.256398902568e-01 9.226356021148e-01 9.198861439034e-01 9.187929846352e-01 9.198867916147e-01 9.226357009388e-01 9.256401362379e-01 9.271724371005e-01 9.259676636193e-01 9.219036780701e-01 9.164645424761e-01 9.125787226787e-01 9.140125963559e-01 9.244207152036e-01 9.466009632164e-01 9.820502175402e-01 1.030902692225e+00 1.091948819477e+00 1.162755435140e+00 1.239928353389e+00 1.319598598882e+00 1.398014386206e+00 1.471981980083e+00 1.539001332819e+00 1.597135349121e+00 1.644750169808e+00 1.680301860765e+00 1.702360227359e+00 1.709815318076e+00 1.702187902217e+00 1.679917195674e+00 1.644430457017e+00 1.598035208191e+00 1.543534586497e+00 1.483740270436e+00 1.420989524910e+00 1.356890150881e+00 1.292283069851e+00 1.227530083604e+00 1.162881839360e+00 1.098790236956e+00 1.036083992098e+00 9.758310797767e-01 9.191322799126e-01 8.667901975819e-01 8.190946239775e-01 7.757487281006e-01 7.359906916541e-01 6.988323802146e-01 6.632829245055e-01 6.285696570466e-01 5.942870375142e-01 5.606072785529e-01 5.283929719500e-01 4.993009926244e-01 4.756439316425e-01 4.600904375855e-01 4.553303130999e-01 4.639040087384e-01 4.881178892457e-01 5.297628221558e-01 5.895420290831e-01 6.665050324608e-01 7.580549328860e-01 8.604636783285e-01 9.695666320883e-01 1.081433998263e+00 1.192730303707e+00 1.300819814062e+00 1.403527097260e+00 1.498712512127e+00 1.583839228138e+00 1.655722089517e+00 1.710762412985e+00 1.745494377345e+00 1.757379003161e+00
 1.779225091161e+00 1.767687473418e+00 1.734004147060e+00 1.680718629605e+00 1.611289336854e+00 1.529346979142e+00 1.438077188135e+00 1.340038044743e+00 1.237305743644e+00 1.131915066023e+00 1.026264525666e+00 9.233432982078e-01 8.267241310396e-01 7.401807924198e-01 6.671186966954e-01 6.099232664831e-01 5.694710727866e-01 5.451631947328e-01 5.353305240799e-01 5.378118782849e-01 5.503344032254e-01 5.707232616326e-01 5.970659197801e-01 6.278252436991e-01 6.618614066809e-01 6.983433991740e-01 7.366449371193e-01 7.763081645426e-01 8.171170271136e-01 8.591794204181e-01 9.029149467166e-01 9.489013795370e-01 9.977154405754e-01 1.049710843002e+00 1.104987161565e+00 1.163382078185e+00 1.224549596311e+00 1.288047384875e+00 1.353317196346e+00 1.419610041084e+00 1.485758544991e+00 1.550054431402e+00 1.610155399287e+00 1.663293348062e+00 1.706657318591e+00 1.737857836056e+00 1.755324646815e+00 1.758493459230e+00 1.747779120940e+00 1.724291857360e+00 1.689425815643e+00 1.644521737931e+00 1.590644810752e+00 1.528705839663e+00 1.459811850273e+00 1.385728654400e+00 1.309212861057e+00 1.233947251002e+00 1.164175103485e+00 1.103960752727e+00 1.056531986587e+00 1.023662650771e+00 1.005320151220e+00 9.995525041004e-01 1.002706800179e+00 1.010196211858e+00 1.017582679808e+00 1.021700905316e+00 1.021321612191e+00 1.017197287289e+00 1.011458400521e+00 1.006657685216e+00 1.004805694156e+00 1.006657439400e+00 1.011456557541e+00 1.017198731142e+00 1.021319418149e+00 1.021702365766e+00 1.017582659968e+00 1.010196942914e+00 1.002707716108e+00 9.995529369817e-01 1.005321472144e+00 1.023661218785e+00 1.056533489283e+00 1.103961901817e+00 1.164170890620e+00 1.233948035656e+00 1.309212342892e+00 1.385731529056e+00 1.459808993950e+00 1.528704535778e+00 1.590646802215e+00 1.644521794943e+00 1.689423961613e+00 1.724290607035e+00 1.747781950023e+00 1.758494382703e+00 1.755320510288e+00 1.737858516147e+00 1.706656854414e+00 1.663291488719e+00 1.610152179704e+00 1.550057771925e+00 1.485759902083e+00 1.419608905114e+00 1.353317556157e+00 1.288046013230e+00 1.224551733190e+00 1.163379261350e+00 1.104989462487e+00 1.049708946454e+00 9.977135753191e-01 9.489019769720e-01 9.029141002624e-01 8.591801126474e-01 8.171162485632e-01 7.763065817348e-01 7.366458494149e-01 6.983465478258e-01 6.618575937892e-01 6.278262915130e-01 5.970627708691e-01 5.707237997067e-01 5.503348291773e-01 5.378112269408e-01 5.353307839196e-01 5.451625003414e-01 5.694746911227e-01 6.099217534399e-01 6.671202675028e-01 7.401794466880e-01 8.267235706577e-01 9.233466079294e-01 1.026262036713e+00 1.131916977956e+00 1.237305259926e+00 1.340038677774e+00 1.438079219038e+00 1.529345073846e+00 1.611290309821e+00 1.680716801688e+00 1.734006773922e+00 1.767686845678e+00 1.779225091161e+00
 1.773106773221e+00 1.762155408991e+00 1.730222706720e+00 1.679861907741e+00 1.614526081626e+00 1.537823910486e+00 1.452883904212e+00 1.362143665348e+00 1.267490479444e+00 1.170690321327e+00 1.073811720650e+00 9.794903276396e-01 8.909604656381e-01 8.117079567269e-01 7.449070438758e-01 6.927743751763e-01 6.560807896901e-01 6.341585468046e-01 6.252372743234e-01 6.270416653036e-01 6.372768637848e-01 6.540287829359e-01 6.760236733684e-01 7.026381289945e-01 7.336697509099e-01 7.689072327552e-01 8.077915621650e-01 8.493795424819e-01 8.925901461087e-01 9.365739503204e-01 9.809703168804e-01 1.025918484218e+00 1.071987908515e+00 1.119936761235e+00 1.170579122200e+00 1.224571081028e+00 1.282283351929e+00 1.343669208957e+00 1.408130674733e+00 1.474473202495e+00 1.540818673453e+00 1.604681672503e+00 1.663121251766e+00 1.713088334759e+00 1.751888026015e+00 1.777609087400e+00 1.789403997927e+00 1.787547565809e+00 1.773226855767e+00 1.748158236543e+00 1.714053769750e+00 1.672221431048e+00 1.623366311117e+00 1.567723696470e+00 1.505570575739e+00 1.437832665599e+00 1.366624203532e+00 1.295320165094e+00 1.228257207392e+00 1.169970593598e+00 1.124311289559e+00 1.093596454607e+00 1.077991235271e+00 1.075323108211e+00 1.081446588561e+00 1.091239933396e+00 1.099915567780e+00 1.104243226781e+00 1.103189243163e+00 1.097895708822e+00 1.090928006843e+00 1.085225180427e+00 1.083041005365e+00 1.085224515497e+00 1.090927147505e+00 1.097897085490e+00 1.103189956545e+00 1.104242269311e+00 1.099915728850e+00 1.091241548918e+00 1.081447008292e+00 1.075324772392e+00 1.077991177506e+00 1.093595375189e+00 1.124314046816e+00 1.169970508505e+00 1.228255378186e+00 1.295319687570e+00 1.366624618460e+00 1.437835008439e+00 1.505568666273e+00 1.567721897798e+00 1.623367321528e+00 1.672224563433e+00 1.714049944668e+00 1.748158608410e+00 1.773228730188e+00 1.787546270850e+00 1.789402233491e+00 1.777608978816e+00 1.751889004540e+00 1.713089341353e+00 1.663116957654e+00 1.604682767490e+00 1.540820831502e+00 1.474471636109e+00 1.408131494045e+00 1.343665602840e+00 1.282285924172e+00 1.224570107951e+00 1.170580403485e+00 1.119936347675e+00 1.071985272387e+00 1.025920349564e+00 9.809695923449e-01 9.365755044675e-01 8.925899404775e-01 8.493773999782e-01 8.077915693147e-01 7.689093044170e-01 7.336672315540e-01 7.026391707698e-01 6.760200253505e-01 6.540313912492e-01 6.372778964244e-01 6.270404931391e-01 6.252402969815e-01 6.341558179255e-01 6.560840718358e-01 6.927730488201e-01 7.449089197665e-01 8.117075880958e-01 8.909607286759e-01 9.794925675073e-01 1.073810715170e+00 1.170692015391e+00 1.267490787754e+00 1.362143462211e+00 1.452884517278e+00 1.537822986633e+00 1.614525963771e+00 1.679860744437e+00 1.730226255054e+00 1.762153368376e+00 1.773106773221e+00
 1.741121618874e+00 1.730944785543e+00 1.701319038901e+00 1.654760447722e+00 1.594695351974e+00 1.524643586878e+00 1.447593410215e+00 1.365755554817e+00 1.280731586335e+00 1.193929077430e+00 1.107032761480e+00 1.022318911149e+00 9.427042205019e-01 8.714367396890e-01 8.115267937691e-01 7.650690361050e-01 7.327963538485e-01 7.140167646151e-01 7.068903164720e-01 7.090084163911e-01 7.179151714782e-01 7.316889806144e-01 7.493593755303e-01 7.710217051003e-01 7.974526466447e-01 8.293920823533e-01 8.667949167845e-01 9.086254331608e-01 9.531746470220e-01 9.986869018931e-01 1.043951426571e+00 1.088536942380e+00 1.132803181809e+00 1.177707404574e+00 1.224530490028e+00 1.274563089127e+00 1.328770293993e+00 1.387470239733e+00 1.450085458396e+00 1.515091086968e+00 1.580050694042e+00 1.641875524736e+00 1.697186937703e+00 1.742796969819e+00 1.776212526681e+00 1.795998869125e+00 1.801976223602e+00 1.795149571456e+00 1.777364529864e+00 1.750849946351e+00 1.717632503567e+00 1.679041356337e+00 1.635507663391e+00 1.586698821926e+00 1.532099544787e+00 1.471785026140e+00 1.407113491264e+00 1.340987246107e+00 1.277618691485e+00 1.221751465267e+00 1.177665608547e+00 1.148104408892e+00 1.133517177293e+00 1.131767687001e+00 1.138607067223e+00 1.148799183032e+00 1.157519906500e+00 1.161639136703e+00 1.160283980352e+00 1.154748332745e+00 1.147660832398e+00 1.141937343692e+00 1.139761993759e+00 1.141936310479e+00 1.147661343167e+00 1.154746789129e+00 1.160286596640e+00 1.161636800593e+00 1.157521474332e+00 1.148798707982e+00 1.138608501930e+00 1.131767233697e+00 1.133516493535e+00 1.148106513922e+00 1.177663054485e+00 1.221750427645e+00 1.277616592545e+00 1.340989640146e+00 1.407113853664e+00 1.471784605579e+00 1.532099633657e+00 1.586697414687e+00 1.635508791947e+00 1.679043943263e+00 1.717632234990e+00 1.750852618184e+00 1.777363825047e+00 1.795147420027e+00 1.801977656421e+00 1.795998653971e+00 1.776211829218e+00 1.742798439615e+00 1.697183425687e+00 1.641875971873e+00 1.580053713455e+00 1.515091673818e+00 1.450086768744e+00 1.387465689658e+00 1.328772131258e+00 1.274562316231e+00 1.224531234516e+00 1.177704772284e+00 1.132804447771e+00 1.088534534842e+00 1.043951885354e+00 9.986883984901e-01 9.531713872372e-01 9.086264860243e-01 8.667953135720e-01 8.293930828643e-01 7.974529239198e-01 7.710218172976e-01 7.493565514867e-01 7.316915184188e-01 7.179161598525e-01 7.090069372008e-01 7.068944771790e-01 7.140124162697e-01 7.328007834037e-01 7.650676543731e-01 8.115258057520e-01 8.714384067095e-01 9.427047794089e-01 1.022320097072e+00 1.107032043058e+00 1.193930605106e+00 1.280733084629e+00 1.365754796887e+00 1.447593828183e+00 1.524643216382e+00 1.594694861630e+00 1.654760748729e+00 1.701317854073e+00 1.730943108361e+00 1.741121618874e+00
 1.685354727782e+00 1.676070532420e+00 1.649117141819e+00 1.606925705943e+00 1.552827874230e+00 1.490171954178e+00 1.421714441280e+00 1.349364007072e+00 1.274365744123e+00 1.197733009609e+00 1.120754639230e+00 1.045350417792e+00 9.741447183446e-01 9.101795614273e-01 8.563549041263e-01 8.147486711175e-01 7.861715592796e-01 7.700491999360e-01 7.646418682683e-01 7.674853138660e-01 7.759328718395e-01 7.878395198344e-01 8.022028979581e-01 8.194668287258e-01 8.411881163771e-01 8.690859849324e-01 9.039011596598e-01 9.448475132995e-01 9.898539091000e-01 1.036424700797e+00 1.082543121374e+00 1.127172381922e+00 1.170385324001e+00 1.213172113247e+00 1.257090664795e+00 1.303856004560e+00 1.354852168140e+00 1.410688782542e+00 1.470834230506e+00 1.533559526917e+00 1.596046537314e+00 1.654818760171e+00 1.706240026740e+00 1.747123352376e+00 1.775219271205e+00 1.789537354643e+00 1.790443578102e+00 1.779492459541e+00 1.759023174322e+00 1.731637205659e+00 1.699603313086e+00 1.664313382575e+00 1.626003226388e+00 1.583898946414e+00 1.536796950496e+00 1.483984769564e+00 1.426060021180e+00 1.365363134146e+00 1.305811495157e+00 1.252146184696e+00 1.208869739393e+00 1.179055329172e+00 1.163495106818e+00 1.160329301012e+00 1.165543807536e+00 1.174131267181e+00 1.181490214824e+00 1.184709973272e+00 1.183040619158e+00 1.177738598642e+00 1.171218331098e+00 1.166045202372e+00 1.164102472978e+00 1.166045745890e+00 1.171217732393e+00 1.177737401096e+00 1.183042524304e+00 1.184707932874e+00 1.181493147818e+00 1.174127835599e+00 1.165545394106e+00 1.160326809056e+00 1.163495753282e+00 1.179058650505e+00 1.208866261942e+00 1.252144319943e+00 1.305809088633e+00 1.365366476638e+00 1.426061213862e+00 1.483982596976e+00 1.536796899843e+00 1.583897550459e+00 1.626005300884e+00 1.664312643312e+00 1.699605021693e+00 1.731637970921e+00 1.759022954233e+00 1.779492033798e+00 1.790445275711e+00 1.789537137240e+00 1.775216328219e+00 1.747124216347e+00 1.706240439289e+00 1.654818848471e+00 1.596047369648e+00 1.533559113991e+00 1.470836891866e+00 1.410685712464e+00 1.354853457767e+00 1.303854624057e+00 1.257089132670e+00 1.213168528839e+00 1.170387384693e+00 1.127170242939e+00 1.082544807275e+00 1.036426246085e+00 9.898501702771e-01 9.448492150421e-01 9.039017399940e-01 8.690856776099e-01 8.411884720729e-01 8.194655149505e-01 8.022008314306e-01 7.878404135695e-01 7.759313208547e-01 7.674844916530e-01 7.646441437899e-01 7.700470334738e-01 7.861747027912e-01 8.147462045026e-01 8.563534300817e-01 9.101798478901e-01 9.741450857148e-01 1.045352935689e+00 1.120752305082e+00 1.197734172249e+00 1.274366326459e+00 1.349362900224e+00 1.421716412758e+00 1.490171254189e+00 1.552826006592e+00 1.606927647899e+00 1.649112537628e+00 1.676072858879e+00 1.685354727782e+00
 1.607687279010e+00 1.599373902861e+00 1.575299327824e+00 1.537792468636e+00 1.489973664421e+00 1.434926722038e+00 1.375078217131e+00 1.311971854126e+00 1.246483019967e+00 1.179242628450e+00 1.111181998489e+00 1.043881850282e+00 9.797090232246e-01 9.215298978177e-01 8.721893320200e-01 8.338524543924e-01 8.075389945702e-01 7.929625176449e-01 7.886501643142e-01 7.922141279769e-01 8.008286718709e-01 8.119865976041e-01 8.243604170790e-01 8.383828983366e-01 8.560768634475e-01 8.800067386171e-01 9.118043407654e-01 9.511609612924e-01 9.959054885459e-01 1.042989178932e+00 1.089706004476e+00 1.134448627835e+00 1.176997567588e+00 1.218295833910e+00 1.260041801540e+00 1.304203197523e+00 1.352399903305e+00 1.405433436144e+00 1.462817508591e+00 1.522724254206e+00 1.582149393612e+00 1.637443141030e+00 1.684910455896e+00 1.721483609098e+00 1.745182834775e+00 1.755382809477e+00 1.752825652048e+00 1.739377899132e+00 1.717640559579e+00 1.690395193236e+00 1.660044487249e+00 1.628033114042e+00 1.594504314095e+00 1.558366054566e+00 1.517916323171e+00 1.471788654503e+00 1.419908842651e+00 1.364047389641e+00 1.307735736526e+00 1.255552214439e+00 1.212070221487e+00 1.180612128958e+00 1.162339205714e+00 1.155849016667e+00 1.157589371074e+00 1.163001827298e+00 1.167881968117e+00 1.169595278243e+00 1.167481086665e+00 1.162633110054e+00 1.157053637024e+00 1.152765045864e+00 1.151177417087e+00 1.152764447597e+00 1.157053802173e+00 1.162632545982e+00 1.167481106979e+00 1.169592683558e+00 1.167884110193e+00 1.162999530679e+00 1.157590112872e+00 1.155846311238e+00 1.162340358656e+00 1.180612132813e+00 1.212068112874e+00 1.255553109954e+00 1.307734887996e+00 1.364049546843e+00 1.419909445802e+00 1.471787607202e+00 1.517916803501e+00 1.558365485633e+00 1.594504032936e+00 1.628034460776e+00 1.660047887781e+00 1.690393240659e+00 1.717640437963e+00 1.739379901501e+00 1.752825901844e+00 1.755382964993e+00 1.745179135762e+00 1.721485507899e+00 1.684910920338e+00 1.637442093233e+00 1.582148459703e+00 1.522722280968e+00 1.462818033609e+00 1.405430487599e+00 1.352400676967e+00 1.304197767639e+00 1.260043724078e+00 1.218291262097e+00 1.176999165400e+00 1.134448347484e+00 1.089705059566e+00 1.042991642164e+00 9.959029295874e-01 9.511635428121e-01 9.118043308217e-01 8.800064185697e-01 8.560767476600e-01 8.383824209236e-01 8.243604061896e-01 8.119858308524e-01 8.008288849322e-01 7.922141510286e-01 7.886527981902e-01 7.929603966361e-01 8.075392831698e-01 8.338502385009e-01 8.721917076629e-01 9.215301176992e-01 9.797082821304e-01 1.043883521596e+00 1.111179411513e+00 1.179243064868e+00 1.246483594428e+00 1.311972609618e+00 1.375078611027e+00 1.434925842283e+00 1.489974165064e+00 1.537792825575e+00 1.575297403794e+00 1.599376374313e+00 1.607687279010e+00
 1.510918971738e+00 1.503637301945e+00 1.482613577803e+00 1.449994182184e+00 1.408581140928e+00 1.361048837819e+00 1.309395683305e+00 1.254759949162e+00 1.197662757176e+00 1.138426949038e+00 1.077695480577e+00 1.016780463041e+00 9.578387087158e-01 9.035974799509e-01 8.568961536660e-01 8.200413717500e-01 7.943670617321e-01 7.800059417476e-01 7.758869554157e-01 7.798176759050e-01 7.888417732867e-01 8.000168115557e-01 8.114940489877e-01 8.234077909634e-01 8.379456561549e-01 8.583264126293e-01 8.870587253825e-01 9.244433709242e-01 9.684060401028e-01 1.015497108256e+00 1.062445653730e+00 1.107162584978e+00 1.149165468931e+00 1.189338567795e+00 1.229441584124e+00 1.271551399919e+00 1.317387328855e+00 1.367812309876e+00 1.422373401860e+00 1.479239758102e+00 1.535393452961e+00 1.587224803702e+00 1.631172425674e+00 1.664400856046e+00 1.685214239527e+00 1.693248246796e+00 1.689423706652e+00 1.675650889674e+00 1.654508102039e+00 1.628721732675e+00 1.600681113328e+00 1.571851451388e+00 1.542358861650e+00 1.510986425177e+00 1.475745575121e+00 1.434835393327e+00 1.387672331361e+00 1.335526659227e+00 1.281516321353e+00 1.229971117038e+00 1.185417019270e+00 1.151355553985e+00 1.129316150561e+00 1.118419091016e+00 1.115683542933e+00 1.117096598864e+00 1.118917159080e+00 1.118796167609e+00 1.116148690896e+00 1.111832899248e+00 1.107348819370e+00 1.104082973192e+00 1.102901566014e+00 1.104081075813e+00 1.107349046202e+00 1.111831815433e+00 1.116148659173e+00 1.118794795779e+00 1.118919333526e+00 1.117096184597e+00 1.115684843742e+00 1.118418065561e+00 1.129316960385e+00 1.151354426025e+00 1.185415958768e+00 1.229972845796e+00 1.281514001994e+00 1.335529505902e+00 1.387670993321e+00 1.434835995420e+00 1.475744731955e+00 1.510985847632e+00 1.542357239171e+00 1.571851619826e+00 1.600685135114e+00 1.628720141068e+00 1.654505920898e+00 1.675652878351e+00 1.689420703338e+00 1.693249544317e+00 1.685211968314e+00 1.664400946819e+00 1.631171731144e+00 1.587223850432e+00 1.535393941298e+00 1.479239039531e+00 1.422373377560e+00 1.367808956619e+00 1.317385952955e+00 1.271545623252e+00 1.229445802684e+00 1.189333757343e+00 1.149169138784e+00 1.107162597076e+00 1.062445718586e+00 1.015497643174e+00 9.684039939406e-01 9.244474285065e-01 8.870581902826e-01 8.583292921838e-01 8.379431420769e-01 8.234073314542e-01 8.114949057210e-01 8.000142993998e-01 7.888396301850e-01 7.798180762690e-01 7.758882632511e-01 7.800056761682e-01 7.943668305651e-01 8.200397868189e-01 8.568969830371e-01 9.035988371564e-01 9.578385357148e-01 1.016782834545e+00 1.077692472899e+00 1.138427546200e+00 1.197664624219e+00 1.254760820426e+00 1.309393824891e+00 1.361050372968e+00 1.408582482069e+00 1.449993814080e+00 1.482612915993e+00 1.503637488123e+00 1.510918971738e+00
 1.400304648041e+00 1.394143104229e+00 1.376396673973e+00 1.348918250879e+00 1.314037598210e+00 1.273862369784e+00 1.229835390611e+00 1.182655657777e+00 1.132531299390e+00 1.079568574646e+00 1.024256545047e+00 9.677617790478e-01 9.121077270134e-01 8.599515054537e-01 8.141501689259e-01 7.771644982823e-01 7.506529700470e-01 7.351939855007e-01 7.301970954572e-01 7.337588638534e-01 7.428763294785e-01 7.541936561989e-01 7.652660627030e-01 7.757567797554e-01 7.878074437889e-01 8.051088503466e-01 8.309717123527e-01 8.663396528016e-01 9.093095827796e-01 9.561450890014e-01 1.003090211843e+00 1.047672334184e+00 1.089213585257e+00 1.128561242670e+00 1.167511460483e+00 1.208137614473e+00 1.252134481276e+00 1.300314650013e+00 1.352211183696e+00 1.406065170002e+00 1.458994642974e+00 1.507624451813e+00 1.548705715216e+00 1.579747916074e+00 1.599358055970e+00 1.607337925579e+00 1.604586041885e+00 1.592800607416e+00 1.574235280752e+00 1.551311219422e+00 1.526226926310e+00 1.500409335912e+00 1.474038033312e+00 1.445979509146e+00 1.414202446235e+00 1.376743102282e+00 1.332715967393e+00 1.283015765037e+00 1.230374640141e+00 1.178834402488e+00 1.132779954591e+00 1.095814696120e+00 1.069785889361e+00 1.054301658933e+00 1.046940343889e+00 1.044224404432e+00 1.042856412645e+00 1.040779299902e+00 1.037467722159e+00 1.033561293461e+00 1.030069931129e+00 1.027754021381e+00 1.026957227179e+00 1.027752348634e+00 1.030069440948e+00 1.033561364363e+00 1.037467300221e+00 1.040779613860e+00 1.042857789309e+00 1.044226243374e+00 1.046939908029e+00 1.054300210722e+00 1.069787356046e+00 1.095816853575e+00 1.132779441387e+00 1.178835882070e+00 1.230374840563e+00 1.283017813563e+00 1.332715136308e+00 1.376742629644e+00 1.414201744478e+00 1.445979553722e+00 1.474037907300e+00 1.500408407075e+00 1.526227255489e+00 1.551312726889e+00 1.574231702356e+00 1.592802092591e+00 1.604584400808e+00 1.607340702593e+00 1.599356495947e+00 1.579747806263e+00 1.548705679282e+00 1.507623385302e+00 1.458994912683e+00 1.406063352170e+00 1.352211400985e+00 1.300310927832e+00 1.252134824662e+00 1.208134587648e+00 1.167513678422e+00 1.128558972421e+00 1.089215018918e+00 1.047673650062e+00 1.003090133842e+00 9.561435685611e-01 9.093097783165e-01 8.663424781181e-01 8.309700519562e-01 8.051130340771e-01 7.878040914500e-01 7.757570788124e-01 7.652675368678e-01 7.541927279095e-01 7.428761590670e-01 7.337589371902e-01 7.301966204611e-01 7.351960720359e-01 7.506515545474e-01 7.771642220826e-01 8.141488462754e-01 8.599531363380e-01 9.121075765129e-01 9.677623188028e-01 1.024252708920e+00 1.079571117202e+00 1.132530287090e+00 1.182658896149e+00 1.229833181206e+00 1.273862428843e+00 1.314039488487e+00 1.348918857608e+00 1.376397990330e+00 1.394142177847e+00 1.400304648041e+00
 1.283834374163e+00 1.278931497732e+00 1.264772851981e+00 1.242794674249e+00 1.214691650469e+00 1.181843480694e+00 1.144991323175e+00 1.104316793476e+00 1.059733728848e+00 1.011253652841e+00 9.593696648580e-01 9.052957181399e-01 8.510691852205e-01 7.993681400790e-01 7.530901639710e-01 7.148041954493e-01 6.863744408177e-01 6.687179207347e-01 6.616658683888e-01 6.636868789853e-01 6.718723012813e-01 6.826023506710e-01 6.929237744137e-01 7.020181115296e-01 7.118817798201e-01 7.265457097126e-01 7.499908689573e-01 7.837429624037e-01 8.260097831040e-01 8.727725657984e-01 9.198336775171e-01 9.644225146268e-01 1.005757922744e+00 1.044714572104e+00 1.083122787332e+00 1.122981149865e+00 1.165830450149e+00 1.212330819151e+00 1.261944671162e+00 1.313006720153e+00 1.362898344151e+00 1.408634071816e+00 1.447431967317e+00 1.477259803005e+00 1.497065332332e+00 1.506761993407e+00 1.507078629748e+00 1.499283369637e+00 1.485049177782e+00 1.466250692994e+00 1.444712775533e+00 1.421739761814e+00 1.397627889887e+00 1.371479805362e+00 1.341484782464e+00 1.305786993170e+00 1.263432815000e+00 1.215085525879e+00 1.163163442662e+00 1.111390346715e+00 1.063942300261e+00 1.024414759480e+00 9.948557113210e-01 9.752534794620e-01 9.636385948725e-01 9.569925845833e-01 9.524104157712e-01 9.481188251226e-01 9.437036527372e-01 9.396787297827e-01 9.366718502690e-01 9.349501662139e-01 9.344100009485e-01 9.349487643513e-01 9.366730597138e-01 9.396761514247e-01 9.437040186906e-01 9.481197730252e-01 9.524081400151e-01 9.569953947114e-01 9.636386716622e-01 9.752518598578e-01 9.948557677795e-01 1.024415739232e+00 1.063943602363e+00 1.111388863596e+00 1.163165160860e+00 1.215085885673e+00 1.263429796830e+00 1.305786007266e+00 1.341484152515e+00 1.371479931497e+00 1.397627180844e+00 1.421737953566e+00 1.444712090605e+00 1.466253501823e+00 1.485046415320e+00 1.499283516468e+00 1.507077457208e+00 1.506764039173e+00 1.497062903889e+00 1.477260540895e+00 1.447432592026e+00 1.408633549686e+00 1.362897715562e+00 1.313007894311e+00 1.261945375319e+00 1.212327135846e+00 1.165833768711e+00 1.122978166470e+00 1.083123575399e+00 1.044713694040e+00 1.005757922180e+00 9.644232680038e-01 9.198336335198e-01 8.727707798467e-01 8.260123659993e-01 7.837425183061e-01 7.499898593907e-01 7.265475547422e-01 7.118779283014e-01 7.020201918459e-01 6.929255869599e-01 6.826012265793e-01 6.718719815041e-01 6.636880325192e-01 6.616665687123e-01 6.687159754528e-01 6.863724475572e-01 7.148066454331e-01 7.530898775346e-01 7.993688266356e-01 8.510686366459e-01 9.052948900730e-01 9.593678454038e-01 1.011254994681e+00 1.059732297909e+00 1.104320183318e+00 1.144990282572e+00 1.181842600987e+00 1.214694409060e+00 1.242794325171e+00 1.264776805487e+00 1.278930294706e+00 1.283834374163e+00
 1.170670291237e+00 1.167119217934e+00 1.156816713254e+00 1.140718186879e+00 1.119773074652e+00 1.094465601367e+00 1.064670115970e+00 1.029919882054e+00 9.897937387435e-01 9.443030342168e-01 8.941218132519e-01 8.407377147011e-01 7.864272442121e-01 7.340336387719e-01 6.865343910240e-01 6.465034937910e-01 6.157681861538e-01 5.952871308839e-01 5.851029601155e-01 5.840505547741e-01 5.895506845928e-01 5.980559962222e-01 6.064064327285e-01 6.134779807874e-01 6.211385037409e-01 6.336698708519e-01 6.555523206283e-01 6.886783544003e-01 7.311674148365e-01 7.785803804542e-01 8.262918434313e-01 8.713261689888e-01 9.129076133810e-01 9.520325972539e-01 9.905806263713e-01 1.030443495193e+00 1.072908529442e+00 1.118374831089e+00 1.166172348171e+00 1.214725819608e+00 1.261738752051e+00 1.304723012250e+00 1.341477776528e+00 1.370534970610e+00 1.391244896111e+00 1.403648888771e+00 1.408243875682e+00 1.405744538303e+00 1.397074758745e+00 1.383365957985e+00 1.365899840311e+00 1.345759655378e+00 1.323353072294e+00 1.298116647379e+00 1.268666259042e+00 1.233472495050e+00 1.191742239577e+00 1.144058240210e+00 1.092604018819e+00 1.040773776284e+00 9.924628873476e-01 9.511202956277e-01 9.188397529198e-01 8.958109049734e-01 8.803811931790e-01 8.698747528139e-01 8.617406979578e-01 8.545089211403e-01 8.479827729266e-01 8.427163241504e-01 8.391813032654e-01 8.373413956008e-01 8.368024803719e-01 8.373390713366e-01 8.391816842250e-01 8.427146480145e-01 8.479857304749e-01 8.545087732778e-01 8.617374703817e-01 8.698768622583e-01 8.803822849691e-01 8.958104271331e-01 9.188388193190e-01 9.511208912907e-01 9.924651145281e-01 1.040771165820e+00 1.092604444509e+00 1.144059696621e+00 1.191738974146e+00 1.233473804172e+00 1.268663600868e+00 1.298117495880e+00 1.323351201893e+00 1.345757515308e+00 1.365901235746e+00 1.383365221130e+00 1.397074457448e+00 1.405745249560e+00 1.408242754615e+00 1.403649602771e+00 1.391245440185e+00 1.370535397814e+00 1.341479080295e+00 1.304722008371e+00 1.261739116402e+00 1.214727717953e+00 1.166173777390e+00 1.118370576700e+00 1.072910838067e+00 1.030442588973e+00 9.905815787507e-01 9.520307491596e-01 9.129098371821e-01 8.713255198476e-01 8.262934931612e-01 7.785792225296e-01 7.311689321877e-01 6.886785123697e-01 6.555536063315e-01 6.336702572111e-01 6.211355451146e-01 6.134811020793e-01 6.064071656362e-01 5.980540068909e-01 5.895505550769e-01 5.840535071154e-01 5.851043378620e-01 5.952868033268e-01 6.157658025761e-01 6.465062008473e-01 6.865348291628e-01 7.340336318834e-01 7.864255258843e-01 8.407386940799e-01 8.941212195772e-01 9.443022953692e-01 9.897946300832e-01 1.029921316904e+00 1.064670468383e+00 1.094466235489e+00 1.119776726236e+00 1.140716706939e+00 1.156820319374e+00 1.167117042831e+00 1.170670291237e+00
 1.068153841774e+00 1.065957233052e+00 1.059632158388e+00 1.049705381711e+00 1.036342584001e+00 1.019009336075e+00 9.965430440429e-01 9.676606523421e-01 9.315263554269e-01 8.881585240261e-01 8.385728337804e-01 7.847533938796e-01 7.294760519051e-01 6.759567447682e-01 6.273347801745e-01 5.860780192525e-01 5.536712093789e-01 5.306449491061e-01 5.168335782823e-01 5.112996943980e-01 5.120379659963e-01 5.161107928744e-01 5.207001228760e-01 5.247575199555e-01 5.301690465742e-01 5.414004539497e-01 5.631535921204e-01 5.972732301431e-01 6.414182386844e-01 6.905347914727e-01 7.396007897615e-01 7.855436545642e-01 8.277320534202e-01 8.673839028267e-01 9.064762352802e-01 9.467952862826e-01 9.893322030102e-01 1.034153548648e+00 1.080403523141e+00 1.126556385876e+00 1.170629072052e+00 1.210660863104e+00 1.245085065428e+00 1.273068476656e+00 1.294458103848e+00 1.309507732772e+00 1.318531890842e+00 1.321688662387e+00 1.319095338874e+00 1.311038165297e+00 1.298123449154e+00 1.281079902601e+00 1.260347204083e+00 1.235700510653e+00 1.206263111194e+00 1.170976327271e+00 1.129362837929e+00 1.082071226978e+00 1.031131002022e+00 9.796163148021e-01 9.310853899824e-01 8.887159108200e-01 8.544689790598e-01 8.285627286247e-01 8.095153776097e-01 7.948970366057e-01 7.824777109539e-01 7.711366016877e-01 7.610175521130e-01 7.529242057427e-01 7.474513364617e-01 7.445162140710e-01 7.436301122057e-01 7.445140128015e-01 7.474508068564e-01 7.529253486221e-01 7.610184263014e-01 7.711361088836e-01 7.824765396493e-01 7.948965331510e-01 8.095141441501e-01 8.285636580527e-01 8.544663178080e-01 8.887158607737e-01 9.310878707379e-01 9.796146429518e-01 1.031129306358e+00 1.082071644163e+00 1.129361832813e+00 1.170977825682e+00 1.206260777118e+00 1.235700305248e+00 1.260347168593e+00 1.281077927550e+00 1.298121899184e+00 1.311037801464e+00 1.319097762282e+00 1.321690362384e+00 1.318529808964e+00 1.309507271721e+00 1.294461596409e+00 1.273069034595e+00 1.245086194057e+00 1.210658628453e+00 1.170632856437e+00 1.126554138419e+00 1.080402797201e+00 1.034151348083e+00 9.893343603863e-01 9.467952293139e-01 9.064762217876e-01 8.673818763740e-01 8.277337321257e-01 7.855416379797e-01 7.396014119996e-01 6.905357555716e-01 6.414176666496e-01 5.972736447053e-01 5.631543045809e-01 5.413978726073e-01 5.301679338238e-01 5.247577579129e-01 5.207007975262e-01 5.161117891315e-01 5.120388639586e-01 5.113001991660e-01 5.168362333206e-01 5.306453283220e-01 5.536687458305e-01 5.860799173045e-01 6.273333178093e-01 6.759572736686e-01 7.294750931965e-01 7.847539858646e-01 8.385703671928e-01 8.881599479175e-01 9.315279204659e-01 9.676621096433e-01 9.965428571690e-01 1.019010269099e+00 1.036348999248e+00 1.049704888387e+00 1.059633594693e+00 1.065952768429e+00 1.068153841774e+00
 9.801323552018e-01 9.792294802819e-01 9.768269706783e-01 9.731148865382e-01 9.675447731374e-01 9.585308439996e-01 9.437677169263e-01 9.210010606557e-01 8.888647104619e-01 8.473530105366e-01 7.979001326946e-01 7.431723753773e-01 6.866787036870e-01 6.322217815642e-01 5.832279006643e-01 5.420372245383e-01 5.095410628557e-01 4.853989501843e-01 4.687059880990e-01 4.584066225656e-01 4.531434327532e-01 4.510948553003e-01 4.504765986036e-01 4.508930233956e-01 4.545157826277e-01 4.658806971694e-01 4.894478733598e-01 5.263954027824e-01 5.734967579135e-01 6.250304960452e-01 6.757107942199e-01 7.225367165263e-01 7.651505001313e-01 8.050624750825e-01 8.444206754663e-01 8.849452028655e-01 9.273728165932e-01 9.714219364284e-01 1.016014328816e+00 1.059590024459e+00 1.100399868725e+00 1.136935264709e+00 1.168245701415e+00 1.194155534592e+00 1.215110735678e+00 1.231719317310e+00 1.244267288714e+00 1.252476866068e+00 1.255719242126e+00 1.253422678154e+00 1.245431992243e+00 1.231988954417e+00 1.213411574335e+00 1.189695556499e+00 1.160416470320e+00 1.125011277133e+00 1.083387139852e+00 1.036368660850e+00 9.859141627070e-01 9.348499006780e-01 8.863899959019e-01 8.433793288843e-01 8.075429773395e-01 7.790170382499e-01 7.563661436866e-01 7.373458714585e-01 7.199908362915e-01 7.035312302218e-01 6.885065941622e-01 6.761481812472e-01 6.674189101818e-01 6.624606183770e-01 6.608930085965e-01 6.624605016358e-01 6.674161448413e-01 6.761509869888e-01 6.885059372398e-01 7.035289036977e-01 7.199934593159e-01 7.373456630539e-01 7.563660560794e-01 7.790181293952e-01 8.075442090836e-01 8.433770368406e-01 8.863916434063e-01 9.348503733354e-01 9.859121680957e-01 1.036368558509e+00 1.083386481332e+00 1.125010206385e+00 1.160415359749e+00 1.189695861607e+00 1.213412769590e+00 1.231988210350e+00 1.245427856111e+00 1.253425191149e+00 1.255721863116e+00 1.252476946045e+00 1.244263835205e+00 1.231718461223e+00 1.215115309480e+00 1.194155421387e+00 1.168246163679e+00 1.136936646643e+00 1.100403982748e+00 1.059585951437e+00 1.016012034453e+00 9.714214961834e-01 9.273730422790e-01 8.849446892011e-01 8.444189724132e-01 8.050617337887e-01 7.651518834841e-01 7.225348914747e-01 6.757113975286e-01 6.250310226478e-01 5.734975153335e-01 5.263948855428e-01 4.894489801818e-01 4.658778476734e-01 4.545170667056e-01 4.508913113099e-01 4.504773212960e-01 4.510962615309e-01 4.531450928622e-01 4.584066251831e-01 4.687083056429e-01 4.853975775512e-01 5.095394049369e-01 5.420389169918e-01 5.832267372307e-01 6.322217072624e-01 6.866790970306e-01 7.431727564191e-01 7.978989729404e-01 8.473547976923e-01 8.888661127624e-01 9.210032908160e-01 9.437670148622e-01 9.585321235447e-01 9.675478594842e-01 9.731151962104e-01 9.768266331960e-01 9.792256765005e-01 9.801323552018e-01
 9.078930865419e-01 9.081931840567e-01 9.093506652643e-01 9.113613808710e-01 9.131458470002e-01 9.121781848166e-01 9.049931855316e-01 8.882761850407e-01 8.600386215018e-01 8.201884983076e-01 7.706072884167e-01 7.147336286173e-01 6.569393872174e-01 6.017717573534e-01 5.530791065166e-01 5.131537267292e-01 4.822487921292e-01 4.589744912742e-01 4.413566276003e-01 4.278253126941e-01 4.174392951900e-01 4.095898483702e-01 4.040004719209e-01 4.014508756814e-01 4.046760430338e-01 4.180377243529e-01 4.451417304480e-01 4.859341999059e-01 5.362043718035e-01 5.898239086078e-01 6.415217771929e-01 6.885373960055e-01 7.308182688863e-01 7.701826836354e-01 8.089958910083e-01 8.490101461454e-01 8.907822025332e-01 9.337207466961e-01 9.764594612273e-01 1.017296406941e+00 1.054559047609e+00 1.087037858793e+00 1.114310481258e+00 1.136853454375e+00 1.155792889894e+00 1.172258816898e+00 1.186731367820e+00 1.198706518257e+00 1.206957181530e+00 1.210108804343e+00 1.207206566126e+00 1.197886989106e+00 1.182152931981e+00 1.160015298850e+00 1.131329680805e+00 1.095940708444e+00 1.054136648287e+00 1.006976909316e+00 9.564643700508e-01 9.053020153921e-01 8.564661167598e-01 8.125192480840e-01 7.749841052839e-01 7.438781144865e-01 7.177711030011e-01 6.945270013936e-01 6.723510725244e-01 6.507206906870e-01 6.305209115392e-01 6.134210691762e-01 6.008772469912e-01 5.934557376029e-01 5.910348891048e-01 5.934578851728e-01 6.008739202528e-01 6.134239026932e-01 6.305192914913e-01 6.507209739888e-01 6.723528448210e-01 6.945248721136e-01 7.177706127732e-01 7.438771705845e-01 7.749849494357e-01 8.125196235304e-01 8.564639229198e-01 9.053048980211e-01 9.564642306134e-01 1.006977471412e+00 1.054135771583e+00 1.095940221294e+00 1.131327099184e+00 1.160017585181e+00 1.182150311700e+00 1.197889095417e+00 1.207205183177e+00 1.210110485231e+00 1.206957323565e+00 1.198704874854e+00 1.186731388832e+00 1.172260019086e+00 1.155795254639e+00 1.136853191390e+00 1.114310198234e+00 1.087039292174e+00 1.054559592956e+00 1.017293814379e+00 9.764601850393e-01 9.337182972061e-01 8.907806266729e-01 8.490102102138e-01 8.089973846843e-01 7.701839560949e-01 7.308159562883e-01 6.885369559544e-01 6.415219878431e-01 5.898212951447e-01 5.362059629284e-01 4.859337933307e-01 4.451413912622e-01 4.180382597765e-01 4.046774568564e-01 4.014503474911e-01 4.040006670017e-01 4.095893722910e-01 4.174398434238e-01 4.278277501436e-01 4.413580122775e-01 4.589738494818e-01 4.822487499529e-01 5.131531792645e-01 5.530778441649e-01 6.017702921755e-01 6.569378025281e-01 7.147339761878e-01 7.706083801903e-01 8.201897882714e-01 8.600358309190e-01 8.882782758156e-01 9.049930369082e-01 9.121802062510e-01 9.131485965289e-01 9.113611179915e-01 9.093493143869e-01 9.081917515995e-01 9.078930865419e-01
 8.525223798578e-01 8.537029632444e-01 8.574807862386e-01 8.638897284188e-01 8.716107926464e-01 8.773686379696e-01 8.766092300009e-01 8.649842022552e-01 8.398328296097e-01 8.009538831868e-01 7.506490932061e-01 6.931115206390e-01 6.335925256896e-01 5.774155829289e-01 5.289536827440e-01 4.905812819061e-01 4.620890785185e-01 4.411562107078e-01 4.247361761260e-01 4.105467252929e-01 3.976974742215e-01 3.864846764043e-01 3.780719197902e-01 3.745324494138e-01 3.791813620997e-01 3.958986728545e-01 4.270218975171e-01 4.712292695295e-01 5.236911797668e-01 5.783042057163e-01 6.300768515364e-01 6.765203554838e-01 7.178429257227e-01 7.561202037820e-01 7.939461406571e-01 8.331862784415e-01 8.742854215822e-01 9.163564291241e-01 9.576533169278e-01 9.961713017394e-01 1.030130406672e+00 1.058467799339e+00 1.081167162281e+00 1.099339201505e+00 1.114850488011e+00 1.129503697110e+00 1.144200554715e+00 1.158435604110e+00 1.170570898698e+00 1.178540640336e+00 1.180592221080e+00 1.175658452633e+00 1.163247494212e+00 1.143159102079e+00 1.115307778974e+00 1.079797370704e+00 1.037242646093e+00 9.889862641860e-01 9.372130378927e-01 8.846846078947e-01 8.343302061305e-01 7.886049780464e-01 7.489295050016e-01 7.152563054387e-01 6.861546304424e-01 6.595133434009e-01 6.335914233680e-01 6.079480312435e-01 5.836448016921e-01 5.626486356465e-01 5.468458585327e-01 5.372503691241e-01 5.340668968897e-01 5.372513608866e-01 5.468432090170e-01 5.626509965974e-01 5.836422014861e-01 6.079511243579e-01 6.335908069892e-01 6.595109446149e-01 6.861528960514e-01 7.152567826651e-01 7.489287776725e-01 7.886060177572e-01 8.343283482440e-01 8.846868220823e-01 9.372115125414e-01 9.889862699293e-01 1.037240374427e+00 1.079800945935e+00 1.115305973159e+00 1.143159895557e+00 1.163243550989e+00 1.175661207557e+00 1.180592473470e+00 1.178541567345e+00 1.170570458501e+00 1.158435223949e+00 1.144201104891e+00 1.129505765242e+00 1.114849290850e+00 1.099339455075e+00 1.081167487064e+00 1.058468796665e+00 1.030131885155e+00 9.961711308071e-01 9.576542223238e-01 9.163529237553e-01 8.742850586732e-01 8.331878699698e-01 7.939487977752e-01 7.561193255827e-01 7.178404226384e-01 6.765210876001e-01 6.300743540567e-01 5.783046113548e-01 5.236929218516e-01 4.712279144166e-01 4.270229495836e-01 3.959003764471e-01 3.791797478903e-01 3.745331405098e-01 3.780714597807e-01 3.864859842391e-01 3.976954871584e-01 4.105468158298e-01 4.247365050412e-01 4.411549496736e-01 4.620910023230e-01 4.905805034208e-01 5.289546773332e-01 5.774161475942e-01 6.335895106937e-01 6.931140675565e-01 7.506498044513e-01 8.009563889250e-01 8.398324289011e-01 8.649853323791e-01 8.766115485989e-01 8.773679440849e-01 8.716134114263e-01 8.638904162877e-01 8.574794369520e-01 8.537045091869e-01 8.525223798578e-01
 8.151850613800e-01 8.166898435825e-01 8.216731678200e-01 8.304836397869e-01 8.418502093643e-01 8.519919385656e-01 8.554589757650e-01 8.469772318217e-01 8.232718216038e-01 7.840493079590e-01 7.319780175024e-01 6.719180938414e-01 6.099007989458e-01 5.519503229535e-01 5.029634309738e-01 4.655503704748e-01 4.393007637352e-01 4.212295013552e-01 4.073885788834e-01 3.947349668860e-01 3.821484240674e-01 3.704044967554e-01 3.616682973398e-01 3.590314531274e-01 3.661451785481e-01 3.862716591929e-01 4.205752190064e-01 4.668984609178e-01 5.202881771768e-01 5.749629279583e-01 6.263006274233e-01 6.720532290125e-01 7.126115976886e-01 7.502427314498e-01 7.877601784670e-01 8.271413408269e-01 8.687257955268e-01 9.112723448003e-01 9.525300021773e-01 9.900195792970e-01 1.021702193030e+00 1.046531064137e+00 1.064827757522e+00 1.078309712639e+00 1.089621392739e+00 1.101338600863e+00 1.114932799050e+00 1.130100967900e+00 1.144968383424e+00 1.156910605477e+00 1.163425429987e+00 1.162698666319e+00 1.153611669821e+00 1.135573253686e+00 1.108359001397e+00 1.072184392596e+00 1.027926841648e+00 9.772722316231e-01 9.227214581403e-01 8.672943966510e-01 8.140762762943e-01 7.656114443928e-01 7.233401656874e-01 6.872197855956e-01 6.558029139481e-01 6.269442275327e-01 5.988495025136e-01 5.710127002107e-01 5.444663538654e-01 5.212845995522e-01 5.035715213885e-01 4.926550112751e-01 4.889984113079e-01 4.926532721957e-01 5.035708307271e-01 5.212849392085e-01 5.444654434262e-01 5.710121703524e-01 5.988487852943e-01 6.269452855969e-01 6.558004350869e-01 6.872197401388e-01 7.233409891432e-01 7.656118812863e-01 8.140741048657e-01 8.672957582015e-01 9.227217810935e-01 9.772728505846e-01 1.027925006087e+00 1.072187967215e+00 1.108358120844e+00 1.135573730249e+00 1.153610546939e+00 1.162700039383e+00 1.163427830657e+00 1.156908925153e+00 1.144969774095e+00 1.130101674417e+00 1.114933720781e+00 1.101340223324e+00 1.089618574748e+00 1.078310851730e+00 1.064828247581e+00 1.046531545397e+00 1.021705545349e+00 9.900196357761e-01 9.525286274015e-01 9.112715583282e-01 8.687258291767e-01 8.271420741598e-01 7.877596187112e-01 7.502434363778e-01 7.126118023857e-01 6.720544518143e-01 6.263003722600e-01 5.749658633597e-01 5.202890438597e-01 4.668978663790e-01 4.205763021900e-01 3.862704526037e-01 3.661443150358e-01 3.590322774595e-01 3.616693817207e-01 3.704039380651e-01 3.821488677369e-01 3.947364557050e-01 4.073875570512e-01 4.212286845227e-01 4.393037715696e-01 4.655481406451e-01 5.029657138786e-01 5.519496585463e-01 6.098985433813e-01 6.719219626126e-01 7.319752209096e-01 7.840513263751e-01 8.232743106173e-01 8.469763747504e-01 8.554617471436e-01 8.519910939326e-01 8.418488440256e-01 8.304861518961e-01 8.216730528572e-01 8.166925415968e-01 8.151850613800e-01
 7.953281259073e-01 7.967378403974e-01 8.016099168322e-01 8.107705136715e-01 8.232110259536e-01 8.349533008983e-01 8.399230000315e-01 8.321350722643e-01 8.078585021132e-01 7.667557981866e-01 7.118188544546e-01 6.484624620399e-01 5.832976577987e-01 5.228670555616e-01 4.724829174312e-01 4.350819658824e-01 4.103139881145e-01 3.948356381821e-01 3.839860509755e-01 3.739832981950e-01 3.632749928832e-01 3.527341003413e-01 3.450738151840e-01 3.440007278918e-01 3.533070055204e-01 3.757459575756e-01 4.117426944360e-01 4.587966167169e-01 5.121799915698e-01 5.665381872669e-01 6.176026583818e-01 6.633197879298e-01 7.041836628530e-01 7.425916010180e-01 7.815098383838e-01 8.229723761751e-01 8.671255043015e-01 9.122678948270e-01 9.555184585095e-01 9.938047101428e-01 1.024729958916e+00 1.047199578224e+00 1.061855069501e+00 1.070996432076e+00 1.078037570516e+00 1.086360589602e+00 1.098053340910e+00 1.113143678925e+00 1.129660118313e+00 1.144561426535e+00 1.154706210322e+00 1.157549028728e+00 1.151305540951e+00 1.134878609115e+00 1.107778624173e+00 1.070227331975e+00 1.023319296019e+00 9.691285008315e-01 9.105707168758e-01 8.510731977743e-01 7.940333450513e-01 7.422095259506e-01 6.971526689362e-01 6.588431381329e-01 6.258004746471e-01 5.957956423896e-01 5.669144847508e-01 5.384935320230e-01 5.114225011261e-01 4.876974388628e-01 4.694414551693e-01 4.581134067131e-01 4.542950932072e-01 4.581098735025e-01 4.694436185523e-01 4.876959678497e-01 5.114240868876e-01 5.384939472981e-01 5.669134884242e-01 5.957987727519e-01 6.257982364515e-01 6.588422088276e-01 6.971528095679e-01 7.422110729173e-01 7.940308016457e-01 8.510744352624e-01 9.105728989885e-01 9.691280945852e-01 1.023320354157e+00 1.070227039976e+00 1.107778578550e+00 1.134877898619e+00 1.151306226955e+00 1.157548794685e+00 1.154707645128e+00 1.144559185096e+00 1.129663153184e+00 1.113141562515e+00 1.098057234468e+00 1.086360010013e+00 1.078036084407e+00 1.070996748272e+00 1.061855101054e+00 1.047200890452e+00 1.024729054846e+00 9.938055077521e-01 9.555195027149e-01 9.122694054625e-01 8.671259933786e-01 8.229711607399e-01 7.815101034734e-01 7.425946894944e-01 7.041814591959e-01 6.633229344308e-01 6.176025030154e-01 5.665397835700e-01 5.121777052801e-01 4.587966383170e-01 4.117426533611e-01 3.757449629681e-01 3.533063706846e-01 3.440003305065e-01 3.450738753292e-01 3.527333610021e-01 3.632747433407e-01 3.739838756575e-01 3.839855600761e-01 3.948353017557e-01 4.103150625799e-01 4.350789492688e-01 4.724852553214e-01 5.228653758478e-01 5.832971292956e-01 6.484642751052e-01 7.118178180420e-01 7.667569775172e-01 8.078595635215e-01 8.321344079928e-01 8.399245827530e-01 8.349534132743e-01 8.232096510330e-01 8.107699440175e-01 8.016115122330e-01 7.967383067391e-01 7.953281259073e-01
 7.898387871918e-01 7.909016357893e-01 7.948316947476e-01 8.028857917704e-01 8.143850442913e-01 8.253731914435e-01 8.294295903442e-01 8.201677507509e-01 7.936173171641e-01 7.495059503177e-01 6.911449141125e-01 6.243670983923e-01 5.561352822831e-01 4.932110496964e-01 4.410757080936e-01 4.029239290852e-01 3.786702115324e-01 3.649438810660e-01 3.566299063300e-01 3.492837803446e-01 3.408078331688e-01 3.318884430422e-01 3.254178983613e-01 3.254065501377e-01 3.357275853156e-01 3.588686212343e-01 3.949852795344e-01 4.416214034626e-01 4.944457634405e-01 5.485437784615e-01 5.999439012321e-01 6.467096606822e-01 6.893510359866e-01 7.302967992791e-01 7.725558686921e-01 8.181019712487e-01 8.668119212663e-01 9.164424415259e-01 9.634372852707e-01 1.004106648179e+00 1.035652454994e+00 1.056933979681e+00 1.068878162542e+00 1.074342756259e+00 1.077451418477e+00 1.082327420076e+00 1.091667000937e+00 1.105854638986e+00 1.122959819785e+00 1.139672269047e+00 1.152358178516e+00 1.157846614530e+00 1.153712711723e+00 1.138317047170e+00 1.110849391087e+00 1.071475060053e+00 1.021480630605e+00 9.633171832010e-01 9.003714299627e-01 8.365363138219e-01 7.755733320551e-01 7.204873607691e-01 6.729402835311e-01 6.329173407571e-01 5.988709740133e-01 5.684581162629e-01 5.396220325759e-01 5.115310465081e-01 4.848814245006e-01 4.615135405632e-01 4.434787961102e-01 4.322429986039e-01 4.284477825067e-01 4.322391841871e-01 4.434793906089e-01 4.615131508920e-01 4.848796409259e-01 5.115301239993e-01 5.396248084736e-01 5.684598911782e-01 5.988700212763e-01 6.329154687683e-01 6.729405099812e-01 7.204887350539e-01 7.755730275983e-01 8.365376796955e-01 9.003742618312e-01 9.633157332102e-01 1.021481365033e+00 1.071475199988e+00 1.110851596392e+00 1.138316457271e+00 1.153713802299e+00 1.157845829039e+00 1.152361187214e+00 1.139669183085e+00 1.122962599403e+00 1.105851971720e+00 1.091669669254e+00 1.082326411602e+00 1.077449871775e+00 1.074342672423e+00 1.068879419228e+00 1.056937467827e+00 1.035648682890e+00 1.004108191747e+00 9.634388861472e-01 9.164431135440e-01 8.668105041126e-01 8.181002042879e-01 7.725571409302e-01 7.302995646361e-01 6.893489113352e-01 6.467121704950e-01 5.999442889177e-01 5.485470406839e-01 4.944418188969e-01 4.416227900084e-01 3.949850297006e-01 3.588688312586e-01 3.357258676646e-01 3.254057827341e-01 3.254172150427e-01 3.318892380336e-01 3.408066680514e-01 3.492846592296e-01 3.566302315720e-01 3.649437355326e-01 3.786713506598e-01 4.029237910329e-01 4.410783004977e-01 4.932094117615e-01 5.561353820833e-01 6.243674282082e-01 6.911444011855e-01 7.495075327852e-01 7.936168098138e-01 8.201666570712e-01 8.294310281689e-01 8.253706201898e-01 8.143855312118e-01 8.028827957598e-01 7.948336954409e-01 7.909001113786e-01 7.898387871918e-01
 7.926584130846e-01 7.931839873252e-01 7.959680093520e-01 8.024417523110e-01 8.120938243370e-01 8.210115833468e-01 8.226871357390e-01 8.106346092315e-01 7.809224007495e-01 7.335032154266e-01 6.720329010124e-01 6.026612109029e-01 5.324625364205e-01 4.680680205105e-01 4.147524336884e-01 3.757021879900e-01 3.511651645671e-01 3.380880584592e-01 3.313005053566e-01 3.258989667882e-01 3.192328098438e-01 3.116286685604e-01 3.058821432903e-01 3.060733184632e-01 3.161365768838e-01 3.385317044617e-01 3.734827691243e-01 4.188388252391e-01 4.707383529595e-01 5.246924885884e-01 5.769385298692e-01 6.255603992496e-01 6.709741648294e-01 7.155065713529e-01 7.620868427928e-01 8.125653636982e-01 8.665451134753e-01 9.213006730073e-01 9.726819642814e-01 1.016429666092e+00 1.049363026167e+00 1.070261670088e+00 1.080261379417e+00 1.082684598456e+00 1.082256029184e+00 1.083717266649e+00 1.090317381209e+00 1.102803640772e+00 1.119406342082e+00 1.136717697381e+00 1.150783281434e+00 1.157950411504e+00 1.155225470377e+00 1.140466459968e+00 1.112517387932e+00 1.071456262961e+00 1.018725561190e+00 9.571246070991e-01 8.904857545891e-01 8.231260312574e-01 7.591300244279e-01 7.016971637084e-01 6.525332650603e-01 6.115873347888e-01 5.772251697632e-01 5.469872726083e-01 5.186892465660e-01 4.913293881569e-01 4.654270818015e-01 4.426725124613e-01 4.250344463203e-01 4.139935010651e-01 4.102544217494e-01 4.139897340547e-01 4.250341827345e-01 4.426734051935e-01 4.654263881100e-01 4.913284248458e-01 5.186912306655e-01 5.469885215925e-01 5.772237961331e-01 6.115848191918e-01 6.525332034085e-01 7.016962956183e-01 7.591333737409e-01 8.231269140335e-01 8.904876072103e-01 9.571248518273e-01 1.018724940431e+00 1.071455687187e+00 1.112519296294e+00 1.140464817240e+00 1.155226973259e+00 1.157948166149e+00 1.150786389329e+00 1.136714303158e+00 1.119408087559e+00 1.102803933814e+00 1.090317519460e+00 1.083716757432e+00 1.082253876440e+00 1.082686139775e+00 1.080262851115e+00 1.070263218826e+00 1.049360233588e+00 1.016429510756e+00 9.726841785685e-01 9.213011852135e-01 8.665439536850e-01 8.125661713326e-01 7.620874610241e-01 7.155068874415e-01 6.709735592335e-01 6.255610986015e-01 5.769377901591e-01 5.246931447315e-01 4.707361514155e-01 4.188401417754e-01 3.734817961636e-01 3.385340241429e-01 3.161350556742e-01 3.060731891927e-01 3.058801735571e-01 3.116296365625e-01 3.192335310021e-01 3.258973462394e-01 3.313022469715e-01 3.380894818944e-01 3.511629981313e-01 3.757050985213e-01 4.147529864206e-01 4.680683436764e-01 5.324612977796e-01 6.026614893349e-01 6.720318750249e-01 7.335044508619e-01 7.809227806875e-01 8.106354785118e-01 8.226868384614e-01 8.210088767490e-01 8.120953563430e-01 8.024403160240e-01 7.959696760954e-01 7.931816087160e-01 7.926584130846e-01
 7.953118395954e-01 7.956047452844e-01 7.977754345367e-01 8.031269983408e-01 8.110690106527e-01 8.176701911817e-01 8.164949978194e-01 8.012388111323e-01 7.682701835651e-01 7.179490488628e-01 6.543268703925e-01 5.838013986149e-01 5.133616859449e-01 4.492075680150e-01 3.960336628514e-01 3.566980972928e-01 3.317022820594e-01 3.185864420846e-01 3.125355314589e-01 3.084963331656e-01 3.033724131310e-01 2.970484985028e-01 2.920201471872e-01 2.922308470566e-01 3.015497317254e-01 3.224691510452e-01 3.554408094336e-01 3.987670328593e-01 4.491154845442e-01 5.024088657337e-01 5.550622698662e-01 6.051052358181e-01 6.527703738734e-01 7.002037263744e-01 7.502037003596e-01 8.045510456170e-01 8.627106728262e-01 9.216642942063e-01 9.768267027897e-01 1.023450534579e+00 1.057962373877e+00 1.078959278594e+00 1.087628021161e+00 1.087582428675e+00 1.083962841345e+00 1.082007225925e+00 1.085447534070e+00 1.095431159425e+00 1.110465838306e+00 1.127223753529e+00 1.141622344543e+00 1.149664360248e+00 1.147897094972e+00 1.133711865195e+00 1.105625025733e+00 1.063591530742e+00 1.009161369143e+00 9.454324898176e-01 8.765835979792e-01 8.072551093147e-01 7.417575407833e-01 6.833918604697e-01 6.338652887567e-01 5.930807078946e-01 5.593452707775e-01 5.301173201457e-01 5.031006190238e-01 4.771202478824e-01 4.525135657130e-01 4.307940866110e-01 4.138507704314e-01 4.031729206653e-01 3.995441668935e-01 4.031717881673e-01 4.138494376171e-01 4.307967301788e-01 4.525130209260e-01 4.771205066718e-01 5.030998840064e-01 5.301207955176e-01 5.593431648638e-01 5.930809503372e-01 6.338645978912e-01 6.833914990412e-01 7.417609742748e-01 8.072539471939e-01 8.765839547485e-01 9.454336697613e-01 1.009163678106e+00 1.063588963132e+00 1.105627347041e+00 1.133711405195e+00 1.147899201162e+00 1.149662578363e+00 1.141622820523e+00 1.127223602123e+00 1.110465510008e+00 1.095432734638e+00 1.085447047452e+00 1.082006379178e+00 1.083962121180e+00 1.087583142627e+00 1.087629846056e+00 1.078958986557e+00 1.057962770983e+00 1.023450560252e+00 9.768295208792e-01 9.216635738923e-01 8.627101917108e-01 8.045518340566e-01 7.502033635038e-01 7.002033712224e-01 6.527724838969e-01 6.051048680690e-01 5.550595035919e-01 5.024101894081e-01 4.491131654250e-01 3.987695541040e-01 3.554365047507e-01 3.224717264807e-01 3.015487247179e-01 2.922308707269e-01 2.920182941024e-01 2.970490857304e-01 3.033732587035e-01 3.084940727827e-01 3.125367535928e-01 3.185876834838e-01 3.317001660370e-01 3.567031896328e-01 3.960315587906e-01 4.492102789082e-01 5.133609097615e-01 5.838012811203e-01 6.543291730042e-01 7.179500397390e-01 7.682708122201e-01 8.012406677742e-01 8.164947538766e-01 8.176683550411e-01 8.110693016595e-01 8.031270137416e-01 7.977756755694e-01 7.956026722362e-01 7.953118395954e-01
 7.914925563628e-01 7.919227955642e-01 7.941724991527e-01 7.990922296709e-01 8.058121902290e-01 8.103168961556e-01 8.063346497485e-01 7.879328361248e-01 7.519947727630e-01 6.994197162006e-01 6.346955952985e-01 5.644153016437e-01 4.953472604147e-01 4.330893353527e-01 3.815449880857e-01 3.430923873381e-01 3.184110252349e-01 3.057197989361e-01 3.007612851890e-01 2.985401958012e-01 2.956444106262e-01 2.915074870653e-01 2.882263930943e-01 2.893821497317e-01 2.985534748463e-01 3.180916178272e-01 3.486262671736e-01 3.889504902528e-01 4.363317665359e-01 4.871992666715e-01 5.382180469280e-01 5.874196095370e-01 6.348867675542e-01 6.826071759842e-01 7.333380705234e-01 7.889283356074e-01 8.489246429516e-01 9.102287259869e-01 9.679619148895e-01 1.016931686269e+00 1.053098076698e+00 1.074712970438e+00 1.082796782056e+00 1.081015529314e+00 1.074725156359e+00 1.069518135538e+00 1.069555285843e+00 1.076433067597e+00 1.089056267679e+00 1.104338806279e+00 1.118247857395e+00 1.126583655941e+00 1.125539435091e+00 1.112094756843e+00 1.084455777665e+00 1.042427950862e+00 9.876230392553e-01 9.233289763969e-01 8.539583554347e-01 7.843560830810e-01 7.189354031015e-01 6.610347009205e-01 6.123864928846e-01 5.729312575418e-01 5.410214552219e-01 5.141146681767e-01 4.898084928310e-01 4.667247610581e-01 4.449253185919e-01 4.256335693346e-01 4.105209772378e-01 4.009549389064e-01 3.976945579123e-01 4.009546398843e-01 4.105187019733e-01 4.256351066117e-01 4.449255884298e-01 4.667261771387e-01 4.898087141577e-01 5.141168062698e-01 5.410186766196e-01 5.729320906173e-01 6.123856146442e-01 6.610363460627e-01 7.189370283069e-01 7.843529829355e-01 8.539616066338e-01 9.233272754534e-01 9.876261438324e-01 1.042427025740e+00 1.084457474624e+00 1.112095566440e+00 1.125541051572e+00 1.126581449235e+00 1.118246878134e+00 1.104341948445e+00 1.089053403767e+00 1.076433735891e+00 1.069554775605e+00 1.069518192354e+00 1.074726349514e+00 1.081014672633e+00 1.082797447293e+00 1.074711520447e+00 1.053099557311e+00 1.016931053516e+00 9.679622901139e-01 9.102292046859e-01 8.489234287176e-01 7.889293000041e-01 7.333366029035e-01 6.826078337803e-01 6.348877560281e-01 5.874184869590e-01 5.382161857673e-01 4.872014375966e-01 4.363316143836e-01 3.889508187823e-01 3.486238658286e-01 3.180935783019e-01 2.985500114478e-01 2.893846440379e-01 2.882252969481e-01 2.915068716866e-01 2.956438107831e-01 2.985409825160e-01 3.007588160321e-01 3.057198742657e-01 3.184103681166e-01 3.430957282721e-01 3.815439105178e-01 4.330895624686e-01 4.953485447579e-01 5.644120444845e-01 6.346997260601e-01 6.994187410328e-01 7.519939927130e-01 7.879341747638e-01 8.063354126607e-01 8.103164983062e-01 8.058111897501e-01 7.990921451181e-01 7.941717336795e-01 7.919218030383e-01 7.914925563628e-01
 7.754069213543e-01 7.772718976251e-01 7.801952321762e-01 7.851093333500e-01 7.909558623714e-01 7.935996041846e-01 7.869819391185e-01 7.656440031721e-01 7.271008044979e-01 6.728649754650e-01 6.078801818433e-01 5.388948827024e-01 4.724181655586e-01 4.133979362437e-01 3.649656329553e-01 3.290555832152e-01 3.065111538811e-01 2.961157051281e-01 2.940539457725e-01 2.953486237546e-01 2.963200056429e-01 2.960114932509e-01 2.960949047940e-01 2.996385499607e-01 3.096968006423e-01 3.282313452512e-01 3.558356337316e-01 3.916836526580e-01 4.337121515205e-01 4.790318548362e-01 5.247882451864e-01 5.692430323638e-01 6.125026800287e-01 6.565666096483e-01 7.043201182616e-01 7.578846217916e-01 8.170699863667e-01 8.788460594983e-01 9.381106839890e-01 9.891704557354e-01 1.027410004334e+00 1.050519528285e+00 1.059126928634e+00 1.056694545238e+00 1.048600791831e+00 1.040660170315e+00 1.037419644071e+00 1.040973474909e+00 1.050725013636e+00 1.063981081286e+00 1.076891500295e+00 1.085196345345e+00 1.084837947120e+00 1.072458077417e+00 1.045952885468e+00 1.004981046682e+00 9.511380137683e-01 8.877969923601e-01 8.194850348441e-01 7.511086779804e-01 6.870965637290e-01 6.308009208898e-01 5.840661670311e-01 5.470442004424e-01 5.183214790623e-01 4.954683424430e-01 4.759870448319e-01 4.582053653545e-01 4.417434434831e-01 4.273082397458e-01 4.160643508317e-01 4.089815334575e-01 4.065724624986e-01 4.089813805287e-01 4.160647750454e-01 4.273090230655e-01 4.417465611831e-01 4.582076742103e-01 4.759873667030e-01 4.954680588470e-01 5.183193297230e-01 5.470470217891e-01 5.840651224890e-01 6.308004408095e-01 6.870970709478e-01 7.511063471604e-01 8.194889177633e-01 8.877949255005e-01 9.511397318681e-01 1.004979811502e+00 1.045955831014e+00 1.072455919730e+00 1.084839518799e+00 1.085195665313e+00 1.076887873980e+00 1.063984468971e+00 1.050722080922e+00 1.040973935384e+00 1.037418975543e+00 1.040662495321e+00 1.048603511703e+00 1.056690944751e+00 1.059127574075e+00 1.050517981201e+00 1.027411361972e+00 9.891695577346e-01 9.381083152925e-01 8.788503696794e-01 8.170694158924e-01 7.578859480822e-01 7.043197082953e-01 6.565678174967e-01 6.125035915373e-01 5.692417877653e-01 5.247877364989e-01 4.790304990902e-01 4.337128059933e-01 3.916823644953e-01 3.558343671927e-01 3.282341677633e-01 3.096942516234e-01 2.996419044487e-01 2.960916370677e-01 2.960121548248e-01 2.963195597297e-01 2.953499105643e-01 2.940524455183e-01 2.961156945568e-01 3.065114619377e-01 3.290577932326e-01 3.649651587616e-01 4.133971517046e-01 4.724200180806e-01 5.388928412679e-01 6.078842958943e-01 6.728624857913e-01 7.271020961304e-01 7.656437680185e-01 7.869830090261e-01 7.935983842698e-01 7.909533548812e-01 7.851096748837e-01 7.801940033586e-01 7.772719533609e-01 7.754069213543e-01
 7.493362248901e-01 7.494487764983e-01 7.519847795980e-01 7.566044482496e-01 7.615250693589e-01 7.623585914762e-01 7.532589427065e-01 7.292967356926e-01 6.886580023368e-01 6.334778348022e-01 5.691549352483e-01 5.025642700952e-01 4.399662310718e-01 3.856914732831e-01 3.422044689889e-01 3.110884809422e-01 2.933033569764e-01 2.879183570308e-01 2.911981431799e-01 2.980120006101e-01 3.044358135798e-01 3.092350771980e-01 3.137089992115e-01 3.204167403325e-01 3.318075186454e-01 3.493045664446e-01 3.732102072785e-01 4.028430143397e-01 4.367094115137e-01 4.727292988918e-01 5.088303917850e-01 5.438474368879e-01 5.782322155798e-01 6.142515000901e-01 6.551526046765e-01 7.035193929376e-01 7.595598058167e-01 8.203624502158e-01 8.805548890125e-01 9.338684403120e-01 9.749566917419e-01 1.000773177643e+00 1.011338764835e+00 1.009701244767e+00 1.001074756790e+00 9.913708492065e-01 9.854623878672e-01 9.859492302208e-01 9.928067207279e-01 1.003834079582e+00 1.015498823749e+00 1.023625143621e+00 1.024026967526e+00 1.013098744397e+00 9.884829375741e-01 9.496608208736e-01 8.981595360103e-01 8.373324038680e-01 7.716840458548e-01 7.060391861943e-01 6.447454648238e-01 5.911448175641e-01 5.472861851062e-01 5.137125139880e-01 4.894558994598e-01 4.723438771994e-01 4.598018400688e-01 4.497579140928e-01 4.411853964610e-01 4.340188861504e-01 4.286305456106e-01 4.253375106357e-01 4.242373118845e-01 4.253381984310e-01 4.286305622442e-01 4.340195856175e-01 4.411870792985e-01 4.497573938036e-01 4.598014911371e-01 4.723451864695e-01 4.894558574829e-01 5.137162574398e-01 5.472823884805e-01 5.911454591840e-01 6.447446000730e-01 7.060382415525e-01 7.716851281467e-01 8.373315341694e-01 8.981624826332e-01 9.496609626568e-01 9.884858452701e-01 1.013096667873e+00 1.024030450402e+00 1.023626068748e+00 1.015496388881e+00 1.003836233659e+00 9.928039441058e-01 9.859526402325e-01 9.854613828086e-01 9.913716027223e-01 1.001078441719e+00 1.009697606082e+00 1.011340753654e+00 1.000771601794e+00 9.749569962269e-01 9.338681219039e-01 8.805537422759e-01 8.203646356541e-01 7.595605422405e-01 7.035186271109e-01 6.551515332049e-01 6.142527306305e-01 5.782333027839e-01 5.438471724732e-01 5.088309663119e-01 4.727280553993e-01 4.367096137386e-01 4.028442851246e-01 3.732081777856e-01 3.493042563190e-01 3.318054738219e-01 3.204187945707e-01 3.137051774570e-01 3.092361244534e-01 3.044356523319e-01 2.980121821620e-01 2.911974283636e-01 2.879191034219e-01 2.933047888750e-01 3.110904824480e-01 3.422042259657e-01 3.856917765480e-01 4.399665888402e-01 5.025653475663e-01 5.691575560054e-01 6.334760825393e-01 6.886596021883e-01 7.292966105448e-01 7.532598842425e-01 7.623579858522e-01 7.615231558707e-01 7.566045921706e-01 7.519829299351e-01 7.494466507355e-01 7.493362248901e-01
 7.058860810450e-01 7.056829754755e-01 7.078536152495e-01 7.119656687533e-01 7.157443315026e-01 7.147180896064e-01 7.033571054131e-01 6.773229460143e-01 6.354634201725e-01 5.805006285571e-01 5.182298979664e-01 4.556256834907e-01 3.986821982891e-01 3.511360981963e-01 3.148194491180e-01 2.909698347438e-01 2.804826912863e-01 2.823228428047e-01 2.925158870109e-01 3.057431845298e-01 3.179983462842e-01 3.279306350300e-01 3.365811695338e-01 3.460971483841e-01 3.583840963852e-01 3.743070484026e-01 3.937089900680e-01 4.157585606407e-01 4.392741426398e-01 4.629246537820e-01 4.856127734976e-01 5.070613743426e-01 5.284405789995e-01 5.525723010204e-01 5.833039735036e-01 6.238697805003e-01 6.749688146547e-01 7.337787369763e-01 7.945621930771e-01 8.503858564617e-01 8.950668960378e-01 9.247292672021e-01 9.386445016509e-01 9.393095508069e-01 9.316169242234e-01 9.214334874479e-01 9.138683802387e-01 9.119674805472e-01 9.162759746698e-01 9.251446692517e-01 9.354783716308e-01 9.433363155266e-01 9.445704152758e-01 9.354591407808e-01 9.134834861706e-01 8.779439762476e-01 8.302441594663e-01 7.736068902103e-01 7.123706100198e-01 6.511271060554e-01 5.939989793067e-01 5.442404990130e-01 5.040970200235e-01 4.746290031273e-01 4.554877522953e-01 4.449113569532e-01 4.403090327801e-01 4.391478538644e-01 4.396366270127e-01 4.407832506890e-01 4.420501442327e-01 4.430444471048e-01 4.434228276118e-01 4.430434713438e-01 4.420511497155e-01 4.407825623324e-01 4.396372998474e-01 4.391508307319e-01 4.403085726046e-01 4.449138067029e-01 4.554863766541e-01 4.746303778734e-01 5.040952154904e-01 5.442420472189e-01 5.939970760862e-01 6.511265363434e-01 7.123712945602e-01 7.736058605895e-01 8.302485657793e-01 8.779430019811e-01 9.134838602656e-01 9.354586137374e-01 9.445708463253e-01 9.433357038434e-01 9.354768523132e-01 9.251470592241e-01 9.162734689186e-01 9.119697143407e-01 9.138670933553e-01 9.214338222596e-01 9.316193662775e-01 9.393082753797e-01 9.386468617561e-01 9.247272766270e-01 8.950671520357e-01 8.503847257952e-01 7.945631741029e-01 7.337795284445e-01 6.749701004179e-01 6.238694115002e-01 5.833020474383e-01 5.525725737336e-01 5.284417293637e-01 5.070626495813e-01 4.856096676125e-01 4.629238679063e-01 4.392740535255e-01 4.157601215189e-01 3.937065527359e-01 3.743074176570e-01 3.583834997869e-01 3.460985552537e-01 3.365809211564e-01 3.279320184668e-01 3.179975815768e-01 3.057439039569e-01 2.925134904323e-01 2.823217099889e-01 2.804830370509e-01 2.909699793455e-01 3.148196779331e-01 3.511363727867e-01 3.986827838264e-01 4.556272217637e-01 5.182316909860e-01 5.804992808062e-01 6.354625423499e-01 6.773219739707e-01 7.033579402717e-01 7.147185267092e-01 7.157450169832e-01 7.119642645577e-01 7.078522614527e-01 7.056809398170e-01 7.058860810450e-01
 6.500339700115e-01 6.494142290289e-01 6.515451662737e-01 6.549613429385e-01 6.573236268687e-01 6.544110029595e-01 6.411878515631e-01 6.139770476398e-01 5.722436684822e-01 5.191976936915e-01 4.609008055243e-01 4.043137844370e-01 3.550538406954e-01 3.161634808809e-01 2.887509549104e-01 2.735770852698e-01 2.712399659586e-01 2.804158499219e-01 2.969626218744e-01 3.156384038715e-01 3.325777413632e-01 3.464477305171e-01 3.581007652914e-01 3.693412301378e-01 3.816381696580e-01 3.953580760491e-01 4.098464197718e-01 4.239321053490e-01 4.364776894537e-01 4.466754327935e-01 4.543579497921e-01 4.602687837264e-01 4.664907979894e-01 4.766227050202e-01 4.952769767175e-01 5.264973989543e-01 5.715455015220e-01 6.276310956895e-01 6.885789911573e-01 7.467458032025e-01 7.951543885078e-01 8.291176923567e-01 8.471630241618e-01 8.511613888097e-01 8.455814096212e-01 8.361105706047e-01 8.279626966948e-01 8.245120385106e-01 8.267927526678e-01 8.337080170924e-01 8.426670532112e-01 8.501275483734e-01 8.521634828820e-01 8.451187616957e-01 8.264002295509e-01 7.951799556468e-01 7.526506794210e-01 7.017952490695e-01 6.466288064053e-01 5.913510856335e-01 5.396998873179e-01 4.946833538076e-01 4.586335297833e-01 4.331159531128e-01 4.185038984768e-01 4.136276280430e-01 4.160311390838e-01 4.228082190003e-01 4.314402801188e-01 4.400471414796e-01 4.472674224980e-01 4.520785450123e-01 4.537688558958e-01 4.520778321260e-01 4.472690302558e-01 4.400440463373e-01 4.314400122750e-01 4.228113352783e-01 4.160290324447e-01 4.136284050863e-01 4.185023613150e-01 4.331180041129e-01 4.586344174939e-01 4.946813467225e-01 5.396984480614e-01 5.913508674436e-01 6.466296500194e-01 7.017947993589e-01 7.526566041114e-01 7.951779688353e-01 8.264031111358e-01 8.451184752220e-01 8.521633477352e-01 8.501287650069e-01 8.426673750829e-01 8.337097043008e-01 8.267905964980e-01 8.245127669085e-01 8.279603770107e-01 8.361130133114e-01 8.455802318676e-01 8.511610231578e-01 8.471638748969e-01 8.291172192333e-01 7.951546401717e-01 7.467455816868e-01 6.885789385096e-01 6.276332780503e-01 5.715433264694e-01 5.264976378615e-01 4.952747150845e-01 4.766228044380e-01 4.664924827767e-01 4.602691161843e-01 4.543564949664e-01 4.466757406505e-01 4.364762694956e-01 4.239347936262e-01 4.098438023206e-01 3.953580112733e-01 3.816386426713e-01 3.693428599174e-01 3.580979774722e-01 3.464476428115e-01 3.325799745138e-01 3.156368498045e-01 2.969624808602e-01 2.804171661545e-01 2.712388552859e-01 2.735766720546e-01 2.887523493661e-01 3.161643035770e-01 3.550533365540e-01 4.043137519978e-01 4.609012251278e-01 5.191974405326e-01 5.722433249566e-01 6.139731851847e-01 6.411892838768e-01 6.544090153807e-01 6.573261628191e-01 6.549601845641e-01 6.515465020973e-01 6.494129047486e-01 6.500339700115e-01
 5.962359181918e-01 5.957954503098e-01 5.976435049985e-01 5.998202599281e-01 6.002567237011e-01 5.952487250458e-01 5.804317622818e-01 5.528093856665e-01 5.123786509956e-01 4.626516615658e-01 4.097347920911e-01 3.603243526970e-01 3.194273791371e-01 2.892258870885e-01 2.700427517889e-01 2.622028250051e-01 2.661270750956e-01 2.804555678278e-01 3.011906133082e-01 3.233722269794e-01 3.433174105664e-01 3.596730074005e-01 3.730870868673e-01 3.850619479680e-01 3.967177674626e-01 4.080311875356e-01 4.179462524904e-01 4.249556525258e-01 4.278331981090e-01 4.261136653080e-01 4.203495350792e-01 4.121981158154e-01 4.045858413879e-01 4.017907439307e-01 4.091060690055e-01 4.313451694898e-01 4.703567530775e-01 5.234016182870e-01 5.839214746797e-01 6.437020090087e-01 6.951647136665e-01 7.329714752390e-01 7.549995800758e-01 7.625017704194e-01 7.594843856373e-01 7.513635268556e-01 7.433352483983e-01 7.389711243581e-01 7.396664574857e-01 7.447991752692e-01 7.522808239788e-01 7.590631549930e-01 7.615877927153e-01 7.564177533094e-01 7.409809972451e-01 7.143296231035e-01 6.773936265699e-01 6.328091439997e-01 5.841656472255e-01 5.351906968234e-01 4.891465302250e-01 4.486765537487e-01 4.160464250242e-01 3.931649154415e-01 3.811279641146e-01 3.795105393222e-01 3.862413769704e-01 3.982716590216e-01 4.125163232030e-01 4.263875075837e-01 4.378536739998e-01 4.453938522086e-01 4.480230458794e-01 4.453953299995e-01 4.378536382403e-01 4.263872481091e-01 4.125153087977e-01 3.982703168494e-01 3.862398528895e-01 3.795118524755e-01 3.811265450250e-01 3.931654795375e-01 4.160460024984e-01 4.486770054069e-01 4.891455012052e-01 5.351921711647e-01 5.841656838412e-01 6.328083546025e-01 6.773983454937e-01 7.143282870240e-01 7.409849923991e-01 7.564168477473e-01 7.615892132754e-01 7.590647392744e-01 7.522818389928e-01 7.447978288506e-01 7.396662197156e-01 7.389722891524e-01 7.433328940646e-01 7.513651167629e-01 7.594825247507e-01 7.625037434507e-01 7.549994140072e-01 7.329716440767e-01 6.951644414163e-01 6.437011475230e-01 5.839194747279e-01 5.234053320050e-01 4.703534211872e-01 4.313463319938e-01 4.091038569378e-01 4.017884591809e-01 4.045866671859e-01 4.121988210012e-01 4.203466973574e-01 4.261157297127e-01 4.278339365507e-01 4.249551246668e-01 4.179455883188e-01 4.080311594182e-01 3.967168673978e-01 3.850622593601e-01 3.730831430615e-01 3.596716169262e-01 3.433184369309e-01 3.233711705916e-01 3.011912660971e-01 2.804546435164e-01 2.661258366246e-01 2.622043435110e-01 2.700425161776e-01 2.892279315464e-01 3.194280285870e-01 3.603234081571e-01 4.097352916000e-01 4.626522610930e-01 5.123797059388e-01 5.528068525503e-01 5.804325130980e-01 5.952465628173e-01 6.002587901429e-01 5.998209733382e-01 5.976448238084e-01 5.957943805991e-01 5.962359181918e-01
 5.474233758994e-01 5.551255301152e-01 5.569809379300e-01 5.570500527142e-01 5.546356284780e-01 5.468915188267e-01 5.302997272680e-01 5.025287012512e-01 4.639476040309e-01 4.180753134071e-01 3.706833655761e-01 3.278133295364e-01 2.936004223559e-01 2.693731065640e-01 2.549747715779e-01 2.507563033593e-01 2.574371912598e-01 2.740042651937e-01 2.967682308148e-01 3.209622641499e-01 3.429349836714e-01 3.611580286152e-01 3.759768946248e-01 3.885347559419e-01 3.996050041185e-01 4.088737716159e-01 4.150337889561e-01 4.164255181808e-01 4.118658400957e-01 4.012434606152e-01 3.857638264290e-01 3.678747461344e-01 3.511159353518e-01 3.399999402793e-01 3.398367115175e-01 3.555583428265e-01 3.893457214297e-01 4.387444229819e-01 4.973003836927e-01 5.567692036675e-01 6.093783854948e-01 6.494195771470e-01 6.742488630382e-01 6.845377143301e-01 6.837702824136e-01 6.769990404543e-01 6.692649106883e-01 6.642140168919e-01 6.634679107589e-01 6.667789824663e-01 6.725173151173e-01 6.781536320956e-01 6.805955823645e-01 6.767023316299e-01 6.640024146861e-01 6.413878489294e-01 6.094720321374e-01 5.704441452476e-01 5.274326020499e-01 4.837074473616e-01 4.420928512405e-01 4.048803204984e-01 3.741463246138e-01 3.519585998624e-01 3.400181110778e-01 3.387467531029e-01 3.467137072016e-01 3.609899982899e-01 3.781420485534e-01 3.950098423188e-01 4.090091115916e-01 4.182184941246e-01 4.214247284227e-01 4.182180451343e-01 4.090079303549e-01 3.950125764678e-01 3.781426435368e-01 3.609888448558e-01 3.467124425864e-01 3.387469557340e-01 3.400165708791e-01 3.519604586942e-01 3.741457748845e-01 4.048816560615e-01 4.420914623823e-01 4.837083104733e-01 5.274342077381e-01 5.704454590840e-01 6.094742457602e-01 6.413880402569e-01 6.640031829072e-01 6.767021977433e-01 6.805951827628e-01 6.781545667989e-01 6.725174546740e-01 6.667772672883e-01 6.634670547108e-01 6.642131004929e-01 6.692647935685e-01 6.769977495331e-01 6.837699739459e-01 6.845382914073e-01 6.742482741507e-01 6.494186994060e-01 6.093791623004e-01 5.567674014429e-01 4.973012392299e-01 4.387442250370e-01 3.893450385520e-01 3.555601830784e-01 3.398341860334e-01 3.399984624473e-01 3.511156527367e-01 3.678771852456e-01 3.857616101892e-01 4.012436246681e-01 4.118668232424e-01 4.164260101090e-01 4.150335677194e-01 4.088729418807e-01 3.996056725071e-01 3.885354486073e-01 3.759763374929e-01 3.611586834482e-01 3.429339609291e-01 3.209631039979e-01 2.967667040018e-01 2.740042608302e-01 2.574376702053e-01 2.507568541225e-01 2.549750544435e-01 2.693698780470e-01 2.936022278810e-01 3.278138938690e-01 3.706826317488e-01 4.180771748028e-01 4.639496526986e-01 5.025281880529e-01 5.302990519155e-01 5.468904397300e-01 5.546342849218e-01 5.570513772853e-01 5.569801081914e-01 5.551262088898e-01 5.474233758994e-01
 5.341825232101e-01 5.336521027065e-01 5.318498544713e-01 5.280930843981e-01 5.213747010044e-01 5.096113190196e-01 4.901960122753e-01 4.614466212552e-01 4.239137569412e-01 3.807913619289e-01 3.371265302078e-01 2.980681609787e-01 2.669444446835e-01 2.446763434821e-01 2.312183657569e-01 2.273977822098e-01 2.345068140725e-01 2.518897110084e-01 2.759391092949e-01 3.018417282344e-01 3.258092411524e-01 3.460362523070e-01 3.624783190010e-01 3.758581048828e-01 3.865969249655e-01 3.941715606748e-01 3.972041461486e-01 3.941165298348e-01 3.840158931877e-01 3.673081305139e-01 3.459383231716e-01 3.231618748479e-01 3.029841004614e-01 2.896826496324e-01 2.875889350182e-01 3.005767975757e-01 3.305279289707e-01 3.756384645772e-01 4.304134902207e-01 4.873497125661e-01 5.389662205447e-01 5.794523662224e-01 6.057576234176e-01 6.179774737903e-01 6.189989357588e-01 6.133921103240e-01 6.059122332268e-01 6.001711930532e-01 5.979230934886e-01 5.991940124054e-01 6.027706912255e-01 6.065923355188e-01 6.080612627894e-01 6.043792005728e-01 5.931943252569e-01 5.732100444169e-01 5.446709256121e-01 5.092903725621e-01 4.697607237346e-01 4.290467421362e-01 3.897329506904e-01 3.538991696910e-01 3.233836945931e-01 3.002057452844e-01 2.864394540585e-01 2.833411214719e-01 2.903099370722e-01 3.047501933090e-01 3.229966750342e-01 3.413796405249e-01 3.568135547529e-01 3.670142058036e-01 3.705711694595e-01 3.670107634694e-01 3.568121097377e-01 3.413815626311e-01 3.229975856493e-01 3.047504265228e-01 2.903102859895e-01 2.833416360635e-01 2.864377622560e-01 3.002062660007e-01 3.233853545825e-01 3.538997972884e-01 3.897302556289e-01 4.290460899718e-01 4.697633912490e-01 5.092891212133e-01 5.446717712616e-01 5.732117896745e-01 5.931913123327e-01 6.043806532337e-01 6.080605948416e-01 6.065936689166e-01 6.027687934934e-01 5.991973202540e-01 5.979206763023e-01 6.001696546348e-01 6.059139950925e-01 6.133878351636e-01 6.189999119575e-01 6.179786524066e-01 6.057568368765e-01 5.794521375694e-01 5.389665455099e-01 4.873490276217e-01 4.304157521915e-01 3.756387070640e-01 3.305274855375e-01 3.005767504867e-01 2.875880809380e-01 2.896822149348e-01 3.029831333110e-01 3.231656531991e-01 3.459402490056e-01 3.673067132678e-01 3.840144491399e-01 3.941177990003e-01 3.972024757752e-01 3.941683506362e-01 3.865984052868e-01 3.758596245652e-01 3.624793667683e-01 3.460356300277e-01 3.258066625645e-01 3.018430384351e-01 2.759384712692e-01 2.518918273324e-01 2.345064364297e-01 2.273987541330e-01 2.312204343199e-01 2.446748925775e-01 2.669453049438e-01 2.980698347168e-01 3.371254442498e-01 3.807930926436e-01 4.239148456677e-01 4.614473725750e-01 4.901957462678e-01 5.096103903923e-01 5.213747620062e-01 5.280945697219e-01 5.318492084158e-01 5.336526544946e-01 5.341825232101e-01
 5.295054002862e-01 5.221177388092e-01 5.159637768053e-01 5.071195658379e-01 4.945251217571e-01 4.769460856460e-01 4.527973111204e-01 4.210716522724e-01 3.823972314080e-01 3.394603729676e-01 2.964588069045e-01 2.577332446447e-01 2.261948793675e-01 2.028724767553e-01 1.882071860328e-01 1.837126303123e-01 1.912495835977e-01 2.101692495475e-01 2.364536517969e-01 2.649766703519e-01 2.917633625148e-01 3.147552027532e-01 3.334831876364e-01 3.481760739104e-01 3.588559891759e-01 3.648193914204e-01 3.647413606482e-01 3.573425779869e-01 3.422020904320e-01 3.204141064170e-01 2.947956171742e-01 2.695033036948e-01 2.490722929137e-01 2.373587247905e-01 2.371283471194e-01 2.504179748729e-01 2.783577922612e-01 3.198896435745e-01 3.708797549594e-01 4.249394880578e-01 4.751555113793e-01 5.157948585621e-01 5.435096609770e-01 5.578504393871e-01 5.610448084140e-01 5.570725491099e-01 5.502984262131e-01 5.441924557324e-01 5.406024536901e-01 5.397760844212e-01 5.408505655045e-01 5.421817389625e-01 5.416258071020e-01 5.367378232771e-01 5.252898633197e-01 5.058363741607e-01 4.782390898392e-01 4.437864217601e-01 4.048488264210e-01 3.643002838750e-01 3.247884362700e-01 2.883918988169e-01 2.567125514885e-01 2.314421439688e-01 2.147486444005e-01 2.087529954618e-01 2.139935735015e-01 2.283547780263e-01 2.478043230136e-01 2.679600822020e-01 2.850872319189e-01 2.964648716279e-01 3.004441803719e-01 2.964654752940e-01 2.850877858992e-01 2.679584628990e-01 2.478033202384e-01 2.283550603222e-01 2.139942433566e-01 2.087517386908e-01 2.147465671089e-01 2.314433389257e-01 2.567128796772e-01 2.883931005154e-01 3.247899335562e-01 3.642995619682e-01 4.048488226451e-01 4.437834283912e-01 4.782417788309e-01 5.058380526274e-01 5.252891605898e-01 5.367390478169e-01 5.416253138420e-01 5.421837162993e-01 5.408480887903e-01 5.397812530123e-01 5.405998494987e-01 5.441924321436e-01 5.503000492464e-01 5.570704557507e-01 5.610464831874e-01 5.578504723984e-01 5.435077087183e-01 5.157934185757e-01 4.751540417219e-01 4.249398641537e-01 3.708811455344e-01 3.198892760854e-01 2.783583266804e-01 2.504174580153e-01 2.371281522695e-01 2.373597476107e-01 2.490707326451e-01 2.695032562448e-01 2.947984917450e-01 3.204148563082e-01 3.422007729126e-01 3.573441399416e-01 3.647431668804e-01 3.648151053374e-01 3.588560358825e-01 3.481775587125e-01 3.334838133272e-01 3.147547504116e-01 2.917607957581e-01 2.649779884962e-01 2.364534733979e-01 2.101686134554e-01 1.912498335303e-01 1.837139445074e-01 1.882074208319e-01 2.028756234839e-01 2.261943845143e-01 2.577340641724e-01 2.964586978254e-01 3.394605099876e-01 3.823953332556e-01 4.210720830102e-01 4.527983517513e-01 4.769459320768e-01 4.945241548374e-01 5.071227126709e-01 5.159647850395e-01 5.221157543263e-01 5.295054002862e-01
 5.058518065642e-01 5.083934505141e-01 5.008930866458e-01 4.869377864351e-01 4.674099212716e-01 4.423563965480e-01 4.113807365026e-01 3.742600536115e-01 3.317724199232e-01 2.861409719986e-01 2.408079476546e-01 1.995526312308e-01 1.653605555394e-01 1.399011262381e-01 1.245054838837e-01 1.215564785904e-01 1.328934788181e-01 1.563961491988e-01 1.867991157857e-01 2.188869397506e-01 2.489809551553e-01 2.750613731172e-01 2.963133021742e-01 3.124317617575e-01 3.229700687040e-01 3.270030340932e-01 3.232959503167e-01 3.109215821179e-01 2.899815101065e-01 2.622291023684e-01 2.313038229786e-01 2.023615339697e-01 1.808558783168e-01 1.706228764549e-01 1.728902453813e-01 1.877117226707e-01 2.154496339556e-01 2.555984671118e-01 3.050324686441e-01 3.581994151830e-01 4.087031872819e-01 4.509862430228e-01 4.815289069778e-01 4.994337382410e-01 5.062803575578e-01 5.053858010553e-01 5.006202026636e-01 4.952264676054e-01 4.910816335812e-01 4.886253164455e-01 4.872539733510e-01 4.856749458184e-01 4.821255451128e-01 4.745253940815e-01 4.608363447358e-01 4.395618335698e-01 4.102846689021e-01 3.739562855644e-01 3.327800291091e-01 2.897527384066e-01 2.479136229965e-01 2.096247859215e-01 1.762481328019e-01 1.486121328606e-01 1.282754022127e-01 1.185010492867e-01 1.223631772558e-01 1.386158337733e-01 1.618122550623e-01 1.859940032997e-01 2.064832740396e-01 2.200523395018e-01 2.247853079410e-01 2.200519478351e-01 2.064849379023e-01 1.859934308860e-01 1.618105619879e-01 1.386142421712e-01 1.223647852462e-01 1.184985737396e-01 1.282771091093e-01 1.486101017266e-01 1.762459241530e-01 2.096265958656e-01 2.479145752551e-01 2.897538156549e-01 3.327805675212e-01 3.739549490780e-01 4.102865129675e-01 4.395630775979e-01 4.608359188730e-01 4.745249117579e-01 4.821253138387e-01 4.856748894720e-01 4.872516126569e-01 4.886288880751e-01 4.910792456774e-01 4.952267179449e-01 5.006211326947e-01 5.053836078892e-01 5.062802700515e-01 4.994337682607e-01 4.815288668441e-01 4.509855032399e-01 4.087043713952e-01 3.581987934434e-01 3.050313989508e-01 2.555957371331e-01 2.154495511553e-01 1.877106935629e-01 1.728897926142e-01 1.706232628879e-01 1.808552989601e-01 2.023609358261e-01 2.313057923123e-01 2.622284926027e-01 2.899814107600e-01 3.109233290472e-01 3.232970138506e-01 3.270006442767e-01 3.229692832558e-01 3.124335752317e-01 2.963128230123e-01 2.750603817056e-01 2.489801423759e-01 2.188855073121e-01 1.867976333664e-01 1.563936127933e-01 1.328947051559e-01 1.215590596489e-01 1.245048228972e-01 1.399017878424e-01 1.653597192621e-01 1.995521235790e-01 2.408061370681e-01 2.861399876637e-01 3.317728678824e-01 3.742597459441e-01 4.113823903087e-01 4.423593238115e-01 4.674074470179e-01 4.869383448314e-01 5.008916564062e-01 5.083920969150e-01 5.058518065642e-01
 4.955445203247e-01 4.956622769834e-01 4.854059065001e-01 4.664911486829e-01 4.401351701501e-01 4.072453864509e-01 3.684869525200e-01 3.245070545471e-01 2.764136804766e-01 2.261636244994e-01 1.766050899972e-01 1.312109921872e-01 9.379202634720e-02 6.886354552792e-02 6.164176550170e-02 7.237838470560e-02 9.474019935946e-02 1.234655883908e-01 1.552321309614e-01 1.873440834246e-01 2.175377078198e-01 2.441385050215e-01 2.659847460754e-01 2.821404906265e-01 2.915769954571e-01 2.930813756574e-01 2.854533136534e-01 2.680353301612e-01 2.413067073956e-01 2.073197727112e-01 1.699236501657e-01 1.346156725736e-01 1.078724020794e-01 9.514360632944e-02 9.769136764577e-02 1.138409095225e-01 1.430419029693e-01 1.846654338818e-01 2.355796263199e-01 2.904348778430e-01 3.432337326216e-01 3.887544275369e-01 4.235500504373e-01 4.464440276768e-01 4.584591558567e-01 4.622474368615e-01 4.611119921072e-01 4.579810797080e-01 4.546711210736e-01 4.517275032196e-01 4.486998347416e-01 4.444934411948e-01 4.376275656365e-01 4.263763958798e-01 4.090034501655e-01 3.841599886010e-01 3.513722288422e-01 3.114355312609e-01 2.665460290887e-01 2.200651164212e-01 1.759482664694e-01 1.377763405976e-01 1.075100738428e-01 8.465924486940e-02 6.746200266921e-02 5.696193627150e-02 5.949319234634e-02 7.737019360479e-02 1.036451163874e-01 1.309365428129e-01 1.540297307237e-01 1.693366003294e-01 1.746818343123e-01 1.693364556839e-01 1.540295396472e-01 1.309335416720e-01 1.036452706300e-01 7.737045366175e-02 5.949274135687e-02 5.696253368074e-02 6.746302518709e-02 8.465530360360e-02 1.075110143166e-01 1.377801943511e-01 1.759481070645e-01 2.200650274027e-01 2.665459282002e-01 3.114369001441e-01 3.513708867396e-01 3.841600830669e-01 4.090023950403e-01 4.263767358954e-01 4.376292111944e-01 4.444929379332e-01 4.486982710897e-01 4.517292323926e-01 4.546672390748e-01 4.579798317850e-01 4.611146852576e-01 4.622460573674e-01 4.584586713010e-01 4.464443168001e-01 4.235497887481e-01 3.887562737541e-01 3.432359537479e-01 2.904343376074e-01 2.355808442172e-01 1.846674414466e-01 1.430393284478e-01 1.138408543514e-01 9.769129811079e-02 9.514479004014e-02 1.078725857576e-01 1.346126094002e-01 1.699257787208e-01 2.073200491031e-01 2.413030446311e-01 2.680349167939e-01 2.854522479693e-01 2.930797995188e-01 2.915788681121e-01 2.821404991832e-01 2.659859337324e-01 2.441383764561e-01 2.175376580849e-01 1.873440032538e-01 1.552327161513e-01 1.234644263590e-01 9.474055942427e-02 7.237914016332e-02 6.164353431178e-02 6.886298213749e-02 9.379117226458e-02 1.312111295167e-01 1.766080025638e-01 2.261638793944e-01 2.764156238519e-01 3.245029638358e-01 3.684858385889e-01 4.072471176175e-01 4.401337180239e-01 4.664920719859e-01 4.854034000533e-01 4.956618959408e-01 4.955445203247e-01
 4.917623724519e-01 4.882954984700e-01 4.756891161615e-01 4.532496856705e-01 4.219249749631e-01 3.830695358946e-01 3.381896222683e-01 2.889067681810e-01 2.371044804533e-01 1.852512616219e-01 1.368339771689e-01 9.735259335607e-02 7.551651799670e-02 7.686087820841e-02 9.228020147874e-02 1.112848690913e-01 1.306040326195e-01 1.505214299801e-01 1.717989937792e-01 1.943897495048e-01 2.172801009574e-01 2.389021242639e-01 2.574937327146e-01 2.712672266358e-01 2.784625380667e-01 2.774609610862e-01 2.670713438952e-01 2.469900334855e-01 2.182231207272e-01 1.833622108921e-01 1.465998287917e-01 1.133600352694e-01 8.916071712396e-02 7.700770239808e-02 7.589197840820e-02 8.536786581940e-02 1.083778400404e-01 1.459190017944e-01 1.944190595347e-01 2.480539564951e-01 3.008773262565e-01 3.478778291777e-01 3.856690011036e-01 4.128180928983e-01 4.297962275522e-01 4.385523159259e-01 4.417558002109e-01 4.419328664123e-01 4.407598999257e-01 4.387854474206e-01 4.355920868322e-01 4.301178813975e-01 4.210162959706e-01 4.068514185952e-01 3.862911718477e-01 3.584095430850e-01 3.230739121481e-01 2.814064745882e-01 2.361658945002e-01 1.919865571026e-01 1.552594435677e-01 1.324126540690e-01 1.249725300858e-01 1.267533766579e-01 1.298590292293e-01 1.307318267285e-01 1.307081395513e-01 1.338406223181e-01 1.431530394265e-01 1.576444169699e-01 1.730153969535e-01 1.844818491435e-01 1.886924305568e-01 1.844793300262e-01 1.730152109564e-01 1.576426576114e-01 1.431533601407e-01 1.338399648778e-01 1.307102513566e-01 1.307339680401e-01 1.298588082556e-01 1.267523214636e-01 1.249753500340e-01 1.324141203676e-01 1.552600147634e-01 1.919866584555e-01 2.361667817888e-01 2.814111412996e-01 3.230734379319e-01 3.584094013718e-01 3.862886758412e-01 4.068514931856e-01 4.210186537941e-01 4.301201120626e-01 4.355911276360e-01 4.387871618703e-01 4.407590968841e-01 4.419340031410e-01 4.417563845480e-01 4.385511755606e-01 4.297959591298e-01 4.128175379098e-01 3.856709405915e-01 3.478786083900e-01 3.008786113127e-01 2.480551735480e-01 1.944180313433e-01 1.459217949656e-01 1.083762059744e-01 8.536782016167e-02 7.589259857433e-02 7.701006206203e-02 8.916106431599e-02 1.133592140530e-01 1.465989818017e-01 1.833611924372e-01 2.182221571932e-01 2.469917164046e-01 2.670713424747e-01 2.774589559405e-01 2.784659675157e-01 2.712673020788e-01 2.574911031895e-01 2.389003222166e-01 2.172815714171e-01 1.943886792059e-01 1.717999070119e-01 1.505192687263e-01 1.306017895383e-01 1.112842872634e-01 9.228153333764e-02 7.686055980696e-02 7.551502474296e-02 9.735180366299e-02 1.368340606891e-01 1.852504555106e-01 2.371068124197e-01 2.889039919483e-01 3.381892023032e-01 3.830685757844e-01 4.219264225450e-01 4.532527025003e-01 4.756884180812e-01 4.882961071204e-01 4.917623724519e-01
 4.979059777712e-01 4.964615505157e-01 4.838227686077e-01 4.607173590955e-01 4.281713004782e-01 3.878581199543e-01 3.420374026836e-01 2.935037062400e-01 2.456240712829e-01 2.025642479312e-01 1.694322273131e-01 1.512324869359e-01 1.492480546463e-01 1.587426467519e-01 1.728287619643e-01 1.867654870565e-01 1.987567156676e-01 2.090855312195e-01 2.190661002213e-01 2.300081624027e-01 2.424396922344e-01 2.557641691759e-01 2.683992994620e-01 2.781827098853e-01 2.828314173599e-01 2.804193952460e-01 2.698991995290e-01 2.515558798030e-01 2.273906544217e-01 2.011962069324e-01 1.779523649134e-01 1.621234735295e-01 1.550616945798e-01 1.543700495139e-01 1.570021351558e-01 1.627930005245e-01 1.750992025042e-01 1.978221932524e-01 2.315666593592e-01 2.728860881505e-01 3.165240160041e-01 3.575025571874e-01 3.922085599706e-01 4.187605620034e-01 4.369712818126e-01 4.480262524129e-01 4.539205557836e-01 4.567052855646e-01 4.578335992656e-01 4.577488129543e-01 4.559421045748e-01 4.512407085953e-01 4.422531481290e-01 4.276960559547e-01 4.066347128631e-01 3.787289562877e-01 3.445571735372e-01 3.060440831570e-01 2.669480195076e-01 2.329646625674e-01 2.105689783075e-01 2.033261105431e-01 2.083147533469e-01 2.181761305013e-01 2.263267949436e-01 2.297385432135e-01 2.289866939294e-01 2.271221436381e-01 2.276089328057e-01 2.320309786169e-01 2.390067688961e-01 2.452572631240e-01 2.477368374077e-01 2.452579593305e-01 2.390096338164e-01 2.320330522684e-01 2.276070236238e-01 2.271209142997e-01 2.289877584627e-01 2.297384628064e-01 2.263295284685e-01 2.181768517527e-01 2.083139533971e-01 2.033272372887e-01 2.105683172562e-01 2.329646256063e-01 2.669459407925e-01 3.060479245148e-01 3.445541125088e-01 3.787297565712e-01 4.066334149436e-01 4.276955252612e-01 4.422538686618e-01 4.512419164857e-01 4.559404736597e-01 4.577506765880e-01 4.578312740661e-01 4.567074846335e-01 4.539220304360e-01 4.480262990741e-01 4.369701383727e-01 4.187621374190e-01 3.922129707952e-01 3.574991807376e-01 3.165228508885e-01 2.728869518218e-01 2.315665226703e-01 1.978223824415e-01 1.750997255947e-01 1.627966044125e-01 1.570008854364e-01 1.543707120203e-01 1.550604080269e-01 1.621239578428e-01 1.779527551442e-01 2.011957302442e-01 2.273929108422e-01 2.515542335043e-01 2.698981574923e-01 2.804206167785e-01 2.828336637320e-01 2.781844543344e-01 2.684018294271e-01 2.557643743405e-01 2.424423370918e-01 2.300103939064e-01 2.190673923810e-01 2.090854787317e-01 1.987572092888e-01 1.867678003410e-01 1.728310061120e-01 1.587424475227e-01 1.492468368041e-01 1.512320729601e-01 1.694305990557e-01 2.025643628228e-01 2.456241364807e-01 2.935030303600e-01 3.420376841543e-01 3.878576850097e-01 4.281721479298e-01 4.607168555657e-01 4.838225646467e-01 4.964654943401e-01 4.979059777712e-01
 5.248642464202e-01 5.240814503663e-01 5.129857481943e-01 4.920520556375e-01 4.621387629835e-01 4.249796693279e-01 3.832406106508e-01 3.403876002466e-01 3.003881696174e-01 2.672486055883e-01 2.442004274468e-01 2.326210838568e-01 2.312477355404e-01 2.367541905002e-01 2.453055925977e-01 2.538565656533e-01 2.607140656231e-01 2.655038041348e-01 2.689304741890e-01 2.722547669763e-01 2.766511387165e-01 2.825075309380e-01 2.890712913649e-01 2.945540720679e-01 2.967123945303e-01 2.936350702552e-01 2.845378357226e-01 2.702862395577e-01 2.535807489516e-01 2.384626916473e-01 2.288749363836e-01 2.267161355087e-01 2.309376509676e-01 2.389237692858e-01 2.487778992352e-01 2.606045039725e-01 2.761242621728e-01 2.971791508308e-01 3.241582228276e-01 3.554578333171e-01 3.881411525534e-01 4.189994981313e-01 4.454458042829e-01 4.659799657173e-01 4.803236509612e-01 4.893014086097e-01 4.944790620118e-01 4.975637234222e-01 4.997981970597e-01 5.014809424983e-01 5.018995279935e-01 4.996179163778e-01 4.929990845898e-01 4.806535150751e-01 4.617882976459e-01 4.364052162554e-01 4.055354819095e-01 3.714879198859e-01 3.380967799832e-01 3.104328194844e-01 2.934271687310e-01 2.891828707414e-01 2.951562934116e-01 3.055764531665e-01 3.147299135361e-01 3.192904775000e-01 3.189216509243e-01 3.157396757806e-01 3.128296528530e-01 3.123951632653e-01 3.144907731970e-01 3.172552954349e-01 3.184903184690e-01 3.172518430172e-01 3.144888847424e-01 3.123975171921e-01 3.128276624285e-01 3.157405901275e-01 3.189221144991e-01 3.192866974337e-01 3.147325162298e-01 3.055758062822e-01 2.951543779382e-01 2.891842089033e-01 2.934282246808e-01 3.104324826157e-01 3.380947991587e-01 3.714911025517e-01 4.055331955109e-01 4.364064085016e-01 4.617868927629e-01 4.806525225341e-01 4.929989999284e-01 4.996184331353e-01 5.018954002080e-01 5.014819246307e-01 4.997967002197e-01 4.975640687902e-01 4.944787071495e-01 4.893021353108e-01 4.803201576962e-01 4.659791790033e-01 4.454470511819e-01 4.189972964502e-01 3.881398343928e-01 3.554582504990e-01 3.241576547086e-01 2.971772978733e-01 2.761244854032e-01 2.606064707703e-01 2.487771475584e-01 2.389211924625e-01 2.309365276895e-01 2.267173690376e-01 2.288756048470e-01 2.384632668323e-01 2.535817791983e-01 2.702878946721e-01 2.845387514806e-01 2.936360820655e-01 2.967099744534e-01 2.945538212599e-01 2.890705633473e-01 2.825049055032e-01 2.766482064913e-01 2.722556252956e-01 2.689295319099e-01 2.655024880757e-01 2.607127397220e-01 2.538584800191e-01 2.453038394909e-01 2.367522345537e-01 2.312458624191e-01 2.326206953569e-01 2.442013331785e-01 2.672476023176e-01 3.003875563782e-01 3.403879138126e-01 3.832409985354e-01 4.249813841610e-01 4.621386017287e-01 4.920524751614e-01 5.129832656776e-01 5.240830827658e-01 5.248642464202e-01
 5.644568343656e-01 5.652915737742e-01 5.569567451632e-01 5.397048956080e-01 5.141666696589e-01 4.818273280710e-01 4.451981251429e-01 4.075651459956e-01 3.724823538368e-01 3.430563393343e-01 3.212395083573e-01 3.075399233971e-01 3.011414235421e-01 3.004106242280e-01 3.033802095165e-01 3.080821102585e-01 3.128060868029e-01 3.163878762754e-01 3.184336358330e-01 3.193471459570e-01 3.200529749872e-01 3.213523585508e-01 3.232868999585e-01 3.248395583554e-01 3.243297280201e-01 3.202277632505e-01 3.121054102544e-01 3.011693376283e-01 2.902165312259e-01 2.827311934394e-01 2.813876017884e-01 2.868124061397e-01 2.977301800487e-01 3.123528725543e-01 3.296376025517e-01 3.496020519618e-01 3.726750356750e-01 3.988608555494e-01 4.272041103351e-01 4.559253768597e-01 4.829125020933e-01 5.062740910135e-01 5.247052818429e-01 5.377063695561e-01 5.456258743177e-01 5.495906663520e-01 5.512632580084e-01 5.523815330017e-01 5.541741530629e-01 5.568645024738e-01 5.595150742388e-01 5.603245078841e-01 5.572165496515e-01 5.484113937616e-01 5.328901645302e-01 5.105854426074e-01 4.825354956554e-01 4.509813412486e-01 4.194332102063e-01 3.923962702392e-01 3.743275788045e-01 3.676836293543e-01 3.713157509254e-01 3.808403119236e-01 3.909424192990e-01 3.976977964113e-01 3.997038246126e-01 3.980188915513e-01 3.950659130712e-01 3.931085342746e-01 3.929458991529e-01 3.937960839669e-01 3.942945383973e-01 3.937947671852e-01 3.929461117378e-01 3.931063426067e-01 3.950646338043e-01 3.980186072204e-01 3.997059210983e-01 3.976950154293e-01 3.909452752189e-01 3.808391438326e-01 3.713149428915e-01 3.676849312151e-01 3.743275535990e-01 3.923950236351e-01 4.194350300257e-01 4.509814914626e-01 4.825350891758e-01 5.105848880414e-01 5.328876052844e-01 5.484104881212e-01 5.572135682625e-01 5.603257234612e-01 5.595123101554e-01 5.568649959267e-01 5.541751185256e-01 5.523811292639e-01 5.512618758773e-01 5.495908237591e-01 5.456235589889e-01 5.377048549547e-01 5.247074572281e-01 5.062735945229e-01 4.829150565862e-01 4.559253221378e-01 4.272036202472e-01 3.988599482720e-01 3.726756527108e-01 3.496018778766e-01 3.296369908060e-01 3.123517944004e-01 2.977292018503e-01 2.868120601752e-01 2.813856764694e-01 2.827331345697e-01 2.902171990259e-01 3.011702664841e-01 3.121041749824e-01 3.202275772537e-01 3.243297144352e-01 3.248432015053e-01 3.232845878953e-01 3.213535935065e-01 3.200546067759e-01 3.193478767620e-01 3.184321575210e-01 3.163880729041e-01 3.128061074426e-01 3.080818596413e-01 3.033814870599e-01 3.004108121495e-01 3.011402749381e-01 3.075386004080e-01 3.212398206697e-01 3.430545824856e-01 3.724831506519e-01 4.075639357922e-01 4.451962856265e-01 4.818298320138e-01 5.141669799671e-01 5.397055807502e-01 5.569534314462e-01 5.652900208145e-01 5.644568343656e-01
 6.104795050649e-01 6.122455969529e-01 6.064327678013e-01 5.927662069922e-01 5.714221665953e-01 5.434240105423e-01 5.108052393988e-01 4.763693842948e-01 4.431485263640e-01 4.137136750590e-01 3.896919156125e-01 3.717432233593e-01 3.599379344799e-01 3.540875786308e-01 3.536873784913e-01 3.576008305358e-01 3.639415326999e-01 3.705144437200e-01 3.755457945705e-01 3.782501582716e-01 3.789313264074e-01 3.784440327579e-01 3.774321747468e-01 3.757191923974e-01 3.724218901474e-01 3.666106124589e-01 3.582424424065e-01 3.486388238898e-01 3.403146524490e-01 3.360396001278e-01 3.376896766249e-01 3.456545287909e-01 3.592678314707e-01 3.777179208042e-01 4.005793335153e-01 4.275833106512e-01 4.580313127489e-01 4.904326933523e-01 5.226144801237e-01 5.522079590682e-01 5.771698266766e-01 5.961755573147e-01 6.087086656571e-01 6.151177222819e-01 6.165105015212e-01 6.146197049707e-01 6.115696735133e-01 6.094336028946e-01 6.096618948058e-01 6.125459929731e-01 6.169925007607e-01 6.208323513803e-01 6.214586250203e-01 6.165389076654e-01 6.045778650586e-01 5.851663750868e-01 5.591301247957e-01 5.285280298163e-01 4.966504218742e-01 4.678575520273e-01 4.467591179656e-01 4.366685335789e-01 4.378343690746e-01 4.470326071524e-01 4.591760856611e-01 4.696488079614e-01 4.759088208455e-01 4.778801645445e-01 4.771892618007e-01 4.759108874231e-01 4.752827310059e-01 4.753497738398e-01 4.754908262360e-01 4.753503849271e-01 4.752834314041e-01 4.759072372090e-01 4.771898756009e-01 4.778793778613e-01 4.759117779949e-01 4.696467964613e-01 4.591779899533e-01 4.470350995282e-01 4.378333982040e-01 4.366706176549e-01 4.467590728306e-01 4.678554127146e-01 4.966521289972e-01 5.285245602947e-01 5.591319262748e-01 5.851662853988e-01 6.045732237455e-01 6.165383531467e-01 6.214550984112e-01 6.208341981415e-01 6.169913426113e-01 6.125453302699e-01 6.096645221659e-01 6.094337718745e-01 6.115696048416e-01 6.146192105811e-01 6.165096901144e-01 6.151177435163e-01 6.087101316928e-01 5.961720515950e-01 5.771743103959e-01 5.522074400374e-01 5.226162182824e-01 4.904335104267e-01 4.580304045302e-01 4.275826265164e-01 4.005776990191e-01 3.777193581982e-01 3.592667647884e-01 3.456545083865e-01 3.376893506003e-01 3.360408015796e-01 3.403146742074e-01 3.486391446368e-01 3.582391266095e-01 3.666101502178e-01 3.724222880520e-01 3.757219573410e-01 3.774306325303e-01 3.784431074603e-01 3.789316635732e-01 3.782503942388e-01 3.755467041845e-01 3.705149247839e-01 3.639429803435e-01 3.575993785571e-01 3.536892470482e-01 3.540858277651e-01 3.599366272745e-01 3.717438349600e-01 3.896914078527e-01 4.137156970055e-01 4.431484022891e-01 4.763695863448e-01 5.108041657921e-01 5.434241905505e-01 5.714246029181e-01 5.927651473985e-01 6.064326270904e-01 6.122456483770e-01 6.104795050649e-01
 6.573669545358e-01 6.601916572224e-01 6.563557847948e-01 6.454629069516e-01 6.273737202429e-01 6.027075192581e-01 5.730237893612e-01 5.406779153693e-01 5.083207540765e-01 4.782809670011e-01 4.522222534906e-01 4.312009469068e-01 4.161304014723e-01 4.079579925981e-01 4.072454835114e-01 4.133158519127e-01 4.238638895833e-01 4.355607220719e-01 4.453260325444e-01 4.513577409825e-01 4.534615321761e-01 4.525566780156e-01 4.497746889228e-01 4.456670145748e-01 4.400565438160e-01 4.325761835530e-01 4.234717987375e-01 4.140429755043e-01 4.063804290993e-01 4.026042690805e-01 4.041182345353e-01 4.114691266999e-01 4.247719618186e-01 4.441716041796e-01 4.697606625483e-01 5.010162457978e-01 5.363509335266e-01 5.731548131833e-01 6.083260388841e-01 6.389880143522e-01 6.629706998883e-01 6.791437840300e-01 6.874053212497e-01 6.886195939360e-01 6.844673085333e-01 6.772285714250e-01 6.695257432204e-01 6.638478731594e-01 6.619585166977e-01 6.643258859635e-01 6.698295994736e-01 6.760509028167e-01 6.799216163548e-01 6.785567365257e-01 6.699249801637e-01 6.531917789205e-01 6.289078381755e-01 5.989690673499e-01 5.666092312203e-01 5.362487233606e-01 5.128267584822e-01 5.004221939063e-01 5.003665525770e-01 5.103070113294e-01 5.253122647191e-01 5.401576462695e-01 5.513029929381e-01 5.576394493719e-01 5.600684823879e-01 5.604099254563e-01 5.602013308441e-01 5.601062883561e-01 5.601126923552e-01 5.601076559511e-01 5.602001408107e-01 5.604094743988e-01 5.600672175280e-01 5.576394798041e-01 5.513053593886e-01 5.401565830326e-01 5.253113037961e-01 5.103087326512e-01 5.003661537214e-01 5.004206735554e-01 5.128263439428e-01 5.362488125708e-01 5.666109731906e-01 5.989681322488e-01 6.289084895157e-01 6.531914463141e-01 6.699213302383e-01 6.785596340399e-01 6.799204155149e-01 6.760517243778e-01 6.698302027067e-01 6.643245047563e-01 6.619604481565e-01 6.638485965127e-01 6.695259873823e-01 6.772293812006e-01 6.844654307775e-01 6.886211232134e-01 6.874048888700e-01 6.791433553444e-01 6.629711874473e-01 6.389842745232e-01 6.083294932107e-01 5.731534750829e-01 5.363517548636e-01 5.010181950900e-01 4.697606099503e-01 4.441736773772e-01 4.247732655553e-01 4.114702686525e-01 4.041183490165e-01 4.026051937586e-01 4.063767007607e-01 4.140436800188e-01 4.234684833002e-01 4.325751934867e-01 4.400559178417e-01 4.456689859950e-01 4.497775097611e-01 4.525564382551e-01 4.534625204961e-01 4.513579841515e-01 4.453269382450e-01 4.355608419785e-01 4.238633863928e-01 4.133168883770e-01 4.072459770146e-01 4.079563414881e-01 4.161284859213e-01 4.312014454040e-01 4.522208217084e-01 4.782827432047e-01 5.083199354518e-01 5.406790547910e-01 5.730262704122e-01 6.027079817923e-01 6.273757229062e-01 6.454607121081e-01 6.563572795834e-01 6.601920735167e-01 6.573669545358e-01
 7.058090976847e-01 7.092450218728e-01 7.066080960135e-01 6.974831672565e-01 6.816193102630e-01 6.594280515417e-01 6.321645190903e-01 6.018489453411e-01 5.708473602174e-01 5.413153781008e-01 5.149404866749e-01 4.930753069805e-01 4.771846611294e-01 4.689259952043e-01 4.694714643946e-01 4.782956616140e-01 4.926712544824e-01 5.084367141443e-01 5.216491304931e-01 5.299095343662e-01 5.328371024807e-01 5.315260414212e-01 5.275320206750e-01 5.219268003842e-01 5.149888637841e-01 5.066955742961e-01 4.974428422777e-01 4.884115876605e-01 4.813138030832e-01 4.777460356650e-01 4.787820827709e-01 4.851020248608e-01 4.973923828966e-01 5.165057130698e-01 5.428959614589e-01 5.758814898996e-01 6.132868540231e-01 6.518064391547e-01 6.878074207528e-01 7.181435745746e-01 7.406179347126e-01 7.542140035972e-01 7.590673521098e-01 7.563120900299e-01 7.479549966138e-01 7.365933502696e-01 7.251447235616e-01 7.163569443558e-01 7.122173487496e-01 7.133944110049e-01 7.188814021136e-01 7.262325513181e-01 7.321555224615e-01 7.333930411567e-01 7.274685664280e-01 7.131715157417e-01 6.907751377678e-01 6.620343258682e-01 6.301646346673e-01 5.996293410826e-01 5.755786456279e-01 5.624962310832e-01 5.623393192040e-01 5.733464773169e-01 5.907722270032e-01 6.090735403852e-01 6.240462775680e-01 6.338440601368e-01 6.388198109103e-01 6.405920272189e-01 6.408832895862e-01 6.407901174606e-01 6.407390870916e-01 6.407921039634e-01 6.408806801262e-01 6.405926079345e-01 6.388188391604e-01 6.338430655176e-01 6.240449385606e-01 6.090731779413e-01 5.907717081088e-01 5.733460021187e-01 5.623413595538e-01 5.624944261338e-01 5.755794721408e-01 5.996320441812e-01 6.301638312987e-01 6.620357747580e-01 6.907753619770e-01 7.131715186939e-01 7.274680464780e-01 7.333950445556e-01 7.321556744694e-01 7.262311128935e-01 7.188823127984e-01 7.133938842614e-01 7.122182587764e-01 7.163579292296e-01 7.251430498900e-01 7.365946317417e-01 7.479515354630e-01 7.563152073769e-01 7.590665099203e-01 7.542149463478e-01 7.406159349250e-01 7.181408377398e-01 6.878097585192e-01 6.518054193962e-01 6.132870566989e-01 5.758822057221e-01 5.428975559696e-01 5.165065216974e-01 4.973944465451e-01 4.851014686528e-01 4.787828951554e-01 4.777487830237e-01 4.813122867690e-01 4.884136601751e-01 4.974400964937e-01 5.066993362143e-01 5.149884516847e-01 5.219270578663e-01 5.275360103765e-01 5.315256782240e-01 5.328379716039e-01 5.299099954248e-01 5.216470053351e-01 5.084394298042e-01 4.926703888852e-01 4.782966754872e-01 4.694690042882e-01 4.689254621556e-01 4.771842832034e-01 4.930758873742e-01 5.149414632931e-01 5.413141358375e-01 5.708459987167e-01 6.018502276862e-01 6.321647008650e-01 6.594277151893e-01 6.816212873933e-01 6.974814084554e-01 7.066097103866e-01 7.092431324364e-01 7.058090976847e-01
 7.569731441535e-01 7.610586700811e-01 7.590973309338e-01 7.508640490788e-01 7.363078318411e-01 7.158932514197e-01 6.907743069539e-01 6.627233439570e-01 6.337967616550e-01 6.058645073890e-01 5.804283666369e-01 5.588502108681e-01 5.428033213376e-01 5.343069234792e-01 5.348921865370e-01 5.442305994363e-01 5.594845736042e-01 5.761529376467e-01 5.899094148985e-01 5.981364974012e-01 6.004833612973e-01 5.982880356858e-01 5.934250951488e-01 5.872280276376e-01 5.801404117956e-01 5.722040139335e-01 5.638129847777e-01 5.560370283443e-01 5.503420256049e-01 5.480069348914e-01 5.499006349179e-01 5.567452049261e-01 5.695214764171e-01 5.893781770136e-01 6.168366224952e-01 6.509774780262e-01 6.891965312631e-01 7.278075618829e-01 7.630221317495e-01 7.917261498453e-01 8.119346313979e-01 8.228741461733e-01 8.248960839563e-01 8.193098114773e-01 8.082410254142e-01 7.943401627286e-01 7.805179463129e-01 7.694838166764e-01 7.632445263501e-01 7.625901248049e-01 7.667563369544e-01 7.735441459775e-01 7.797861436783e-01 7.821435021931e-01 7.779097918712e-01 7.655796107313e-01 7.451553089106e-01 7.182116706926e-01 6.878288933772e-01 6.583595646682e-01 6.348737183318e-01 6.218769864154e-01 6.215693063504e-01 6.326284798688e-01 6.506577449196e-01 6.701803600754e-01 6.867355577850e-01 6.980909598118e-01 7.042377303937e-01 7.066427469437e-01 7.070937333801e-01 7.069245358329e-01 7.068129458502e-01 7.069243695009e-01 7.070903030943e-01 7.066429334760e-01 7.042395449236e-01 6.980881486186e-01 6.867368527402e-01 6.701795833853e-01 6.506580749768e-01 6.326286187863e-01 6.215723337240e-01 6.218767227728e-01 6.348745539648e-01 6.583634607399e-01 6.878279124467e-01 7.182123829171e-01 7.451560891135e-01 7.655778113273e-01 7.779102508770e-01 7.821439250409e-01 7.797856790066e-01 7.735419857588e-01 7.667557576709e-01 7.625873338823e-01 7.632458652263e-01 7.694859121529e-01 7.805159145544e-01 7.943397742089e-01 8.082393816297e-01 8.193135965009e-01 8.248939888306e-01 8.228731691219e-01 8.119359579575e-01 7.917282859729e-01 7.630223139283e-01 7.278095095429e-01 6.891936618444e-01 6.509753857545e-01 6.168366114209e-01 5.893795462656e-01 5.695224593129e-01 5.567435432561e-01 5.499014343076e-01 5.480074837101e-01 5.503397954329e-01 5.560372389751e-01 5.638125508533e-01 5.722077440548e-01 5.801397621727e-01 5.872268614185e-01 5.934276749728e-01 5.982879123892e-01 6.004831530057e-01 5.981373289995e-01 5.899090120761e-01 5.761549312472e-01 5.594840329026e-01 5.442312726941e-01 5.348921076552e-01 5.343062797790e-01 5.428054630996e-01 5.588523384437e-01 5.804282028761e-01 6.058630010876e-01 6.337949456487e-01 6.627250731728e-01 6.907719963255e-01 7.158930468909e-01 7.363102301575e-01 7.508640288823e-01 7.590968516926e-01 7.610572083173e-01 7.569731441535e-01
 8.135474498826e-01 8.179667432439e-01 8.160305280116e-01 8.077945570962e-01 7.935658609182e-01 7.740486556141e-01 7.504354246380e-01 7.242880306828e-01 6.972520697505e-01 6.707211558824e-01 6.457617803393e-01 6.234696230330e-01 6.054937527404e-01 5.940932021546e-01 5.912283850753e-01 5.970631817210e-01 6.090946312949e-01 6.229198925851e-01 6.341586537498e-01 6.401928075640e-01 6.407995697372e-01 6.375325098215e-01 6.324117432240e-01 6.267215368097e-01 6.207193512589e-01 6.142302645447e-01 6.075093581583e-01 6.015942060203e-01 5.979389214147e-01 5.978081343740e-01 6.020785765197e-01 6.115556692573e-01 6.273271089062e-01 6.504937849563e-01 6.812910988507e-01 7.182847016538e-01 7.583718170190e-01 7.975811409410e-01 8.321534689038e-01 8.592712640369e-01 8.773889171784e-01 8.861828312500e-01 8.863290451546e-01 8.793114185696e-01 8.672458951720e-01 8.526142448598e-01 8.380302713145e-01 8.258659528464e-01 8.178939038679e-01 8.149105858917e-01 8.164687590805e-01 8.208560228557e-01 8.253900495815e-01 8.269923132988e-01 8.229877688242e-01 8.116885876741e-01 7.928248590100e-01 7.676637505150e-01 7.389505671307e-01 7.106901453629e-01 6.875721832337e-01 6.738747367475e-01 6.718814624188e-01 6.807372271951e-01 6.966459599878e-01 7.145446331044e-01 7.300834702812e-01 7.409065549065e-01 7.467935401476e-01 7.490318423336e-01 7.493277218085e-01 7.490327288858e-01 7.488658893557e-01 7.490299884090e-01 7.493260488475e-01 7.490330915765e-01 7.467957266387e-01 7.409041702084e-01 7.300859686492e-01 7.145424714968e-01 6.966452364194e-01 6.807390022224e-01 6.718830257731e-01 6.738749120702e-01 6.875718782000e-01 7.106908909086e-01 7.389513492469e-01 7.676631567432e-01 7.928253851824e-01 8.116881254492e-01 8.229877068356e-01 8.269939817238e-01 8.253878788050e-01 8.208571019196e-01 8.164684625287e-01 8.149072845925e-01 8.178973561565e-01 8.258658284271e-01 8.380290134830e-01 8.526138271766e-01 8.672448667909e-01 8.793122857359e-01 8.863247379325e-01 8.861817220681e-01 8.773918005319e-01 8.592719206274e-01 8.321525171721e-01 7.975841642859e-01 7.583716738755e-01 7.182829858118e-01 6.812899532897e-01 6.504947584734e-01 6.273281202777e-01 6.115546699235e-01 6.020802963284e-01 5.978089630190e-01 5.979359121741e-01 6.015916588839e-01 6.075090346061e-01 6.142309449476e-01 6.207191718368e-01 6.267214798731e-01 6.324126227894e-01 6.375342032989e-01 6.408002627744e-01 6.401950182337e-01 6.341590503427e-01 6.229205957190e-01 6.090958120006e-01 5.970647362030e-01 5.912290215357e-01 5.940922679389e-01 6.054972854009e-01 6.234722685088e-01 6.457597097072e-01 6.707194481956e-01 6.972498049268e-01 7.242891308393e-01 7.504351901690e-01 7.740497573938e-01 7.935660470690e-01 8.077946741619e-01 8.160275086123e-01 8.179683147508e-01 8.135474498826e-01
 8.764818399042e-01 8.810356132449e-01 8.785743980186e-01 8.694910010780e-01 8.545144012744e-01 8.346923059670e-01 8.113155152706e-01 7.857443499785e-01 7.591430380272e-01 7.322786824846e-01 7.056085090776e-01 6.798114135840e-01 6.564156599764e-01 6.379521745698e-01 6.270550992295e-01 6.247744525271e-01 6.293979007023e-01 6.369772944020e-01 6.432707219642e-01 6.457326440602e-01 6.442578548275e-01 6.404946643332e-01 6.363417083462e-01 6.326504488674e-01 6.290577003889e-01 6.248682061305e-01 6.201120754673e-01 6.159311559986e-01 6.141126659003e-01 6.163249987042e-01 6.238112846511e-01 6.376392227849e-01 6.589449708957e-01 6.885458136634e-01 7.260213769083e-01 7.690792805294e-01 8.138824907011e-01 8.560930786057e-01 8.919898766065e-01 9.191749357429e-01 9.366962188138e-01 9.448277151161e-01 9.447001797535e-01 9.380122386809e-01 9.268162463060e-01 9.132782781603e-01 8.995249310259e-01 8.873816257119e-01 8.781951487081e-01 8.726707759584e-01 8.706631992008e-01 8.710914641111e-01 8.720064939454e-01 8.709064325848e-01 8.653908294476e-01 8.537237492816e-01 8.353600407287e-01 8.111137742935e-01 7.831945205989e-01 7.550017271531e-01 7.306637816950e-01 7.141276502816e-01 7.078071270123e-01 7.114753595434e-01 7.222080430015e-01 7.356584509294e-01 7.478469914418e-01 7.564495843103e-01 7.610845592233e-01 7.627599347726e-01 7.629008511557e-01 7.626218953600e-01 7.624778947896e-01 7.626217271532e-01 7.629021485841e-01 7.627609177987e-01 7.610837518905e-01 7.564479527344e-01 7.478467040604e-01 7.356568424214e-01 7.222080471090e-01 7.114764604150e-01 7.078072525380e-01 7.141293025868e-01 7.306628185994e-01 7.549982352716e-01 7.831954585206e-01 8.111142250800e-01 8.353584643798e-01 8.537251268014e-01 8.653869198627e-01 8.709095421396e-01 8.720055445813e-01 8.710953928873e-01 8.706608287604e-01 8.726685028982e-01 8.782004496474e-01 8.873795820401e-01 8.995261263796e-01 9.132812778131e-01 9.268146827644e-01 9.380144652897e-01 9.446976869042e-01 9.448247766439e-01 9.366953295929e-01 9.191734055682e-01 8.919891753145e-01 8.560924691061e-01 8.138855749655e-01 7.690787901116e-01 7.260221283076e-01 6.885454785466e-01 6.589450408107e-01 6.376382143811e-01 6.238131280201e-01 6.163261606869e-01 6.141112228484e-01 6.159298147315e-01 6.201099207431e-01 6.248703286537e-01 6.290579387908e-01 6.326523018496e-01 6.363430660617e-01 6.404961570201e-01 6.442582819027e-01 6.457343853690e-01 6.432683752326e-01 6.369775358314e-01 6.294025346896e-01 6.247752057716e-01 6.270522937344e-01 6.379513915562e-01 6.564145975526e-01 6.798105532759e-01 7.056090160909e-01 7.322785902449e-01 7.591437404396e-01 7.857450136809e-01 8.113147268356e-01 8.346927083158e-01 8.545157379998e-01 8.694902546663e-01 8.785709566692e-01 8.810379477643e-01 8.764818399042e-01
 9.453679181685e-01 9.500222260696e-01 9.467043143327e-01 9.361151796944e-01 9.193911107802e-01 8.979267428709e-01 8.731380626465e-01 8.461952990588e-01 8.177733110370e-01 7.879723000405e-01 7.565793632457e-01 7.237922036909e-01 6.909851851708e-01 6.610102284445e-01 6.373870288752e-01 6.224677487770e-01 6.158217080077e-01 6.143102873210e-01 6.139918886303e-01 6.123776414421e-01 6.093934002597e-01 6.065854303099e-01 6.053639629149e-01 6.056568420094e-01 6.059915115153e-01 6.048199323984e-01 6.018909031034e-01 5.986562429675e-01 5.976639819862e-01 6.015113191404e-01 6.122970102471e-01 6.316358736585e-01 6.607261985391e-01 6.998505736646e-01 7.475354348530e-01 8.002830606331e-01 8.532741452732e-01 9.016702830253e-01 9.417545159324e-01 9.715504165202e-01 9.907450048916e-01 1.000278863325e+00 1.001796415431e+00 9.972443748632e-01 9.885943414334e-01 9.776540326871e-01 9.659855531677e-01 9.548006842389e-01 9.449620819393e-01 9.370128065066e-01 9.310404855669e-01 9.266028344276e-01 9.225516556694e-01 9.171487899633e-01 9.084571485612e-01 8.948431038086e-01 8.755021424415e-01 8.507247415242e-01 8.220266953685e-01 7.920300238129e-01 7.642085713791e-01 7.421618354577e-01 7.285429691709e-01 7.239531767592e-01 7.265969152921e-01 7.331139864117e-01 7.400807351412e-01 7.453014206257e-01 7.481962004120e-01 7.493433865677e-01 7.496476432302e-01 7.497113673643e-01 7.497285508156e-01 7.497109822385e-01 7.496474289966e-01 7.493445048112e-01 7.481959519189e-01 7.453029665469e-01 7.400803498094e-01 7.331134929902e-01 7.265975035073e-01 7.239532101190e-01 7.285422329474e-01 7.421634812387e-01 7.642068505314e-01 7.920274475302e-01 8.220251318697e-01 8.507280731130e-01 8.754997117532e-01 8.948433539415e-01 9.084518005947e-01 9.171507389461e-01 9.225507258594e-01 9.266056438438e-01 9.310389116815e-01 9.370089961919e-01 9.449644896983e-01 9.548003977654e-01 9.659856013335e-01 9.776572079430e-01 9.885936074350e-01 9.972472792754e-01 1.001797099012e+00 1.000276015201e+00 9.907428865623e-01 9.715497233065e-01 9.417542511972e-01 9.016673731879e-01 8.532762272423e-01 8.002820556551e-01 7.475374862988e-01 6.998484133089e-01 6.607272898076e-01 6.316346246560e-01 6.122985873679e-01 6.015121350103e-01 5.976640549131e-01 5.986565488464e-01 6.018880140409e-01 6.048233031072e-01 6.059915376847e-01 6.056584898347e-01 6.053634637514e-01 6.065848151422e-01 6.093958278427e-01 6.123780823283e-01 6.139901544357e-01 6.143113943565e-01 6.158258769413e-01 6.224683122823e-01 6.373847805766e-01 6.610083641787e-01 6.909818408059e-01 7.237912199229e-01 7.565831981966e-01 7.879730321387e-01 8.177765385922e-01 8.461955200132e-01 8.731368718637e-01 8.979276104177e-01 9.193930122787e-01 9.361140639681e-01 9.467033786514e-01 9.500209170112e-01 9.453679181685e-01
 1.018468665783e+00 1.023188259330e+00 1.018886050079e+00 1.006475758746e+00 9.874051840997e-01 9.633352069077e-01 9.357851607633e-01 9.057534904980e-01 8.734735699497e-01 8.384292405489e-01 7.997663347054e-01 7.571740177423e-01 7.118055286274e-01 6.667682950195e-01 6.264921193177e-01 5.949388123553e-01 5.735056739480e-01 5.603938448306e-01 5.522470059280e-01 5.466752384536e-01 5.435127874948e-01 5.439386037892e-01 5.483958313190e-01 5.552534500870e-01 5.614018461367e-01 5.641553853204e-01 5.629563798020e-01 5.597815075278e-01 5.583614324019e-01 5.628116332344e-01 5.766426368028e-01 6.023336469481e-01 6.410875305424e-01 6.922839785222e-01 7.529786184679e-01 8.181800576107e-01 8.819799517745e-01 9.390219971703e-01 9.855970423148e-01 1.020124772175e+00 1.042894652542e+00 1.055501170217e+00 1.060090112247e+00 1.058859830072e+00 1.053707632363e+00 1.046110149337e+00 1.037104578475e+00 1.027353597063e+00 1.017288653802e+00 1.007257556532e+00 9.975178122039e-01 9.881214015384e-01 9.786527108818e-01 9.681387077446e-01 9.551970513338e-01 9.384233727885e-01 9.168229030179e-01 8.901749812419e-01 8.592419388154e-01 8.258154800958e-01 7.926366203387e-01 7.629459005192e-01 7.396640918012e-01 7.243385711394e-01 7.165179117338e-01 7.140825378752e-01 7.143818554034e-01 7.154368690851e-01 7.164102993676e-01 7.172850486803e-01 7.182020103377e-01 7.190030010281e-01 7.193340052178e-01 7.190012743053e-01 7.182012713541e-01 7.172853658509e-01 7.164104481637e-01 7.154390911657e-01 7.143842984564e-01 7.140816679036e-01 7.165190631638e-01 7.243392713458e-01 7.396655588440e-01 7.629470509756e-01 7.926351795745e-01 8.258175762064e-01 8.592413871338e-01 8.901793456992e-01 9.168180912255e-01 9.384221566556e-01 9.551965509369e-01 9.681398815072e-01 9.786523942811e-01 9.881207564243e-01 9.975173215953e-01 1.007256240018e+00 1.017288763098e+00 1.027353902219e+00 1.037102983977e+00 1.046110096347e+00 1.053705862696e+00 1.058859027314e+00 1.060091183754e+00 1.055501336920e+00 1.042894794976e+00 1.020125166030e+00 9.855987285290e-01 9.390220759178e-01 8.819803046179e-01 8.181782949708e-01 7.529801718116e-01 6.922832071730e-01 6.410898383924e-01 6.023316235813e-01 5.766427867960e-01 5.628134888864e-01 5.583599497867e-01 5.597823992017e-01 5.629557460758e-01 5.641558202422e-01 5.614019949759e-01 5.552551768229e-01 5.483962747814e-01 5.439381677683e-01 5.435160206680e-01 5.466746975708e-01 5.522478277048e-01 5.603959434628e-01 5.735050747897e-01 5.949398645384e-01 6.264942051721e-01 6.667675496134e-01 7.118056623416e-01 7.571726427976e-01 7.997684419646e-01 8.384279115107e-01 8.734735049135e-01 9.057532280136e-01 9.357836405819e-01 9.633363085755e-01 9.874041664113e-01 1.006475535716e+00 1.018886137111e+00 1.023187537270e+00 1.018468665783e+00
 1.092147512790e+00 1.097021244153e+00 1.091912543055e+00 1.077873050447e+00 1.056539099005e+00 1.029738328999e+00 9.990330656882e-01 9.652638075506e-01 9.283054259304e-01 8.871165285180e-01 8.402929339667e-01 7.870249074515e-01 7.281528798388e-01 6.667998177985e-01 6.080292030128e-01 5.573138318502e-01 5.182603540159e-01 4.911756667512e-01 4.739712829645e-01 4.647015468516e-01 4.631072049659e-01 4.696396488657e-01 4.830720522492e-01 4.994796732129e-01 5.136803219772e-01 5.217731785727e-01 5.229602993826e-01 5.198805097988e-01 5.176645969990e-01 5.223308737631e-01 5.392176975219e-01 5.718376307710e-01 6.211842503055e-01 6.853424559881e-01 7.596622484302e-01 8.376684789159e-01 9.125346032851e-01 9.785221783642e-01 1.031982503166e+00 1.071686771436e+00 1.098462841728e+00 1.114457848250e+00 1.122271005332e+00 1.124330518583e+00 1.122487449731e+00 1.117951176202e+00 1.111344851046e+00 1.102912112505e+00 1.092754504416e+00 1.081052815102e+00 1.068157518179e+00 1.054448400436e+00 1.040061896910e+00 1.024654522135e+00 1.007379465672e+00 9.871102818562e-01 9.627754741518e-01 9.337234763521e-01 9.000177057794e-01 8.626359305792e-01 8.235655311329e-01 7.856229804883e-01 7.518844753047e-01 7.247737796230e-01 7.052397231574e-01 6.926193616002e-01 6.852866379879e-01 6.816351076064e-01 6.805788813961e-01 6.813906329634e-01 6.832528211384e-01 6.850770529953e-01 6.858265840332e-01 6.850773842376e-01 6.832542683670e-01 6.813911299036e-01 6.805778110254e-01 6.816361581924e-01 6.852883697359e-01 6.926159441723e-01 7.052412519870e-01 7.247723787393e-01 7.518872900855e-01 7.856225567904e-01 8.235643503000e-01 8.626362149269e-01 9.000173493287e-01 9.337262697418e-01 9.627699985276e-01 9.871107605815e-01 1.007381644637e+00 1.024654431667e+00 1.040061297275e+00 1.054448151109e+00 1.068157023756e+00 1.081053355544e+00 1.092753961637e+00 1.102913086086e+00 1.111344701801e+00 1.117950111207e+00 1.122486293200e+00 1.124330508141e+00 1.122271852068e+00 1.114458459936e+00 1.098460766270e+00 1.071687568449e+00 1.031984959306e+00 9.785236988025e-01 9.125352617503e-01 8.376670279944e-01 7.596607833470e-01 6.853431055196e-01 6.211870791964e-01 5.718359492370e-01 5.392167053346e-01 5.223329460472e-01 5.176616683455e-01 5.198810729540e-01 5.229607943942e-01 5.217721821864e-01 5.136806595642e-01 4.994794018429e-01 4.830722993812e-01 4.696391461497e-01 4.631094161343e-01 4.647007752753e-01 4.739701778981e-01 4.911747842773e-01 5.182575371415e-01 5.573130594921e-01 6.080293809150e-01 6.667993132593e-01 7.281551320146e-01 7.870240323952e-01 8.402931402574e-01 8.871140691194e-01 9.283014041917e-01 9.652655860934e-01 9.990312267642e-01 1.029738900887e+00 1.056538421614e+00 1.077874533393e+00 1.091911901517e+00 1.097021957058e+00 1.092147512790e+00
 1.161041688165e+00 1.166210706719e+00 1.160735954742e+00 1.145734296275e+00 1.122928157706e+00 1.094226795664e+00 1.061178222258e+00 1.024482063351e+00 9.837246313690e-01 9.374640806966e-01 8.838700668389e-01 8.217176964794e-01 7.515099760133e-01 6.761680813324e-01 6.009249407174e-01 5.321230424130e-01 4.752306371058e-01 4.330690799993e-01 4.058198794772e-01 3.928999788359e-01 3.942872133366e-01 4.092520231195e-01 4.340510018957e-01 4.619593269509e-01 4.858204043452e-01 5.008644454834e-01 5.062492101019e-01 5.051922126022e-01 5.039564066505e-01 5.101387675966e-01 5.306366170515e-01 5.697794390857e-01 6.282313435777e-01 7.029016977234e-01 7.878153591618e-01 8.754918451120e-01 9.585254481192e-01 1.030971994036e+00 1.089255706069e+00 1.132421364798e+00 1.161707500890e+00 1.179700302595e+00 1.189381622861e+00 1.193373575606e+00 1.193515188918e+00 1.190823020316e+00 1.185630609221e+00 1.177875903524e+00 1.167445053694e+00 1.154400336546e+00 1.139130979918e+00 1.122210474242e+00 1.104126741368e+00 1.084972820077e+00 1.064324204835e+00 1.041312971042e+00 1.014864928568e+00 9.840129609368e-01 9.482463841047e-01 9.078225282884e-01 8.640230837284e-01 8.191859607070e-01 7.763592337899e-01 7.385853289662e-01 7.080219365976e-01 6.854640009217e-01 6.704837846035e-01 6.620597802144e-01 6.589675765488e-01 6.597760935055e-01 6.626626807724e-01 6.655637297035e-01 6.667554895062e-01 6.655648237080e-01 6.626642475428e-01 6.597753738494e-01 6.589657876473e-01 6.620591408145e-01 6.704854101203e-01 6.854576330227e-01 7.080234206831e-01 7.385847666466e-01 7.763603749855e-01 8.191809333456e-01 8.640224316165e-01 9.078191214061e-01 9.482451452128e-01 9.840134726051e-01 1.014862753847e+00 1.041315333840e+00 1.064326479865e+00 1.084973782790e+00 1.104123149253e+00 1.122210513427e+00 1.139131992224e+00 1.154400378404e+00 1.167443951266e+00 1.177877646226e+00 1.185628673221e+00 1.190824992133e+00 1.193516081042e+00 1.193373674482e+00 1.189382515525e+00 1.179702425062e+00 1.161704991191e+00 1.132419939825e+00 1.089257872173e+00 1.030972011554e+00 9.585272657572e-01 8.754881353831e-01 7.878141254727e-01 7.029032430196e-01 6.282314163852e-01 5.697786861707e-01 5.306332507055e-01 5.101392493548e-01 5.039548260337e-01 5.051917902471e-01 5.062486758227e-01 5.008644439686e-01 4.858207490085e-01 4.619580177448e-01 4.340518208144e-01 4.092522180338e-01 3.942862529828e-01 3.928990396360e-01 4.058209918369e-01 4.330713563189e-01 4.752290217305e-01 5.321219247675e-01 6.009236413013e-01 6.761705657478e-01 7.515101476357e-01 8.217172041476e-01 8.838695146877e-01 9.374640603742e-01 9.837226781692e-01 1.024485016456e+00 1.061178260463e+00 1.094226868548e+00 1.122929090495e+00 1.145733322869e+00 1.160735761335e+00 1.166210382935e+00 1.161041688165e+00
 1.218486509006e+00 1.224075084129e+00 1.218766037292e+00 1.203688762694e+00 1.180616401095e+00 1.151493198024e+00 1.117832736843e+00 1.080203052244e+00 1.037954053330e+00 9.893472417379e-01 9.322494754880e-01 8.651562829910e-01 7.883326057810e-01 7.045085694238e-01 6.188429022387e-01 5.379286280839e-01 4.681459541739e-01 4.140799527865e-01 3.782011484788e-01 3.619034973071e-01 3.658707068472e-01 3.881673448229e-01 4.226188070718e-01 4.603388733909e-01 4.930307956315e-01 5.155689879356e-01 5.271393207499e-01 5.311734755787e-01 5.342866050626e-01 5.445761366340e-01 5.694183414255e-01 6.134276319627e-01 6.771907346807e-01 7.572535858345e-01 8.471988422283e-01 9.391716763558e-01 1.025513250757e+00 1.100174387728e+00 1.159613041650e+00 1.203049572596e+00 1.232005948634e+00 1.249422393817e+00 1.258594215491e+00 1.262326864700e+00 1.262485528540e+00 1.259944735282e+00 1.254832179098e+00 1.246866388732e+00 1.235787908402e+00 1.221592998810e+00 1.204701498908e+00 1.185797046952e+00 1.165571006182e+00 1.144378146591e+00 1.122058850661e+00 1.097923654786e+00 1.070894806517e+00 1.039781812678e+00 1.003621488132e+00 9.620925038559e-01 9.158778832761e-01 8.668669238752e-01 8.179716413253e-01 7.725752864136e-01 7.336990951372e-01 7.033239218465e-01 6.821579457020e-01 6.698400830829e-01 6.651608476437e-01 6.661058608188e-01 6.699857051321e-01 6.738716909377e-01 6.754647626044e-01 6.738718913061e-01 6.699850758153e-01 6.661051449229e-01 6.651598074905e-01 6.698410875433e-01 6.821605960712e-01 7.033194153332e-01 7.337007710879e-01 7.725765796052e-01 8.179708086832e-01 8.668623956831e-01 9.158784177097e-01 9.620907451705e-01 1.003621198474e+00 1.039781312685e+00 1.070895325480e+00 1.097924029913e+00 1.122059702471e+00 1.144378381829e+00 1.165567232366e+00 1.185795891440e+00 1.204702582956e+00 1.221592992743e+00 1.235786594904e+00 1.246865780184e+00 1.254827211507e+00 1.259948098119e+00 1.262485618766e+00 1.262326336758e+00 1.258594983551e+00 1.249425861931e+00 1.232007701907e+00 1.203046447922e+00 1.159613855923e+00 1.100174175632e+00 1.025514862284e+00 9.391688660636e-01 8.471983284470e-01 7.572550505695e-01 6.771883637257e-01 6.134291281214e-01 5.694153023936e-01 5.445765967287e-01 5.342893142877e-01 5.311741682442e-01 5.271417173889e-01 5.155693232301e-01 4.930329895044e-01 4.603394944224e-01 4.226192967870e-01 3.881672368199e-01 3.658723198506e-01 3.619039456856e-01 3.782014013549e-01 4.140831714681e-01 4.681463000325e-01 5.379294880130e-01 6.188404110528e-01 7.045104397531e-01 7.883307602782e-01 8.651570162510e-01 9.322485432552e-01 9.893487284219e-01 1.037952144014e+00 1.080202907174e+00 1.117832643996e+00 1.151492999967e+00 1.180616002691e+00 1.203687219497e+00 1.218765267136e+00 1.224076756554e+00 1.218486509006e+00
 1.257696035684e+00 1.263702494273e+00 1.258918994362e+00 1.244521829780e+00 1.222360814739e+00 1.194418593877e+00 1.162181893687e+00 1.126094914650e+00 1.085286003601e+00 1.037761005690e+00 9.811310117800e-01 9.136913364064e-01 8.355655786388e-01 7.493961553090e-01 6.602991184968e-01 5.749349284158e-01 4.999534898340e-01 4.405972348034e-01 4.003476832082e-01 3.816410247286e-01 3.856908320458e-01 4.103385549357e-01 4.487751138570e-01 4.915715737873e-01 5.301216970259e-01 5.591130795322e-01 5.775508809707e-01 5.885961923938e-01 5.984805821347e-01 6.148221200456e-01 6.445545628418e-01 6.920905005000e-01 7.581031418146e-01 8.393816853495e-01 9.297122078305e-01 1.021326377148e+00 1.106577719303e+00 1.179412192446e+00 1.236338789480e+00 1.276717664079e+00 1.302321350902e+00 1.316401738651e+00 1.322557941828e+00 1.323804845158e+00 1.322057030726e+00 1.318090439210e+00 1.311849819966e+00 1.302873230540e+00 1.290783833887e+00 1.275560027467e+00 1.257669847787e+00 1.237894129628e+00 1.217057052611e+00 1.195652965504e+00 1.173641368346e+00 1.150387569588e+00 1.124747869233e+00 1.095309813593e+00 1.060738273989e+00 1.020249137506e+00 9.740628357209e-01 9.237192761051e-01 8.720096915778e-01 8.225192556125e-01 7.788408258969e-01 7.437986637503e-01 7.189735634404e-01 7.045485170619e-01 6.993698273418e-01 7.009825633333e-01 7.060218804638e-01 7.109020664984e-01 7.128778818528e-01 7.109026727458e-01 7.060227719088e-01 7.009809988720e-01 6.993685733977e-01 7.045516535263e-01 7.189736683101e-01 7.437957232617e-01 7.788426185339e-01 8.225196271668e-01 8.720091815505e-01 9.237193711642e-01 9.740628281842e-01 1.020248622881e+00 1.060739879583e+00 1.095310413089e+00 1.124749197253e+00 1.150387416021e+00 1.173642014562e+00 1.195651243667e+00 1.217054536221e+00 1.237895964525e+00 1.257668825552e+00 1.275561022307e+00 1.290781931015e+00 1.302870946803e+00 1.311846332557e+00 1.318093918007e+00 1.322055622352e+00 1.323803244322e+00 1.322557049751e+00 1.316404284340e+00 1.302326128023e+00 1.276717807658e+00 1.236338175085e+00 1.179412990917e+00 1.106578683905e+00 1.021326939629e+00 9.297125396926e-01 8.393812224450e-01 7.581016439710e-01 6.920909755489e-01 6.445537905292e-01 6.148232483186e-01 5.984841911759e-01 5.885966808530e-01 5.775524518608e-01 5.591143776130e-01 5.301249207617e-01 4.915726640392e-01 4.487759456823e-01 4.103391866881e-01 3.856935859941e-01 3.816421257441e-01 4.003472438414e-01 4.405980501830e-01 4.999541808795e-01 5.749330397089e-01 6.602987583409e-01 7.493959706091e-01 8.355640524440e-01 9.136920217931e-01 9.811319719169e-01 1.037762709486e+00 1.085285335682e+00 1.126090674806e+00 1.162182248266e+00 1.194417798523e+00 1.222361191067e+00 1.244522814467e+00 1.258916099839e+00 1.263704631706e+00 1.257696035684e+00
 1.272889739360e+00 1.279222615592e+00 1.275082811668e+00 1.261793605877e+00 1.241358200924e+00 1.215868565783e+00 1.186824604927e+00 1.154552461416e+00 1.117937027620e+00 1.074683887764e+00 1.022086871378e+00 9.581847753538e-01 8.829208081565e-01 7.988409835646e-01 7.110202889241e-01 6.261337960560e-01 5.508888671183e-01 4.906431888462e-01 4.490189390233e-01 4.285507867683e-01 4.306170264591e-01 4.535947619197e-01 4.914599610253e-01 5.353683361450e-01 5.769009382988e-01 6.106276051122e-01 6.352234990656e-01 6.533221635106e-01 6.704490302931e-01 6.933689407453e-01 7.282498804828e-01 7.790296496480e-01 8.463438408397e-01 9.272439280562e-01 1.015854048241e+00 1.104679973468e+00 1.186244814688e+00 1.254618394103e+00 1.306451911418e+00 1.341301772112e+00 1.361237801647e+00 1.369851417914e+00 1.371091394541e+00 1.368224857318e+00 1.363236290208e+00 1.356822306562e+00 1.348728967900e+00 1.338296488980e+00 1.325035554781e+00 1.308933171666e+00 1.290541898014e+00 1.270788356993e+00 1.250624627266e+00 1.230623520833e+00 1.210766763180e+00 1.190337990832e+00 1.168014460050e+00 1.142087476782e+00 1.110856576958e+00 1.073139424577e+00 1.028813615654e+00 9.791880772150e-01 9.270269689715e-01 8.761125467371e-01 8.304745454994e-01 7.935476822968e-01 7.675135954751e-01 7.529202269793e-01 7.485896221131e-01 7.517061629339e-01 7.583503863022e-01 7.644339995890e-01 7.668443303399e-01 7.644336377100e-01 7.583532610792e-01 7.517047591578e-01 7.485882156194e-01 7.529216188328e-01 7.675132477598e-01 7.935469855283e-01 8.304737099345e-01 8.761105705069e-01 9.270260738375e-01 9.791879265562e-01 1.028813871707e+00 1.073140522516e+00 1.110857868570e+00 1.142088093722e+00 1.168015786449e+00 1.190339189442e+00 1.210768943192e+00 1.230625802267e+00 1.250622201447e+00 1.270793991151e+00 1.290541933786e+00 1.308935198978e+00 1.325034454889e+00 1.338296902055e+00 1.348727793854e+00 1.356828069034e+00 1.363236845950e+00 1.368221876944e+00 1.371090105843e+00 1.369851682828e+00 1.361240890950e+00 1.341302879214e+00 1.306448969377e+00 1.254617379917e+00 1.186243903318e+00 1.104680014720e+00 1.015855928774e+00 9.272434940288e-01 8.463435368831e-01 7.790314640605e-01 7.282508825968e-01 6.933692464980e-01 6.704495515863e-01 6.533196013555e-01 6.352243826674e-01 6.106289778197e-01 5.769011723413e-01 5.353667618933e-01 4.914609621746e-01 4.535968733977e-01 4.306175764875e-01 4.285489096491e-01 4.490185551757e-01 4.906428756901e-01 5.508898325301e-01 6.261317223463e-01 7.110208645690e-01 7.988383359611e-01 8.829226942919e-01 9.581857393233e-01 1.022089001451e+00 1.074683848879e+00 1.117939739171e+00 1.154548051453e+00 1.186827099349e+00 1.215869468733e+00 1.241358844449e+00 1.261792555131e+00 1.275080732925e+00 1.279223986640e+00 1.272889739360e+00
 1.261261226094e+00 1.267677988456e+00 1.264004740938e+00 1.251813109142e+00 1.233371415908e+00 1.211004862588e+00 1.186296276924e+00 1.159469269208e+00 1.129121973200e+00 1.092554004756e+00 1.046601806372e+00 9.888773514836e-01 9.189826428332e-01 8.392456983586e-01 7.546401743566e-01 6.718448844324e-01 5.976665481096e-01 5.375741178636e-01 4.952381907190e-01 4.730959615648e-01 4.725324584898e-01 4.924495724945e-01 5.278239505324e-01 5.707326560931e-01 6.132256189829e-01 6.499203786634e-01 6.792270005814e-01 7.032718826195e-01 7.268621821078e-01 7.559336954357e-01 7.958556102104e-01 8.499998304532e-01 9.187646600340e-01 9.992639258312e-01 1.085813208647e+00 1.171161188878e+00 1.248039290331e+00 1.310732158281e+00 1.356131591489e+00 1.384092011347e+00 1.397056108286e+00 1.399040249724e+00 1.394394030047e+00 1.386670259884e+00 1.377948716381e+00 1.368813619795e+00 1.358770415917e+00 1.346921997351e+00 1.332635194919e+00 1.315907338128e+00 1.297436043533e+00 1.278350807579e+00 1.259785921389e+00 1.242396850083e+00 1.226131173020e+00 1.210084503883e+00 1.192624375413e+00 1.171645806948e+00 1.145023441983e+00 1.111184991350e+00 1.069742612916e+00 1.021898204427e+00 9.705002762473e-01 9.196086654363e-01 8.736765116107e-01 8.366282584868e-01 8.110619823373e-01 7.977313102600e-01 7.953456102275e-01 8.007271490903e-01 8.094585399869e-01 8.170019535528e-01 8.199364824175e-01 8.169999434430e-01 8.094612436461e-01 8.007262692121e-01 7.953450533050e-01 7.977330973239e-01 8.110623588748e-01 8.366276644261e-01 8.736732587154e-01 9.196076832922e-01 9.705007941131e-01 1.021896281585e+00 1.069743949158e+00 1.111186152230e+00 1.145023165180e+00 1.171646052239e+00 1.192624296871e+00 1.210084540261e+00 1.226131645113e+00 1.242398904134e+00 1.259781110414e+00 1.278353494749e+00 1.297436118348e+00 1.315907762830e+00 1.332634549532e+00 1.346921718017e+00 1.358769754871e+00 1.368816504115e+00 1.377949885333e+00 1.386668007653e+00 1.394394020659e+00 1.399039085940e+00 1.397056620714e+00 1.384092454879e+00 1.356129632368e+00 1.310730264736e+00 1.248037143577e+00 1.171158663705e+00 1.085815369403e+00 9.992622726152e-01 9.187638296794e-01 8.500005235637e-01 7.958557564649e-01 7.559340311088e-01 7.268632382992e-01 7.032692810233e-01 6.792281659345e-01 6.499229562828e-01 6.132238185621e-01 5.707308970148e-01 5.278235060759e-01 4.924512224999e-01 4.725340397289e-01 4.730945690012e-01 4.952384457258e-01 5.375742687979e-01 5.976662972074e-01 6.718453865544e-01 7.546396968143e-01 8.392463080227e-01 9.189854345968e-01 9.888765464730e-01 1.046601122956e+00 1.092553903959e+00 1.129124787285e+00 1.159466265419e+00 1.186295815634e+00 1.211004775625e+00 1.233373881829e+00 1.251811030935e+00 1.264007078475e+00 1.267680070900e+00 1.261261226094e+00
 1.224456970481e+00 1.230603320680e+00 1.226939233655e+00 1.215376257575e+00 1.198598767968e+00 1.179304837730e+00 1.159268032199e+00 1.138661735553e+00 1.115764009815e+00 1.087345127610e+00 1.049604672705e+00 9.995132321934e-01 9.361337515397e-01 8.614130856446e-01 7.801727635302e-01 6.991792713512e-01 6.255390863715e-01 5.650839105270e-01 5.217320841776e-01 4.978635837375e-01 4.947183349155e-01 5.114096655409e-01 5.436521072976e-01 5.843896338594e-01 6.262909900432e-01 6.642054092490e-01 6.964643913437e-01 7.248374517349e-01 7.535581764804e-01 7.878569444799e-01 8.323809515080e-01 8.899152881011e-01 9.604814411051e-01 1.041047302547e+00 1.125928965594e+00 1.207982305679e+00 1.280120983480e+00 1.336873544904e+00 1.375454259907e+00 1.396119270610e+00 1.401773068571e+00 1.396936654517e+00 1.386404465827e+00 1.374024942233e+00 1.361951865932e+00 1.350586622493e+00 1.339126588905e+00 1.326374467356e+00 1.311506470330e+00 1.294527890112e+00 1.276318891633e+00 1.258285600457e+00 1.241815777224e+00 1.227708885732e+00 1.215864455236e+00 1.205139598282e+00 1.193493634716e+00 1.178326850163e+00 1.156997762631e+00 1.127524968131e+00 1.089285527535e+00 1.043476003790e+00 9.931476519240e-01 9.427460866600e-01 8.971859021670e-01 8.608354310224e-01 8.365918204167e-01 8.252829149906e-01 8.254295508553e-01 8.334778889098e-01 8.445482075646e-01 8.536803424187e-01 8.571806022311e-01 8.536794743761e-01 8.445501281660e-01 8.334769653844e-01 8.254302902342e-01 8.252844439876e-01 8.365934160617e-01 8.608352769829e-01 8.971852481745e-01 9.427463131151e-01 9.931508131928e-01 1.043474988816e+00 1.089285683958e+00 1.127525463785e+00 1.156996791661e+00 1.178326041205e+00 1.193493904643e+00 1.205138338911e+00 1.215864143871e+00 1.227708896999e+00 1.241810923149e+00 1.258285579298e+00 1.276319462620e+00 1.294527270024e+00 1.311506148027e+00 1.326372747064e+00 1.339126418818e+00 1.350584987382e+00 1.361950708700e+00 1.374024005579e+00 1.386407035586e+00 1.396936736077e+00 1.401773295784e+00 1.396119815830e+00 1.375456543432e+00 1.336873217589e+00 1.280119969678e+00 1.207980645287e+00 1.125929999063e+00 1.041044119377e+00 9.604812001369e-01 8.899153401751e-01 8.323796511746e-01 7.878570873666e-01 7.535596222238e-01 7.248361435059e-01 6.964639913751e-01 6.642090625384e-01 6.262894509435e-01 5.843903132380e-01 5.436499039498e-01 5.114103594438e-01 4.947219522311e-01 4.978623997237e-01 5.217313489517e-01 5.650855738363e-01 6.255365912384e-01 6.991826814357e-01 7.801721431089e-01 8.614113427865e-01 9.361318106613e-01 9.995132299020e-01 1.049603574252e+00 1.087345354639e+00 1.115765333041e+00 1.138660369872e+00 1.159269694388e+00 1.179302311886e+00 1.198602061491e+00 1.215373911829e+00 1.226941167279e+00 1.230603549411e+00 1.224456970481e+00
 1.168759734098e+00 1.174298951672e+00 1.170021292279e+00 1.158262502878e+00 1.142278242638e+00 1.125292588030e+00 1.109432521379e+00 1.094915951260e+00 1.079712790746e+00 1.059969224731e+00 1.031081843804e+00 9.891566542014e-01 9.325067694476e-01 8.625575996932e-01 7.839401521574e-01 7.036263577504e-01 6.292680130812e-01 5.673921219761e-01 5.224058287504e-01 4.966933888020e-01 4.911489619507e-01 5.047329719644e-01 5.335389934647e-01 5.712287898445e-01 6.111504003715e-01 6.485568291659e-01 6.819002392417e-01 7.127916392184e-01 7.450830038827e-01 7.834391531858e-01 8.318995521389e-01 8.926730803197e-01 9.653320761627e-01 1.046520346477e+00 1.130384773116e+00 1.209739850929e+00 1.277618068678e+00 1.328794024153e+00 1.360866548652e+00 1.374587264392e+00 1.373426598600e+00 1.362473239182e+00 1.346979760867e+00 1.331054283155e+00 1.316833495258e+00 1.304435524663e+00 1.292644561960e+00 1.279881284422e+00 1.265092021919e+00 1.248294353369e+00 1.230564750047e+00 1.213657678600e+00 1.199283113318e+00 1.188467941642e+00 1.181111986260e+00 1.175850994769e+00 1.170201192396e+00 1.160994584163e+00 1.145001877684e+00 1.119788305612e+00 1.084496332502e+00 1.040372513557e+00 9.907872836574e-01 9.406700110876e-01 8.954652148775e-01 8.599667879986e-01 8.372734136964e-01 8.281772199603e-01 8.309416808820e-01 8.416400730375e-01 8.549794116472e-01 8.656353110481e-01 8.696708236476e-01 8.656355388659e-01 8.549792546479e-01 8.416380961963e-01 8.309434167965e-01 8.281758150489e-01 8.372763734739e-01 8.599630438953e-01 8.954652757201e-01 9.406682188968e-01 9.907900710278e-01 1.040371425669e+00 1.084494457554e+00 1.119788623057e+00 1.145001311246e+00 1.160993592431e+00 1.170203805511e+00 1.175849342548e+00 1.181111299243e+00 1.188467380216e+00 1.199282362857e+00 1.213659131187e+00 1.230567716566e+00 1.248291284760e+00 1.265092986880e+00 1.279880103796e+00 1.292644550977e+00 1.304433827952e+00 1.316832666854e+00 1.331056600112e+00 1.346982461897e+00 1.362470967424e+00 1.373427522987e+00 1.374586711090e+00 1.360870369882e+00 1.328795629900e+00 1.277617649340e+00 1.209740047249e+00 1.130386028815e+00 1.046520220593e+00 9.653320772120e-01 8.926756224553e-01 8.318976648080e-01 7.834405880592e-01 7.450830148820e-01 7.127919368675e-01 6.819004700019e-01 6.485574098240e-01 6.111468552898e-01 5.712309928682e-01 5.335392353780e-01 5.047338080928e-01 4.911512437168e-01 4.966900277678e-01 5.224054026850e-01 5.673940433206e-01 6.292647719545e-01 7.036268765692e-01 7.839394849226e-01 8.625523044202e-01 9.325059251748e-01 9.891580088044e-01 1.031080752730e+00 1.059969335164e+00 1.079712097147e+00 1.094916274799e+00 1.109438082512e+00 1.125289558776e+00 1.142279502330e+00 1.158260833328e+00 1.170021068891e+00 1.174298316259e+00 1.168759734098e+00
 1.103792672712e+00 1.108476691699e+00 1.102900790419e+00 1.089899902286e+00 1.073431443206e+00 1.057412213809e+00 1.044503232187e+00 1.035118365602e+00 1.026998622476e+00 1.015642362536e+00 9.954987400927e-01 9.616275557862e-01 9.113757458163e-01 8.455107392146e-01 7.684227168891e-01 6.873692610903e-01 6.107673572819e-01 5.461681112519e-01 4.987346644749e-01 4.709316134755e-01 4.631182451904e-01 4.737364582116e-01 4.988991498644e-01 5.328144240752e-01 5.695067642704e-01 6.047683909408e-01 6.373380777366e-01 6.688725234620e-01 7.030375908110e-01 7.441228673601e-01 7.956927357696e-01 8.594300936490e-01 9.344104142243e-01 1.016819452538e+00 1.100466383080e+00 1.177989401305e+00 1.242445177079e+00 1.288854406973e+00 1.315260307213e+00 1.323012938749e+00 1.316253944721e+00 1.300693561994e+00 1.282029876615e+00 1.264523949442e+00 1.250116631409e+00 1.238479823725e+00 1.227855003102e+00 1.216208371411e+00 1.202244887422e+00 1.186001245109e+00 1.168782407036e+00 1.152713550773e+00 1.139890500809e+00 1.131645793489e+00 1.127985179804e+00 1.127410684199e+00 1.127045907311e+00 1.123144889720e+00 1.111855191927e+00 1.090227070996e+00 1.057139035524e+00 1.013910489236e+00 9.643020639995e-01 9.138260603089e-01 8.685329691005e-01 8.336314509349e-01 8.123424143070e-01 8.053002971970e-01 8.104470004620e-01 8.234934383705e-01 8.388019255759e-01 8.507706623306e-01 8.552649185634e-01 8.507696456918e-01 8.388033408654e-01 8.234924342159e-01 8.104512996669e-01 8.052973069331e-01 8.123441763741e-01 8.336273393425e-01 8.685338168480e-01 9.138247207951e-01 9.643022608139e-01 1.013909942311e+00 1.057136853549e+00 1.090227271474e+00 1.111856795658e+00 1.123144494577e+00 1.127048085650e+00 1.127408426522e+00 1.127984425136e+00 1.131647088090e+00 1.139891801986e+00 1.152716116902e+00 1.168785490873e+00 1.185998656562e+00 1.202246798125e+00 1.216206452991e+00 1.227854477710e+00 1.238480561628e+00 1.250115464278e+00 1.264527938018e+00 1.282031553675e+00 1.300689391765e+00 1.316252272194e+00 1.323011303378e+00 1.315262090373e+00 1.288855447352e+00 1.242443257452e+00 1.177987793162e+00 1.100467267199e+00 1.016819765654e+00 9.344100436832e-01 8.594322926611e-01 7.956901690605e-01 7.441247542104e-01 7.030376649936e-01 6.688726921969e-01 6.373382546608e-01 6.047672773408e-01 5.695058214857e-01 5.328162944495e-01 4.988999670969e-01 4.737355478396e-01 4.631201562406e-01 4.709299844019e-01 4.987330817753e-01 5.461674103158e-01 6.107681243714e-01 6.873692628100e-01 7.684234975005e-01 8.455057110034e-01 9.113792448067e-01 9.616287262157e-01 9.955005112994e-01 1.015642039200e+00 1.026996319188e+00 1.035118392816e+00 1.044505605981e+00 1.057408387755e+00 1.073431775800e+00 1.089901063781e+00 1.102899747188e+00 1.108476275492e+00 1.103792672712e+00
 1.039979835195e+00 1.043510566514e+00 1.035921914399e+00 1.020580260026e+00 1.002176600342e+00 9.854398745196e-01 9.737479475319e-01 9.679070309448e-01 9.655922053780e-01 9.617036862042e-01 9.496593052701e-01 9.233104502030e-01 8.788700039357e-01 8.162895940860e-01 7.396521163723e-01 6.565140270224e-01 5.761897577928e-01 5.075129364010e-01 4.567236756852e-01 4.265187359532e-01 4.165727968750e-01 4.244474151452e-01 4.459422129868e-01 4.756091769599e-01 5.080829047505e-01 5.397476971176e-01 5.697564995040e-01 5.999999981261e-01 6.341838754456e-01 6.764731296678e-01 7.301407071483e-01 7.964463088855e-01 8.739269448029e-01 9.581933695546e-01 1.042544418924e+00 1.119294741806e+00 1.181435017132e+00 1.224224985420e+00 1.246213648866e+00 1.249472846403e+00 1.238924076842e+00 1.220960234895e+00 1.201668899252e+00 1.185273199175e+00 1.173251324770e+00 1.164591402203e+00 1.156838637586e+00 1.147473528804e+00 1.135000368053e+00 1.119513272463e+00 1.102587233119e+00 1.086704814069e+00 1.074378779400e+00 1.067302021273e+00 1.065719171392e+00 1.068154001993e+00 1.071478506724e+00 1.071452242068e+00 1.063595803664e+00 1.044388841480e+00 1.012392238357e+00 9.689739765129e-01 9.183127998977e-01 8.665967810036e-01 8.205546643879e-01 7.858259448586e-01 7.656809863167e-01 7.604522835539e-01 7.676796314074e-01 7.827155657628e-01 7.996500841600e-01 8.126923911046e-01 8.175601011073e-01 8.126904213808e-01 7.996548852078e-01 7.827140211493e-01 7.676832747735e-01 7.604504359941e-01 7.656798287165e-01 7.858261292029e-01 8.205546517368e-01 8.665947949752e-01 9.183123226809e-01 9.689741773613e-01 1.012390561693e+00 1.044388697746e+00 1.063596232784e+00 1.071450746668e+00 1.071479630363e+00 1.068150838041e+00 1.065719002436e+00 1.067305743689e+00 1.074379162491e+00 1.086706895705e+00 1.102587579797e+00 1.119511661373e+00 1.135004440802e+00 1.147473897202e+00 1.156837717370e+00 1.164591207803e+00 1.173249553063e+00 1.185273394584e+00 1.201669557700e+00 1.220959744600e+00 1.238921358940e+00 1.249471800297e+00 1.246212796017e+00 1.224223478632e+00 1.181433445199e+00 1.119293381988e+00 1.042544484685e+00 9.581910227496e-01 8.739273686210e-01 7.964484880356e-01 7.301400316598e-01 6.764747358601e-01 6.341860540567e-01 6.000010110060e-01 5.697572834528e-01 5.397463647142e-01 5.080833805648e-01 4.756098996062e-01 4.459428816227e-01 4.244473954478e-01 4.165731253496e-01 4.265188041775e-01 4.567240557992e-01 5.075119825778e-01 5.761924609037e-01 6.565130972786e-01 7.396524747114e-01 8.162869950089e-01 8.788736928111e-01 9.233112337296e-01 9.496586584074e-01 9.617016965007e-01 9.655921728970e-01 9.679071456245e-01 9.737484133208e-01 9.854394809337e-01 1.002173362932e+00 1.020581932528e+00 1.035922604221e+00 1.043510213708e+00 1.039979835195e+00
 9.843290341107e-01 9.867218091506e-01 9.766788363129e-01 9.581106035126e-01 9.364639991496e-01 9.173395676955e-01 9.049693733319e-01 9.007850756031e-01 9.026160749633e-01 9.048840858535e-01 8.999689693654e-01 8.803918449008e-01 8.411106011763e-01 7.811423387207e-01 7.041952839783e-01 6.180798904026e-01 5.330346443954e-01 4.593049216531e-01 4.044869465992e-01 3.717423037989e-01 3.599868791890e-01 3.655777268909e-01 3.836998608465e-01 4.090344022381e-01 4.367060648811e-01 4.636260441040e-01 4.894092970154e-01 5.163532480999e-01 5.484906626423e-01 5.901877020920e-01 6.446838070063e-01 7.129553221264e-01 7.929749729647e-01 8.796581434686e-01 9.656181393567e-01 1.042694652473e+00 1.103727091898e+00 1.144196515450e+00 1.163225272414e+00 1.163730570674e+00 1.151540303499e+00 1.133789589335e+00 1.116850502860e+00 1.104634987353e+00 1.097820140731e+00 1.094409306431e+00 1.091126443136e+00 1.084984613313e+00 1.074393071016e+00 1.059600358658e+00 1.042487839665e+00 1.025885719979e+00 1.012689130420e+00 1.004963132455e+00 1.003305023478e+00 1.006461652477e+00 1.011277753865e+00 1.013160943891e+00 1.007066073685e+00 9.888615760368e-01 9.567087928835e-01 9.119641495243e-01 8.592151038256e-01 8.053807343167e-01 7.579525784506e-01 7.230472770225e-01 7.038963372050e-01 7.003866402672e-01 7.095493939529e-01 7.263619604771e-01 7.447149087767e-01 7.586744705953e-01 7.638565463530e-01 7.586718009336e-01 7.447195014285e-01 7.263623414210e-01 7.095504934899e-01 7.003878423339e-01 7.038937292359e-01 7.230479135383e-01 7.579518444286e-01 8.053776060801e-01 8.592160983148e-01 9.119636240411e-01 9.567087806586e-01 9.888609665024e-01 1.007065080768e+00 1.013159928949e+00 1.011276771371e+00 1.006459975017e+00 1.003305773774e+00 1.004962900408e+00 1.012688268973e+00 1.025885905610e+00 1.042487534254e+00 1.059598287182e+00 1.074395765266e+00 1.084983146079e+00 1.091125311778e+00 1.094408105563e+00 1.097820228323e+00 1.104632540941e+00 1.116849264552e+00 1.133791069634e+00 1.151541886571e+00 1.163730639586e+00 1.163222982627e+00 1.144194333925e+00 1.103726630788e+00 1.042695839870e+00 9.656181765264e-01 8.796543985252e-01 7.929755739419e-01 7.129559479142e-01 6.446831868715e-01 5.901881996061e-01 5.484928245212e-01 5.163519909900e-01 4.894088711358e-01 4.636253557192e-01 4.367074639578e-01 4.090355598892e-01 3.836982959666e-01 3.655783892914e-01 3.599858821850e-01 3.717429817775e-01 4.044881795400e-01 4.593019486483e-01 5.330363567020e-01 6.180799934561e-01 7.041929902195e-01 7.811434690115e-01 8.411114980583e-01 8.803924734259e-01 8.999654787925e-01 9.048848863493e-01 9.026187657879e-01 9.007838760892e-01 9.049685230500e-01 9.173431239054e-01 9.364618525815e-01 9.581117470029e-01 9.766773864052e-01 9.867220297619e-01 9.843290341107e-01
 9.401831784837e-01 9.411231716236e-01 9.281878733658e-01 9.057225692862e-01 8.798400559377e-01 8.569652916220e-01 8.422311433447e-01 8.378981096368e-01 8.421808946017e-01 8.491866765433e-01 8.502923607371e-01 8.366488908524e-01 8.018850657231e-01 7.440670795380e-01 6.665102386747e-01 5.772563533683e-01 4.874125572747e-01 4.086001082320e-01 3.498829900350e-01 3.150577077788e-01 3.022325529825e-01 3.063319105786e-01 3.217545905526e-01 3.431683307907e-01 3.660045211296e-01 3.874968666996e-01 4.076606516920e-01 4.293253978734e-01 4.571730211928e-01 4.961761252454e-01 5.498950060263e-01 6.191803985025e-01 7.014347057196e-01 7.907522314675e-01 8.789264494850e-01 9.571854754613e-01 1.018123841790e+00 1.057415155427e+00 1.074807203611e+00 1.074165082498e+00 1.062359558435e+00 1.047305503811e+00 1.035529741376e+00 1.030312351343e+00 1.031149945939e+00 1.034783199871e+00 1.037060873230e+00 1.034611828576e+00 1.025894644590e+00 1.011441477582e+00 9.934880689209e-01 9.752112529991e-01 9.598089757350e-01 9.496886591430e-01 9.458526902945e-01 9.474395645566e-01 9.515073985219e-01 9.533124316764e-01 9.473408437999e-01 9.288433535467e-01 8.955105635806e-01 8.485937220312e-01 7.930448372268e-01 7.365303116979e-01 6.873837696708e-01 6.522418094382e-01 6.342071494336e-01 6.325806384732e-01 6.437650518609e-01 6.623668333023e-01 6.821224069713e-01 6.969868029205e-01 7.024826627475e-01 6.969833104677e-01 6.821232768141e-01 6.623678995543e-01 6.437653863954e-01 6.325821166265e-01 6.342043473480e-01 6.522395459705e-01 6.873844242229e-01 7.365262109634e-01 7.930466562597e-01 8.485941613018e-01 8.955135941402e-01 9.288437714273e-01 9.473386900747e-01 9.533138981156e-01 9.515076972720e-01 9.474410326269e-01 9.458533791389e-01 9.496862848561e-01 9.598094241832e-01 9.752114981417e-01 9.934902840029e-01 1.011440293344e+00 1.025893998709e+00 1.034608169039e+00 1.037060936702e+00 1.034784293635e+00 1.031149785594e+00 1.030311574149e+00 1.035529568200e+00 1.047305143709e+00 1.062363696530e+00 1.074165090906e+00 1.074807454397e+00 1.057413305899e+00 1.018124169403e+00 9.571868166658e-01 8.789267787757e-01 7.907506311133e-01 7.014343244457e-01 6.191813477015e-01 5.498962964503e-01 4.961760312725e-01 4.571754215044e-01 4.293242684894e-01 4.076616846793e-01 3.874979625081e-01 3.660032766093e-01 3.431678413589e-01 3.217511998176e-01 3.063329069820e-01 3.022317420501e-01 3.150602740680e-01 3.498848652330e-01 4.085985495414e-01 4.874132600260e-01 5.772583645234e-01 6.665092306167e-01 7.440694614665e-01 8.018842882936e-01 8.366482681091e-01 8.502924173647e-01 8.491904502085e-01 8.421839921409e-01 8.378958605706e-01 8.422298900804e-01 8.569663587432e-01 8.798427678007e-01 9.057237886242e-01 9.281837396735e-01 9.411245797926e-01 9.401831784837e-01
 9.075146218728e-01 9.069293585653e-01 8.907011255193e-01 8.637608283238e-01 8.328530750558e-01 8.051560767406e-01 7.866972603469e-01 7.806724495732e-01 7.858764987056e-01 7.962387194554e-01 8.021798192021e-01 7.934808827462e-01 7.624655927717e-01 7.063250034693e-01 6.280689086253e-01 5.360543212694e-01 4.422285308277e-01 3.594749731412e-01 2.982030298834e-01 2.627297275090e-01 2.501237762146e-01 2.537814485555e-01 2.674668965210e-01 2.859057705419e-01 3.045964915591e-01 3.207591669059e-01 3.345681575676e-01 3.493780923143e-01 3.707944567483e-01 4.048436296489e-01 4.558392032452e-01 5.247267207848e-01 6.083849672893e-01 7.000217816140e-01 7.905192130421e-01 8.703767591977e-01 9.318339975045e-01 9.706825389805e-01 9.872980059229e-01 9.865643782654e-01 9.765283353350e-01 9.659362458502e-01 9.613394713386e-01 9.650780018844e-01 9.751342944435e-01 9.868150784810e-01 9.950883590818e-01 9.963210718668e-01 9.891352451276e-01 9.744623751769e-01 9.549575732855e-01 9.341561861311e-01 9.155141443334e-01 9.017206986703e-01 8.941607952194e-01 8.924429763883e-01 8.940117028168e-01 8.941774615291e-01 8.870810316316e-01 8.673883953102e-01 8.322796270820e-01 7.828170325064e-01 7.242551749601e-01 6.649967802037e-01 6.142571670899e-01 5.791897938825e-01 5.626722668422e-01 5.632619178970e-01 5.766767532070e-01 5.972190699922e-01 6.185169171321e-01 6.344062495105e-01 6.402712829782e-01 6.344028085762e-01 6.185161247743e-01 5.972179623862e-01 5.766773760538e-01 5.632611734895e-01 5.626705442562e-01 5.791867473325e-01 6.142586158830e-01 6.649938339027e-01 7.242568087834e-01 7.828169090270e-01 8.322810027523e-01 8.673895184795e-01 8.870792056338e-01 8.941791973163e-01 8.940142410881e-01 8.924450401325e-01 8.941618359003e-01 9.017217699674e-01 9.155161409951e-01 9.341561174420e-01 9.549614630924e-01 9.744614573228e-01 9.891363914644e-01 9.963182546486e-01 9.950894601425e-01 9.868167549218e-01 9.751347350143e-01 9.650785851065e-01 9.613397533315e-01 9.659340641023e-01 9.765302207571e-01 9.865626445202e-01 9.872984788702e-01 9.706811239215e-01 9.318359050474e-01 8.703771837547e-01 7.905191555550e-01 7.000229696682e-01 6.083841071520e-01 5.247275520637e-01 4.558409548651e-01 4.048430623512e-01 3.707969962460e-01 3.493779020613e-01 3.345674088022e-01 3.207603829155e-01 3.045952008167e-01 2.859045092668e-01 2.674631054815e-01 2.537796039011e-01 2.501229851720e-01 2.627322009421e-01 2.982044729056e-01 3.594738077664e-01 4.422287458385e-01 5.360545786689e-01 6.280703328070e-01 7.063243766883e-01 7.624650828429e-01 7.934795733857e-01 8.021801100371e-01 7.962411623449e-01 7.858779116327e-01 7.806737655491e-01 7.866952785531e-01 8.051532330783e-01 8.328554110988e-01 8.637629486085e-01 8.906982431147e-01 9.069303135135e-01 9.075146218728e-01
 8.871772231637e-01 8.849831241237e-01 8.649595347659e-01 8.327801623413e-01 7.959161613796e-01 7.623201326101e-01 7.389173838883e-01 7.298598609163e-01 7.346105507938e-01 7.469823443965e-01 7.564343384118e-01 7.513857058267e-01 7.229345670572e-01 6.675589473655e-01 5.881766065121e-01 4.936608581515e-01 3.969227379800e-01 3.120974661265e-01 2.507130737163e-01 2.170330321902e-01 2.063507083624e-01 2.105750743762e-01 2.235481293918e-01 2.404050603339e-01 2.564447677081e-01 2.684275443700e-01 2.763122986789e-01 2.837737601288e-01 2.973338033243e-01 3.243732583869e-01 3.704600183637e-01 4.370599840784e-01 5.207511138728e-01 6.139295493984e-01 7.064923979595e-01 7.880759014991e-01 8.503646318129e-01 8.890991696768e-01 9.052019625198e-01 9.046348990406e-01 8.967603157707e-01 8.912938530275e-01 8.947681466269e-01 9.083680384011e-01 9.283288489952e-01 9.484455367198e-01 9.628074992956e-01 9.675545570068e-01 9.615028304005e-01 9.460182653625e-01 9.242456008521e-01 9.001426085491e-01 8.774827207018e-01 8.592048637044e-01 8.470119487622e-01 8.409791404252e-01 8.389938814595e-01 8.365453901408e-01 8.275385781536e-01 8.061197428986e-01 7.689446296401e-01 7.168746991651e-01 6.554305572258e-01 5.937346953455e-01 5.418849935613e-01 5.074768660253e-01 4.929917106261e-01 4.960744131039e-01 5.118394897855e-01 5.344555283719e-01 5.575272768257e-01 5.746777359291e-01 5.810100077927e-01 5.746760875573e-01 5.575285284454e-01 5.344544813079e-01 5.118406717462e-01 4.960747735911e-01 4.929904258133e-01 5.074749946204e-01 5.418877174402e-01 5.937351527626e-01 6.554304639094e-01 7.168745571012e-01 7.689434141580e-01 8.061193743987e-01 8.275389048778e-01 8.365438639603e-01 8.389933931066e-01 8.409767849863e-01 8.470107787075e-01 8.592031632279e-01 8.774830786849e-01 9.001403809749e-01 9.242450159068e-01 9.460172938772e-01 9.615056223143e-01 9.675517532680e-01 9.628080702771e-01 9.484450272353e-01 9.283313943807e-01 9.083696717191e-01 8.947681988092e-01 8.912919401303e-01 8.967616247930e-01 9.046354627577e-01 9.052010348974e-01 8.890973422004e-01 8.503663992867e-01 7.880753340947e-01 7.064910051223e-01 6.139298729114e-01 5.207523437804e-01 4.370594683392e-01 3.704602004004e-01 3.243738850653e-01 2.973353412522e-01 2.837713811242e-01 2.763122160930e-01 2.684278301547e-01 2.564441391995e-01 2.404038758300e-01 2.235487586839e-01 2.105724596290e-01 2.063485005907e-01 2.170328913364e-01 2.507129260770e-01 3.120957333094e-01 3.969226618158e-01 4.936602911503e-01 5.881782098682e-01 6.675590365437e-01 7.229364647599e-01 7.513844842371e-01 7.564331169343e-01 7.469827904566e-01 7.346111755411e-01 7.298616476976e-01 7.389141679858e-01 7.623194004981e-01 7.959165491767e-01 8.327826428005e-01 8.649574719097e-01 8.849855768111e-01 8.871772231637e-01
 8.839685110971e-01 8.795961155815e-01 8.548196302480e-01 8.161321752255e-01 7.718958444595e-01 7.309829876950e-01 7.012711408951e-01 6.878507120445e-01 6.908198193478e-01 7.038098660957e-01 7.152280702687e-01 7.120982128822e-01 6.843809775594e-01 6.280356793578e-01 5.461749342429e-01 4.484805902204e-01 3.491256554920e-01 2.637352141827e-01 2.049584655047e-01 1.760465175247e-01 1.690186322538e-01 1.745315557061e-01 1.878367217370e-01 2.049241915668e-01 2.204633289880e-01 2.302923804649e-01 2.339154589971e-01 2.350916623460e-01 2.408416283192e-01 2.596402099372e-01 2.987065058057e-01 3.608808087503e-01 4.430807753291e-01 5.371019400273e-01 6.317466064297e-01 7.154819074508e-01 7.790854173955e-01 8.179528173683e-01 8.333873094202e-01 8.324675461984e-01 8.261037762762e-01 8.252826905450e-01 8.366790747981e-01 8.602531054650e-01 8.903552889984e-01 9.191871098483e-01 9.398954662138e-01 9.482812818996e-01 9.432510900279e-01 9.265238586415e-01 9.017868175209e-01 8.735664946907e-01 8.461090990358e-01 8.226917616909e-01 8.053131108303e-01 7.944276298964e-01 7.883093686508e-01 7.826368050338e-01 7.711136896293e-01 7.474158783558e-01 7.077185661243e-01 6.527215039616e-01 5.882563542205e-01 5.242234118764e-01 4.716230880064e-01 4.383862421163e-01 4.263051877522e-01 4.319583568552e-01 4.500680898906e-01 4.749718178502e-01 5.002762933113e-01 5.191565902502e-01 5.261476630745e-01 5.191572786634e-01 5.002765683554e-01 4.749703704319e-01 4.500691980300e-01 4.319598921206e-01 4.263023581011e-01 4.383854495361e-01 4.716264143452e-01 5.242248674826e-01 5.882561804808e-01 6.527208026839e-01 7.077197028123e-01 7.474157282525e-01 7.711137899905e-01 7.826352736893e-01 7.883090012971e-01 7.944237679802e-01 8.053141082348e-01 8.226889089279e-01 8.461102565175e-01 8.735665692732e-01 9.017849701127e-01 9.265246494596e-01 9.432509167966e-01 9.482807186028e-01 9.398959464680e-01 9.191858894278e-01 8.903569775234e-01 8.602531102716e-01 8.366795626159e-01 8.252825793858e-01 8.261053899028e-01 8.324701693895e-01 8.333871102051e-01 8.179533096839e-01 7.790854478066e-01 7.154810327172e-01 6.317460046365e-01 5.371026451780e-01 4.430817769781e-01 3.608786991375e-01 2.987070548923e-01 2.596426424462e-01 2.408424183428e-01 2.350882642484e-01 2.339171191377e-01 2.302917614901e-01 2.204633185744e-01 2.049230781792e-01 1.878412930689e-01 1.745322620251e-01 1.690182676877e-01 1.760464795856e-01 2.049570457639e-01 2.637343620407e-01 3.491252547959e-01 4.484812100917e-01 5.461747807337e-01 6.280352388355e-01 6.843835266258e-01 7.120988459645e-01 7.152256639616e-01 7.038087929671e-01 6.908212264144e-01 6.878498601432e-01 7.012687975137e-01 7.309858844342e-01 7.718945305820e-01 8.161358847658e-01 8.548178414747e-01 8.795985000616e-01 8.839685110971e-01
 9.111381562211e-01 8.998830729847e-01 8.682968081648e-01 8.212539314440e-01 7.677662632107e-01 7.177925240334e-01 6.802466479806e-01 6.611217109817e-01 6.610113139266e-01 6.731761191965e-01 6.847908085744e-01 6.813940006494e-01 6.518587344291e-01 5.917931746799e-01 5.047757836497e-01 4.016121666979e-01 2.981024921958e-01 2.119351161832e-01 1.576498509342e-01 1.364240953864e-01 1.343590983975e-01 1.415892218034e-01 1.567138346132e-01 1.765155137517e-01 1.940182155151e-01 2.037363893920e-01 2.049896247180e-01 2.018832143825e-01 2.015273685886e-01 2.124297997586e-01 2.432109063437e-01 2.993778875606e-01 3.794472619205e-01 4.748682288703e-01 5.729905395204e-01 6.605536001595e-01 7.269054544813e-01 7.666758610005e-01 7.813247196629e-01 7.790940945866e-01 7.728034087488e-01 7.752439816557e-01 7.936664889160e-01 8.269123879747e-01 8.673690866195e-01 9.054800040515e-01 9.332684546989e-01 9.459480849703e-01 9.422668856495e-01 9.241500509481e-01 8.958322025135e-01 8.625864925096e-01 8.293887883408e-01 8.000570461995e-01 7.769343733133e-01 7.607329994291e-01 7.499602609839e-01 7.403586046244e-01 7.253767206832e-01 6.982218758243e-01 6.546511473527e-01 5.952823454525e-01 5.263961255942e-01 4.588556299119e-01 4.047643528801e-01 3.724157127501e-01 3.626062231442e-01 3.706937402808e-01 3.913081124934e-01 4.192670430178e-01 4.479793610658e-01 4.696272449896e-01 4.776850462732e-01 4.696301366414e-01 4.479786305824e-01 4.192628351012e-01 3.913074720243e-01 3.706944694111e-01 3.626046101112e-01 3.724167409680e-01 4.047656141335e-01 4.588545206318e-01 5.263978910868e-01 5.952794674283e-01 6.546541569985e-01 6.982234622437e-01 7.253771483224e-01 7.403595748814e-01 7.499609961511e-01 7.607317908979e-01 7.769396731908e-01 8.000548772494e-01 8.293915317691e-01 8.625885500403e-01 8.958305972014e-01 9.241511329567e-01 9.422661913550e-01 9.459518768250e-01 9.332702467515e-01 9.054787640591e-01 8.673691797960e-01 8.269115140020e-01 7.936674614651e-01 7.752453341698e-01 7.728031473371e-01 7.790968689779e-01 7.813250195573e-01 7.666769208921e-01 7.269044499558e-01 6.605541035160e-01 5.729915183832e-01 4.748689637587e-01 3.794463844795e-01 2.993764053085e-01 2.432095021782e-01 2.124309622887e-01 2.015294631333e-01 2.018822584355e-01 2.049876496009e-01 2.037362365660e-01 1.940185110403e-01 1.765155388264e-01 1.567171890697e-01 1.415897743047e-01 1.343572648916e-01 1.364240022493e-01 1.576500076555e-01 2.119355118918e-01 2.981013753952e-01 4.016123973035e-01 5.047759127462e-01 5.917914833885e-01 6.518589662768e-01 6.813983235267e-01 6.847900143675e-01 6.731740614050e-01 6.610150715464e-01 6.611222512488e-01 6.802461359801e-01 7.177957579348e-01 7.677631200559e-01 8.212566285688e-01 8.682944062958e-01 8.998836782151e-01 9.111381562211e-01
 8.556944397532e-01 8.462610831238e-01 8.127755195015e-01 7.625024492760e-01 7.052182406029e-01 6.512085829299e-01 6.094807583502e-01 5.861329012023e-01 5.820004519869e-01 5.905961758023e-01 5.992416515123e-01 5.936333710702e-01 5.628912667271e-01 5.029201029043e-01 4.175622051029e-01 3.177759341981e-01 2.195298553576e-01 1.415289658405e-01 1.006837211646e-01 9.317797229520e-02 9.592988584486e-02 1.028714137678e-01 1.191212471466e-01 1.417907252422e-01 1.615724522838e-01 1.721087047157e-01 1.731512130977e-01 1.691578402790e-01 1.661633351959e-01 1.701121438009e-01 1.887794545526e-01 2.312046218129e-01 2.999741849501e-01 3.875370008086e-01 4.804987402652e-01 5.646113995739e-01 6.284467191869e-01 6.660919336428e-01 6.787583751747e-01 6.748771050048e-01 6.679052878467e-01 6.714425392554e-01 6.929846706798e-01 7.306957177787e-01 7.759901785303e-01 8.186258930665e-01 8.503046009005e-01 8.660373383628e-01 8.643720545188e-01 8.470956626668e-01 8.184463181723e-01 7.838661496483e-01 7.485912367157e-01 7.166054374455e-01 6.903035673445e-01 6.704367797976e-01 6.557191397431e-01 6.423059322754e-01 6.241159739811e-01 5.947118345900e-01 5.500215042483e-01 4.906381910772e-01 4.227431607793e-01 3.571345408536e-01 3.059697341785e-01 2.771402566451e-01 2.701127993639e-01 2.794378052493e-01 3.006766281656e-01 3.299032662359e-01 3.605641637405e-01 3.839586502190e-01 3.927056919117e-01 3.839614740354e-01 3.605641449893e-01 3.298993820637e-01 3.006772172504e-01 2.794391741636e-01 2.701110466663e-01 2.771415958333e-01 3.059721667752e-01 3.571326057251e-01 4.227439533339e-01 4.906377889318e-01 5.500224750473e-01 5.947134463274e-01 6.241148736693e-01 6.423040643016e-01 6.557189136079e-01 6.704370966506e-01 6.903081076392e-01 7.166029787117e-01 7.485906348323e-01 7.838672906355e-01 8.184469167411e-01 8.470960165947e-01 8.643708487804e-01 8.660400887621e-01 8.503068338853e-01 8.186244684753e-01 7.759890846819e-01 7.306957723367e-01 6.929851350453e-01 6.714439966951e-01 6.679039598618e-01 6.748769430600e-01 6.787589853520e-01 6.660911574507e-01 6.284494767331e-01 5.646114811236e-01 4.804984459110e-01 3.875385346677e-01 2.999722346890e-01 2.312048697564e-01 1.887783638947e-01 1.701140248720e-01 1.661643634640e-01 1.691580712335e-01 1.731501539559e-01 1.721119739033e-01 1.615699051744e-01 1.417912496582e-01 1.191214179329e-01 1.028715403410e-01 9.593034094535e-02 9.317783952737e-02 1.006840997966e-01 1.415281938417e-01 2.195306996348e-01 3.177758413447e-01 4.175649056496e-01 5.029185208280e-01 5.628899837072e-01 5.936372708824e-01 5.992444011575e-01 5.905916896769e-01 5.820036954963e-01 5.861347765495e-01 6.094806304710e-01 6.512114932291e-01 7.052180569254e-01 7.625031526910e-01 8.127757926168e-01 8.462618781924e-01 8.556944397532e-01
```
