## Supplementary Data 1 for "Heart cockle shells transmit sunlight to photosymbiotic algae using bundled fiber optic cables and condensing lenses": VaryPlanarvsColumnar_80percentlamellar_19April2023_transmissioncenter_efield_405nm.txt

```
transmission_center:E: Re(E) vs position, z=-1.18654e-08(m), lambda=4.05e-07(m) 

x(m)(143,1)
 -1.700000000000e-06
 -1.676056338028e-06
 -1.652112676056e-06
 -1.628169014085e-06
 -1.604225352113e-06
 -1.580281690141e-06
 -1.556338028169e-06
 -1.532394366197e-06
 -1.508450704225e-06
 -1.484507042254e-06
 -1.460563380282e-06
 -1.436619718310e-06
 -1.412676056338e-06
 -1.388732394366e-06
 -1.364788732394e-06
 -1.340845070423e-06
 -1.316901408451e-06
 -1.292957746479e-06
 -1.269014084507e-06
 -1.245070422535e-06
 -1.221126760563e-06
 -1.197183098592e-06
 -1.173239436620e-06
 -1.149295774648e-06
 -1.125352112676e-06
 -1.101408450704e-06
 -1.077464788732e-06
 -1.053521126761e-06
 -1.029577464789e-06
 -1.005633802817e-06
 -9.816901408451e-07
 -9.577464788732e-07
 -9.338028169014e-07
 -9.098591549296e-07
 -8.859154929577e-07
 -8.619718309859e-07
 -8.380281690141e-07
 -8.140845070423e-07
 -7.901408450704e-07
 -7.661971830986e-07
 -7.422535211268e-07
 -7.183098591549e-07
 -6.943661971831e-07
 -6.704225352113e-07
 -6.464788732394e-07
 -6.225352112676e-07
 -5.985915492958e-07
 -5.746478873239e-07
 -5.507042253521e-07
 -5.267605633803e-07
 -5.028169014085e-07
 -4.788732394366e-07
 -4.549295774648e-07
 -4.309859154930e-07
 -4.070422535211e-07
 -3.830985915493e-07
 -3.591549295775e-07
 -3.352112676056e-07
 -3.112676056338e-07
 -2.873239436620e-07
 -2.633802816901e-07
 -2.394366197183e-07
 -2.154929577465e-07
 -1.915492957746e-07
 -1.676056338028e-07
 -1.436619718310e-07
 -1.197183098592e-07
 -9.577464788733e-08
 -7.183098591549e-08
 -4.788732394366e-08
 -2.394366197183e-08
 -1.687448449608e-21
 2.394366197183e-08
 4.788732394366e-08
 7.183098591549e-08
 9.577464788732e-08
 1.197183098592e-07
 1.436619718310e-07
 1.676056338028e-07
 1.915492957746e-07
 2.154929577465e-07
 2.394366197183e-07
 2.633802816901e-07
 2.873239436620e-07
 3.112676056338e-07
 3.352112676056e-07
 3.591549295775e-07
 3.830985915493e-07
 4.070422535211e-07
 4.309859154930e-07
 4.549295774648e-07
 4.788732394366e-07
 5.028169014084e-07
 5.267605633803e-07
 5.507042253521e-07
 5.746478873239e-07
 5.985915492958e-07
 6.225352112676e-07
 6.464788732394e-07
 6.704225352113e-07
 6.943661971831e-07
 7.183098591549e-07
 7.422535211268e-07
 7.661971830986e-07
 7.901408450704e-07
 8.140845070423e-07
 8.380281690141e-07
 8.619718309859e-07
 8.859154929577e-07
 9.098591549296e-07
 9.338028169014e-07
 9.577464788732e-07
 9.816901408451e-07
 1.005633802817e-06
 1.029577464789e-06
 1.053521126761e-06
 1.077464788732e-06
 1.101408450704e-06
 1.125352112676e-06
 1.149295774648e-06
 1.173239436620e-06
 1.197183098592e-06
 1.221126760563e-06
 1.245070422535e-06
 1.269014084507e-06
 1.292957746479e-06
 1.316901408451e-06
 1.340845070423e-06
 1.364788732394e-06
 1.388732394366e-06
 1.412676056338e-06
 1.436619718310e-06
 1.460563380282e-06
 1.484507042254e-06
 1.508450704225e-06
 1.532394366197e-06
 1.556338028169e-06
 1.580281690141e-06
 1.604225352113e-06
 1.628169014085e-06
 1.652112676056e-06
 1.676056338028e-06
 1.700000000000e-06

y(m)(143,1)
 -1.700000000000e-06
 -1.676056338028e-06
 -1.652112676056e-06
 -1.628169014085e-06
 -1.604225352113e-06
 -1.580281690141e-06
 -1.556338028169e-06
 -1.532394366197e-06
 -1.508450704225e-06
 -1.484507042254e-06
 -1.460563380282e-06
 -1.436619718310e-06
 -1.412676056338e-06
 -1.388732394366e-06
 -1.364788732394e-06
 -1.340845070423e-06
 -1.316901408451e-06
 -1.292957746479e-06
 -1.269014084507e-06
 -1.245070422535e-06
 -1.221126760563e-06
 -1.197183098592e-06
 -1.173239436620e-06
 -1.149295774648e-06
 -1.125352112676e-06
 -1.101408450704e-06
 -1.077464788732e-06
 -1.053521126761e-06
 -1.029577464789e-06
 -1.005633802817e-06
 -9.816901408451e-07
 -9.577464788732e-07
 -9.338028169014e-07
 -9.098591549296e-07
 -8.859154929577e-07
 -8.619718309859e-07
 -8.380281690141e-07
 -8.140845070423e-07
 -7.901408450704e-07
 -7.661971830986e-07
 -7.422535211268e-07
 -7.183098591549e-07
 -6.943661971831e-07
 -6.704225352113e-07
 -6.464788732394e-07
 -6.225352112676e-07
 -5.985915492958e-07
 -5.746478873239e-07
 -5.507042253521e-07
 -5.267605633803e-07
 -5.028169014085e-07
 -4.788732394366e-07
 -4.549295774648e-07
 -4.309859154930e-07
 -4.070422535211e-07
 -3.830985915493e-07
 -3.591549295775e-07
 -3.352112676056e-07
 -3.112676056338e-07
 -2.873239436620e-07
 -2.633802816901e-07
 -2.394366197183e-07
 -2.154929577465e-07
 -1.915492957746e-07
 -1.676056338028e-07
 -1.436619718310e-07
 -1.197183098592e-07
 -9.577464788733e-08
 -7.183098591549e-08
 -4.788732394366e-08
 -2.394366197183e-08
 -1.687448449608e-21
 2.394366197183e-08
 4.788732394366e-08
 7.183098591549e-08
 9.577464788732e-08
 1.197183098592e-07
 1.436619718310e-07
 1.676056338028e-07
 1.915492957746e-07
 2.154929577465e-07
 2.394366197183e-07
 2.633802816901e-07
 2.873239436620e-07
 3.112676056338e-07
 3.352112676056e-07
 3.591549295775e-07
 3.830985915493e-07
 4.070422535211e-07
 4.309859154930e-07
 4.549295774648e-07
 4.788732394366e-07
 5.028169014084e-07
 5.267605633803e-07
 5.507042253521e-07
 5.746478873239e-07
 5.985915492958e-07
 6.225352112676e-07
 6.464788732394e-07
 6.704225352113e-07
 6.943661971831e-07
 7.183098591549e-07
 7.422535211268e-07
 7.661971830986e-07
 7.901408450704e-07
 8.140845070423e-07
 8.380281690141e-07
 8.619718309859e-07
 8.859154929577e-07
 9.098591549296e-07
 9.338028169014e-07
 9.577464788732e-07
 9.816901408451e-07
 1.005633802817e-06
 1.029577464789e-06
 1.053521126761e-06
 1.077464788732e-06
 1.101408450704e-06
 1.125352112676e-06
 1.149295774648e-06
 1.173239436620e-06
 1.197183098592e-06
 1.221126760563e-06
 1.245070422535e-06
 1.269014084507e-06
 1.292957746479e-06
 1.316901408451e-06
 1.340845070423e-06
 1.364788732394e-06
 1.388732394366e-06
 1.412676056338e-06
 1.436619718310e-06
 1.460563380282e-06
 1.484507042254e-06
 1.508450704225e-06
 1.532394366197e-06
 1.556338028169e-06
 1.580281690141e-06
 1.604225352113e-06
 1.628169014085e-06
 1.652112676056e-06
 1.676056338028e-06
 1.700000000000e-06

transmission_center:E: Re(E) vs position, z=-1.18654e-08(m), lambda=4.05e-07(m) (143,143)
 8.838652445965e-01 8.877640684244e-01 8.913583050646e-01 8.935172141905e-01 8.924051007605e-01 8.861470119469e-01 8.732599126597e-01 8.530475751917e-01 8.256830576755e-01 7.921148780231e-01 7.537028775072e-01 7.118485125060e-01 6.677206796700e-01 6.222251239262e-01 5.761308112475e-01 5.304298211815e-01 4.865446377333e-01 4.464072547573e-01 4.120646150908e-01 3.849128637918e-01 3.649116667751e-01 3.503120255370e-01 3.385353114163e-01 3.276164806688e-01 3.175470541693e-01 3.108280310291e-01 3.118624433996e-01 3.250233761391e-01 3.522947570729e-01 3.924241725809e-01 4.421430324290e-01 4.977692488127e-01 5.561154870272e-01 6.146505879353e-01 6.713668139398e-01 7.245489256814e-01 7.726810401189e-01 8.143728636194e-01 8.484903038054e-01 8.743276055550e-01 8.917962593880e-01 9.015494519777e-01 9.049371762475e-01 9.037781931089e-01 9.000312904081e-01 8.954189689107e-01 8.911833418175e-01 8.879621393147e-01 8.858627570441e-01 8.845801039342e-01 8.835720556919e-01 8.821337091472e-01 8.795197776215e-01 8.749795342581e-01 8.678414254986e-01 8.576047500475e-01 8.439544369972e-01 8.267392747320e-01 8.058953869352e-01 7.813274002333e-01 7.528519958903e-01 7.202948290840e-01 6.837718616603e-01 6.440776010344e-01 6.030999580963e-01 5.638960331930e-01 5.302338397157e-01 5.053530014066e-01 4.904402352519e-01 4.839009901288e-01 4.822520114780e-01 4.821502871930e-01 4.822520114780e-01 4.839009901288e-01 4.904402352519e-01 5.053530014066e-01 5.302338397157e-01 5.638960331930e-01 6.030999580963e-01 6.440776010344e-01 6.837718616603e-01 7.202948290840e-01 7.528519958903e-01 7.813274002333e-01 8.058953869352e-01 8.267392747320e-01 8.439544369972e-01 8.576047500475e-01 8.678414254986e-01 8.749795342581e-01 8.795197776215e-01 8.821337091472e-01 8.835720556919e-01 8.845801039342e-01 8.858627570441e-01 8.879621393147e-01 8.911833418175e-01 8.954189689107e-01 9.000312904081e-01 9.037781931089e-01 9.049371762475e-01 9.015494519777e-01 8.917962593880e-01 8.743276055550e-01 8.484903038054e-01 8.143728636194e-01 7.726810401189e-01 7.245489256814e-01 6.713668139398e-01 6.146505879353e-01 5.561154870272e-01 4.977692488127e-01 4.421430324290e-01 3.924241725809e-01 3.522947570729e-01 3.250233761391e-01 3.118624433996e-01 3.108280310291e-01 3.175470541693e-01 3.276164806688e-01 3.385353114163e-01 3.503120255370e-01 3.649116667751e-01 3.849128637918e-01 4.120646150908e-01 4.464072547573e-01 4.865446377333e-01 5.304298211815e-01 5.761308112475e-01 6.222251239262e-01 6.677206796700e-01 7.118485125060e-01 7.537028775072e-01 7.921148780231e-01 8.256830576755e-01 8.530475751917e-01 8.732599126597e-01 8.861470119469e-01 8.924051007605e-01 8.935172141905e-01 8.913583050646e-01 8.877640684244e-01 8.838652445965e-01
 9.262261608846e-01 9.322710157049e-01 9.343986776493e-01 9.334077397214e-01 9.283287057263e-01 9.177272506888e-01 9.003284263475e-01 8.754519895941e-01 8.431331061705e-01 8.041269357286e-01 7.596704061276e-01 7.111816679013e-01 6.600131846866e-01 6.073474401387e-01 5.542354964740e-01 5.018083579973e-01 4.514209387632e-01 4.046950037513e-01 3.633196833482e-01 3.286309390979e-01 3.012338891503e-01 2.809023809457e-01 2.671488567648e-01 2.600452894939e-01 2.607887009368e-01 2.712982876972e-01 2.930350905139e-01 3.259546547381e-01 3.684874315815e-01 4.182941461612e-01 4.729909325482e-01 5.305089473141e-01 5.891641868140e-01 6.475483909171e-01 7.043371062928e-01 7.581404943088e-01 8.074440532086e-01 8.506625398503e-01 8.863786665200e-01 9.136454729898e-01 9.322238348341e-01 9.427541658844e-01 9.466751825900e-01 9.459487432052e-01 9.426842748389e-01 9.387113723632e-01 9.352965929017e-01 9.330045534067e-01 9.317800868953e-01 9.311144942093e-01 9.302635689848e-01 9.283824092671e-01 9.246648098104e-01 9.183658236616e-01 9.088629868286e-01 8.956948794210e-01 8.786040133867e-01 8.575349667727e-01 8.326306661156e-01 8.041495162267e-01 7.723541027227e-01 7.374568091317e-01 6.997061561292e-01 6.596065107490e-01 6.183437500983e-01 5.780448288861e-01 5.416768168479e-01 5.122855416819e-01 4.917275663559e-01 4.797465929000e-01 4.742280553201e-01 4.727379773832e-01 4.742280553201e-01 4.797465929000e-01 4.917275663559e-01 5.122855416819e-01 5.416768168479e-01 5.780448288861e-01 6.183437500983e-01 6.596065107490e-01 6.997061561292e-01 7.374568091317e-01 7.723541027227e-01 8.041495162267e-01 8.326306661156e-01 8.575349667727e-01 8.786040133867e-01 8.956948794210e-01 9.088629868286e-01 9.183658236616e-01 9.246648098104e-01 9.283824092671e-01 9.302635689848e-01 9.311144942093e-01 9.317800868953e-01 9.330045534067e-01 9.352965929017e-01 9.387113723632e-01 9.426842748389e-01 9.459487432052e-01 9.466751825900e-01 9.427541658844e-01 9.322238348341e-01 9.136454729898e-01 8.863786665200e-01 8.506625398503e-01 8.074440532086e-01 7.581404943088e-01 7.043371062928e-01 6.475483909171e-01 5.891641868140e-01 5.305089473141e-01 4.729909325482e-01 4.182941461612e-01 3.684874315815e-01 3.259546547381e-01 2.930350905139e-01 2.712982876972e-01 2.607887009368e-01 2.600452894939e-01 2.671488567648e-01 2.809023809457e-01 3.012338891503e-01 3.286309390979e-01 3.633196833482e-01 4.046950037513e-01 4.514209387632e-01 5.018083579973e-01 5.542354964740e-01 6.073474401387e-01 6.600131846866e-01 7.111816679013e-01 7.596704061276e-01 8.041269357286e-01 8.431331061705e-01 8.754519895941e-01 9.003284263475e-01 9.177272506888e-01 9.283287057263e-01 9.334077397214e-01 9.343986776493e-01 9.322710157049e-01 9.262261608846e-01
 1.071216215459e+00 1.071908638809e+00 1.070355306406e+00 1.065155587829e+00 1.055009768313e+00 1.038624041358e+00 1.014942702852e+00 9.834213875741e-01 9.441569430831e-01 8.978919776935e-01 8.458842224924e-01 7.896862664402e-01 7.309308992278e-01 6.711836118578e-01 6.118620948732e-01 5.542695749381e-01 4.996089198940e-01 4.489698359904e-01 4.032724125539e-01 3.632228519808e-01 3.295114609879e-01 3.031840211299e-01 2.861338428406e-01 2.810353208540e-01 2.903239333315e-01 3.146201409320e-01 3.521801137049e-01 3.998214881108e-01 4.541705205286e-01 5.123842421082e-01 5.724136767469e-01 6.329505408173e-01 6.932671335694e-01 7.528951795971e-01 8.112815852234e-01 8.674570857603e-01 9.199457917806e-01 9.669201959913e-01 1.006552831027e+00 1.037498039082e+00 1.059236441037e+00 1.072281021974e+00 1.078086713841e+00 1.078754155590e+00 1.076612783958e+00 1.073737370230e+00 1.071559532565e+00 1.070689410169e+00 1.070923362447e+00 1.071472698424e+00 1.071233167941e+00 1.069057021837e+00 1.063944789223e+00 1.055103904375e+00 1.041985339432e+00 1.024276829756e+00 1.001936086063e+00 9.752475448129e-01 9.448131766523e-01 9.114870034027e-01 8.761324254906e-01 8.393544269114e-01 8.013692443129e-01 7.621319768195e-01 7.218661293023e-01 6.816081808825e-01 6.434818362595e-01 6.103043440908e-01 5.845366771776e-01 5.672235529624e-01 5.577588807981e-01 5.548202780085e-01 5.577588807981e-01 5.672235529624e-01 5.845366771776e-01 6.103043440908e-01 6.434818362595e-01 6.816081808825e-01 7.218661293023e-01 7.621319768195e-01 8.013692443129e-01 8.393544269114e-01 8.761324254906e-01 9.114870034027e-01 9.448131766523e-01 9.752475448129e-01 1.001936086063e+00 1.024276829756e+00 1.041985339432e+00 1.055103904375e+00 1.063944789223e+00 1.069057021837e+00 1.071233167941e+00 1.071472698424e+00 1.070923362447e+00 1.070689410169e+00 1.071559532565e+00 1.073737370230e+00 1.076612783958e+00 1.078754155590e+00 1.078086713841e+00 1.072281021974e+00 1.059236441037e+00 1.037498039082e+00 1.006552831027e+00 9.669201959913e-01 9.199457917806e-01 8.674570857603e-01 8.112815852234e-01 7.528951795971e-01 6.932671335694e-01 6.329505408173e-01 5.724136767469e-01 5.123842421082e-01 4.541705205286e-01 3.998214881108e-01 3.521801137049e-01 3.146201409320e-01 2.903239333315e-01 2.810353208540e-01 2.861338428406e-01 3.031840211299e-01 3.295114609879e-01 3.632228519808e-01 4.032724125539e-01 4.489698359904e-01 4.996089198940e-01 5.542695749381e-01 6.118620948732e-01 6.711836118578e-01 7.309308992278e-01 7.896862664402e-01 8.458842224924e-01 8.978919776935e-01 9.441569430831e-01 9.834213875741e-01 1.014942702852e+00 1.038624041358e+00 1.055009768313e+00 1.065155587829e+00 1.070355306406e+00 1.071908638809e+00 1.071216215459e+00
 1.188882036153e+00 1.187411378992e+00 1.182036880086e+00 1.171794570288e+00 1.155778010266e+00 1.133196454812e+00 1.103492215581e+00 1.066459541824e+00 1.022336014095e+00 9.718233609101e-01 9.160417368819e-01 8.564777562118e-01 7.948630222166e-01 7.330503747006e-01 6.728549469939e-01 6.158858093481e-01 5.633664928471e-01 5.160120395847e-01 4.740755370994e-01 4.376078919179e-01 4.070129163738e-01 3.836232264399e-01 3.699452067929e-01 3.690646020650e-01 3.832146813071e-01 4.123873821904e-01 4.542050482256e-01 5.050236095978e-01 5.611553162019e-01 6.196069989591e-01 6.784061060020e-01 7.366112057614e-01 7.940988292935e-01 8.510899684815e-01 9.076192034566e-01 9.630309266608e-01 1.015859793732e+00 1.064058480874e+00 1.105509116591e+00 1.138595407685e+00 1.162611896768e+00 1.177959336290e+00 1.186029307923e+00 1.188893133082e+00 1.188893963133e+00 1.188113645722e+00 1.187989891029e+00 1.189052377717e+00 1.190915636498e+00 1.192526615274e+00 1.192491657231e+00 1.189447839190e+00 1.182283963710e+00 1.170248713909e+00 1.152942792855e+00 1.130287623300e+00 1.102546394329e+00 1.070418452518e+00 1.035046467396e+00 9.979634800701e-01 9.607157144847e-01 9.243405589532e-01 8.889829162897e-01 8.539424346042e-01 8.183143256719e-01 7.819097982158e-01 7.458927131114e-01 7.127089975781e-01 6.851592388330e-01 6.652414323554e-01 6.535605657367e-01 6.497594592743e-01 6.535605657367e-01 6.652414323554e-01 6.851592388330e-01 7.127089975781e-01 7.458927131114e-01 7.819097982158e-01 8.183143256719e-01 8.539424346042e-01 8.889829162897e-01 9.243405589532e-01 9.607157144847e-01 9.979634800701e-01 1.035046467396e+00 1.070418452518e+00 1.102546394329e+00 1.130287623300e+00 1.152942792855e+00 1.170248713909e+00 1.182283963710e+00 1.189447839190e+00 1.192491657231e+00 1.192526615274e+00 1.190915636498e+00 1.189052377717e+00 1.187989891029e+00 1.188113645722e+00 1.188893963133e+00 1.188893133082e+00 1.186029307923e+00 1.177959336290e+00 1.162611896768e+00 1.138595407685e+00 1.105509116591e+00 1.064058480874e+00 1.015859793732e+00 9.630309266608e-01 9.076192034566e-01 8.510899684815e-01 7.940988292935e-01 7.366112057614e-01 6.784061060020e-01 6.196069989591e-01 5.611553162019e-01 5.050236095978e-01 4.542050482256e-01 4.123873821904e-01 3.832146813071e-01 3.690646020650e-01 3.699452067929e-01 3.836232264399e-01 4.070129163738e-01 4.376078919179e-01 4.740755370994e-01 5.160120395847e-01 5.633664928471e-01 6.158858093481e-01 6.728549469939e-01 7.330503747006e-01 7.948630222166e-01 8.564777562118e-01 9.160417368819e-01 9.718233609101e-01 1.022336014095e+00 1.066459541824e+00 1.103492215581e+00 1.133196454812e+00 1.155778010266e+00 1.171794570288e+00 1.182036880086e+00 1.187411378992e+00 1.188882036153e+00
 1.270066160276e+00 1.266998774771e+00 1.257612275594e+00 1.241712360453e+00 1.219250592842e+00 1.190310024447e+00 1.155092357218e+00 1.113886399909e+00 1.067082562014e+00 1.015220678971e+00 9.590659897946e-01 8.997452218973e-01 8.387986024596e-01 7.781650361107e-01 7.199944208393e-01 6.662994691742e-01 6.185567834424e-01 5.774140623537e-01 5.427676030026e-01 5.142107650428e-01 4.917532014477e-01 4.763401640328e-01 4.698805765294e-01 4.745926546318e-01 4.918889895505e-01 5.215565856516e-01 5.616700120821e-01 6.092336950934e-01 6.610511151664e-01 7.144323418647e-01 7.676618575622e-01 8.201552038806e-01 8.722492605053e-01 9.246394729228e-01 9.776692608901e-01 1.030756722850e+00 1.082289940639e+00 1.129993198737e+00 1.171562247770e+00 1.205314357998e+00 1.230552194504e+00 1.247703445021e+00 1.258124651696e+00 1.263775304311e+00 1.266798073944e+00 1.269024235115e+00 1.271617817727e+00 1.274821122702e+00 1.278002093008e+00 1.279893248424e+00 1.278984990495e+00 1.273891960524e+00 1.263582868904e+00 1.247474930078e+00 1.225398833472e+00 1.197548248933e+00 1.164487462177e+00 1.127276501386e+00 1.087551614002e+00 1.047458082701e+00 1.009206327979e+00 9.742959960895e-01 9.428770277546e-01 9.136561345765e-01 8.846902531972e-01 8.546558952343e-01 8.238201627048e-01 7.941882064340e-01 7.686071270091e-01 7.494833178536e-01 7.379727866729e-01 7.341725830890e-01 7.379727866729e-01 7.494833178536e-01 7.686071270091e-01 7.941882064340e-01 8.238201627048e-01 8.546558952343e-01 8.846902531972e-01 9.136561345765e-01 9.428770277546e-01 9.742959960895e-01 1.009206327979e+00 1.047458082701e+00 1.087551614002e+00 1.127276501386e+00 1.164487462177e+00 1.197548248933e+00 1.225398833472e+00 1.247474930078e+00 1.263582868904e+00 1.273891960524e+00 1.278984990495e+00 1.279893248424e+00 1.278002093008e+00 1.274821122702e+00 1.271617817727e+00 1.269024235115e+00 1.266798073944e+00 1.263775304311e+00 1.258124651696e+00 1.247703445021e+00 1.230552194504e+00 1.205314357998e+00 1.171562247770e+00 1.129993198737e+00 1.082289940639e+00 1.030756722850e+00 9.776692608901e-01 9.246394729228e-01 8.722492605053e-01 8.201552038806e-01 7.676618575622e-01 7.144323418647e-01 6.610511151664e-01 6.092336950934e-01 5.616700120821e-01 5.215565856516e-01 4.918889895505e-01 4.745926546318e-01 4.698805765294e-01 4.763401640328e-01 4.917532014477e-01 5.142107650428e-01 5.427676030026e-01 5.774140623537e-01 6.185567834424e-01 6.662994691742e-01 7.199944208393e-01 7.781650361107e-01 8.387986024596e-01 8.997452218973e-01 9.590659897946e-01 1.015220678971e+00 1.067082562014e+00 1.113886399909e+00 1.155092357218e+00 1.190310024447e+00 1.219250592842e+00 1.241712360453e+00 1.257612275594e+00 1.266998774771e+00 1.270066160276e+00
 1.307310375739e+00 1.302688179886e+00 1.289062091482e+00 1.267137750872e+00 1.238009893364e+00 1.202919564422e+00 1.163022754414e+00 1.119173557060e+00 1.071864792122e+00 1.021293764799e+00 9.676120460389e-01 9.112620733390e-01 8.532805699466e-01 7.954533465029e-01 7.401795498276e-01 6.899718697889e-01 6.468437964741e-01 6.117767397689e-01 5.846820522134e-01 5.649297001938e-01 5.520870225844e-01 5.463995386360e-01 5.487218320750e-01 5.600128402327e-01 5.806654145991e-01 6.101357395712e-01 6.469202797369e-01 6.888721238274e-01 7.336575902472e-01 7.793294967909e-01 8.247697564515e-01 8.699318952106e-01 9.156220764112e-01 9.628411378185e-01 1.011979136357e+00 1.062247683536e+00 1.111694140923e+00 1.157766194264e+00 1.198086603480e+00 1.231089781526e+00 1.256336074444e+00 1.274474608843e+00 1.286942655159e+00 1.295588867317e+00 1.302197028724e+00 1.308092887494e+00 1.313857313391e+00 1.319201220211e+00 1.323149051826e+00 1.324304425169e+00 1.321239779802e+00 1.312799565959e+00 1.298255309332e+00 1.277347802232e+00 1.250209648213e+00 1.217306591410e+00 1.179444202300e+00 1.137901095180e+00 1.094627389861e+00 1.052203168593e+00 1.013386725580e+00 9.801909272525e-01 9.529381427927e-01 9.299990595612e-01 9.086557101577e-01 8.866342454282e-01 8.633986116413e-01 8.404013418429e-01 8.201766563398e-01 8.049811703942e-01 7.958637063067e-01 7.928692833163e-01 7.958637063067e-01 8.049811703942e-01 8.201766563398e-01 8.404013418429e-01 8.633986116413e-01 8.866342454282e-01 9.086557101577e-01 9.299990595612e-01 9.529381427927e-01 9.801909272525e-01 1.013386725580e+00 1.052203168593e+00 1.094627389861e+00 1.137901095180e+00 1.179444202300e+00 1.217306591410e+00 1.250209648213e+00 1.277347802232e+00 1.298255309332e+00 1.312799565959e+00 1.321239779802e+00 1.324304425169e+00 1.323149051826e+00 1.319201220211e+00 1.313857313391e+00 1.308092887494e+00 1.302197028724e+00 1.295588867317e+00 1.286942655159e+00 1.274474608843e+00 1.256336074444e+00 1.231089781526e+00 1.198086603480e+00 1.157766194264e+00 1.111694140923e+00 1.062247683536e+00 1.011979136357e+00 9.628411378185e-01 9.156220764112e-01 8.699318952106e-01 8.247697564515e-01 7.793294967909e-01 7.336575902472e-01 6.888721238274e-01 6.469202797369e-01 6.101357395712e-01 5.806654145991e-01 5.600128402327e-01 5.487218320750e-01 5.463995386360e-01 5.520870225844e-01 5.649297001938e-01 5.846820522134e-01 6.117767397689e-01 6.468437964741e-01 6.899718697889e-01 7.401795498276e-01 7.954533465029e-01 8.532805699466e-01 9.112620733390e-01 9.676120460389e-01 1.021293764799e+00 1.071864792122e+00 1.119173557060e+00 1.163022754414e+00 1.202919564422e+00 1.238009893364e+00 1.267137750872e+00 1.289062091482e+00 1.302688179886e+00 1.307310375739e+00
 1.298570476700e+00 1.292425024311e+00 1.274591756575e+00 1.246762856499e+00 1.211334041552e+00 1.170873893836e+00 1.127577651288e+00 1.082866563054e+00 1.037221677626e+00 9.903168272040e-01 9.414430391739e-01 8.900883875588e-01 8.365385282393e-01 7.822358270447e-01 7.297406708250e-01 6.821581316490e-01 6.422906973756e-01 6.118193506604e-01 5.910305273176e-01 5.792845751946e-01 5.757270719046e-01 5.797726883504e-01 5.910877337560e-01 6.092742745297e-01 6.336510905448e-01 6.632160819330e-01 6.967074643893e-01 7.327352953245e-01 7.699107191386e-01 8.072300435999e-01 8.444025417952e-01 8.820670666751e-01 9.214962334391e-01 9.638662240657e-01 1.009389069182e+00 1.056834090367e+00 1.103782897795e+00 1.147392387171e+00 1.185301150921e+00 1.216236118996e+00 1.240215899489e+00 1.258303199961e+00 1.272175318453e+00 1.283608903399e+00 1.293953529300e+00 1.303823361179e+00 1.312951127784e+00 1.320317935412e+00 1.324505095971e+00 1.324072665366e+00 1.317854910780e+00 1.305158357588e+00 1.285765165891e+00 1.259866600056e+00 1.227966492089e+00 1.190795445848e+00 1.149306125103e+00 1.104827425212e+00 1.059337222832e+00 1.015557283274e+00 9.766024924337e-01 9.449905096431e-01 9.214539182250e-01 9.044029168980e-01 8.907046462470e-01 8.773886779551e-01 8.631624836879e-01 8.487818283877e-01 8.361527188485e-01 8.269308295637e-01 8.216399599607e-01 8.199629273521e-01 8.216399599607e-01 8.269308295637e-01 8.361527188485e-01 8.487818283877e-01 8.631624836879e-01 8.773886779551e-01 8.907046462470e-01 9.044029168980e-01 9.214539182250e-01 9.449905096431e-01 9.766024924337e-01 1.015557283274e+00 1.059337222832e+00 1.104827425212e+00 1.149306125103e+00 1.190795445848e+00 1.227966492089e+00 1.259866600056e+00 1.285765165891e+00 1.305158357588e+00 1.317854910780e+00 1.324072665366e+00 1.324505095971e+00 1.320317935412e+00 1.312951127784e+00 1.303823361179e+00 1.293953529300e+00 1.283608903399e+00 1.272175318453e+00 1.258303199961e+00 1.240215899489e+00 1.216236118996e+00 1.185301150921e+00 1.147392387171e+00 1.103782897795e+00 1.056834090367e+00 1.009389069182e+00 9.638662240657e-01 9.214962334391e-01 8.820670666751e-01 8.444025417952e-01 8.072300435999e-01 7.699107191386e-01 7.327352953245e-01 6.967074643893e-01 6.632160819330e-01 6.336510905448e-01 6.092742745297e-01 5.910877337560e-01 5.797726883504e-01 5.757270719046e-01 5.792845751946e-01 5.910305273176e-01 6.118193506604e-01 6.422906973756e-01 6.821581316490e-01 7.297406708250e-01 7.822358270447e-01 8.365385282393e-01 8.900883875588e-01 9.414430391739e-01 9.903168272040e-01 1.037221677626e+00 1.082866563054e+00 1.127577651288e+00 1.170873893836e+00 1.211334041552e+00 1.246762856499e+00 1.274591756575e+00 1.292425024311e+00 1.298570476700e+00
 1.248075530405e+00 1.240581694216e+00 1.219052312331e+00 1.186147219356e+00 1.145567120343e+00 1.101206412709e+00 1.056271570886e+00 1.012667082437e+00 9.707385847483e-01 9.294814904417e-01 8.871677768520e-01 8.421968288973e-01 7.939788202589e-01 7.435195699272e-01 6.934770995594e-01 6.475768189496e-01 6.095415899543e-01 5.819492662790e-01 5.656924907607e-01 5.602475055444e-01 5.644117068700e-01 5.768058477226e-01 5.959745689828e-01 6.203017587722e-01 6.481361555026e-01 6.780029417738e-01 7.087562653756e-01 7.395856347529e-01 7.699508235102e-01 7.997655238283e-01 8.295916006648e-01 8.607508723808e-01 8.949087724300e-01 9.332649586203e-01 9.756803300116e-01 1.020378727355e+00 1.064454761255e+00 1.104849058535e+00 1.139336396282e+00 1.167067907873e+00 1.188633410698e+00 1.205638848208e+00 1.220117597786e+00 1.233826225290e+00 1.247662852505e+00 1.261418918300e+00 1.273828413126e+00 1.283037070437e+00 1.287150801976e+00 1.284733285420e+00 1.275019575782e+00 1.257920901463e+00 1.233854087789e+00 1.203555195024e+00 1.167946855840e+00 1.128020711602e+00 1.084805344972e+00 1.039495935052e+00 9.937898765194e-01 9.501663826525e-01 9.117717756166e-01 8.815200431382e-01 8.607504414061e-01 8.483170448149e-01 8.410985153792e-01 8.356962468284e-01 8.301323223993e-01 8.243665390444e-01 8.195136357973e-01 8.164664789785e-01 8.151411801977e-01 8.148287186165e-01 8.151411801977e-01 8.164664789785e-01 8.195136357973e-01 8.243665390444e-01 8.301323223993e-01 8.356962468284e-01 8.410985153792e-01 8.483170448149e-01 8.607504414061e-01 8.815200431382e-01 9.117717756166e-01 9.501663826525e-01 9.937898765194e-01 1.039495935052e+00 1.084805344972e+00 1.128020711602e+00 1.167946855840e+00 1.203555195024e+00 1.233854087789e+00 1.257920901463e+00 1.275019575782e+00 1.284733285420e+00 1.287150801976e+00 1.283037070437e+00 1.273828413126e+00 1.261418918300e+00 1.247662852505e+00 1.233826225290e+00 1.220117597786e+00 1.205638848208e+00 1.188633410698e+00 1.167067907873e+00 1.139336396282e+00 1.104849058535e+00 1.064454761255e+00 1.020378727355e+00 9.756803300116e-01 9.332649586203e-01 8.949087724300e-01 8.607508723808e-01 8.295916006648e-01 7.997655238283e-01 7.699508235102e-01 7.395856347529e-01 7.087562653756e-01 6.780029417738e-01 6.481361555026e-01 6.203017587722e-01 5.959745689828e-01 5.768058477226e-01 5.644117068700e-01 5.602475055444e-01 5.656924907607e-01 5.819492662790e-01 6.095415899543e-01 6.475768189496e-01 6.934770995594e-01 7.435195699272e-01 7.939788202589e-01 8.421968288973e-01 8.871677768520e-01 9.294814904417e-01 9.707385847483e-01 1.012667082437e+00 1.056271570886e+00 1.101206412709e+00 1.145567120343e+00 1.186147219356e+00 1.219052312331e+00 1.240581694216e+00 1.248075530405e+00
 1.164907752267e+00 1.156430160668e+00 1.132253775928e+00 1.095860620302e+00 1.052078563269e+00 1.005920210163e+00 9.614441537681e-01 9.208808505675e-01 8.843265108708e-01 8.500291642843e-01 8.152259597680e-01 7.772471187459e-01 7.346799608754e-01 6.881017411802e-01 6.402587672373e-01 5.954465020068e-01 5.582653484845e-01 5.321812999450e-01 5.186787864718e-01 5.173668345188e-01 5.267686994179e-01 5.449080781528e-01 5.695085882808e-01 5.980850785051e-01 6.282814880126e-01 6.582680932867e-01 6.869241612617e-01 7.138343017414e-01 7.390909795314e-01 7.633297861063e-01 7.878092341771e-01 8.143599241555e-01 8.448577199463e-01 8.803291622873e-01 9.201644489615e-01 9.620626278563e-01 1.002755379027e+00 1.039156325967e+00 1.069346961351e+00 1.093004101968e+00 1.111328315003e+00 1.126491104754e+00 1.140880879795e+00 1.156243142729e+00 1.173043402542e+00 1.190236549423e+00 1.205585431782e+00 1.216421260926e+00 1.220426922352e+00 1.216210399348e+00 1.203450030684e+00 1.182683101350e+00 1.154976044048e+00 1.121640977009e+00 1.084037907456e+00 1.043428311897e+00 1.000883955297e+00 9.573232645640e-01 9.138688303204e-01 8.723442369052e-01 8.354925869999e-01 8.063632339382e-01 7.869361221608e-01 7.768519012689e-01 7.734373752369e-01 7.731993529068e-01 7.736357104934e-01 7.739895363691e-01 7.746411562219e-01 7.758942059495e-01 7.772767122790e-01 7.778911100145e-01 7.772767122790e-01 7.758942059495e-01 7.746411562219e-01 7.739895363691e-01 7.736357104934e-01 7.731993529068e-01 7.734373752369e-01 7.768519012689e-01 7.869361221608e-01 8.063632339382e-01 8.354925869999e-01 8.723442369052e-01 9.138688303204e-01 9.573232645640e-01 1.000883955297e+00 1.043428311897e+00 1.084037907456e+00 1.121640977009e+00 1.154976044048e+00 1.182683101350e+00 1.203450030684e+00 1.216210399348e+00 1.220426922352e+00 1.216421260926e+00 1.205585431782e+00 1.190236549423e+00 1.173043402542e+00 1.156243142729e+00 1.140880879795e+00 1.126491104754e+00 1.111328315003e+00 1.093004101968e+00 1.069346961351e+00 1.039156325967e+00 1.002755379027e+00 9.620626278563e-01 9.201644489615e-01 8.803291622873e-01 8.448577199463e-01 8.143599241555e-01 7.878092341771e-01 7.633297861063e-01 7.390909795314e-01 7.138343017414e-01 6.869241612617e-01 6.582680932867e-01 6.282814880126e-01 5.980850785051e-01 5.695085882808e-01 5.449080781528e-01 5.267686994179e-01 5.173668345188e-01 5.186787864718e-01 5.321812999450e-01 5.582653484845e-01 5.954465020068e-01 6.402587672373e-01 6.881017411802e-01 7.346799608754e-01 7.772471187459e-01 8.152259597680e-01 8.500291642843e-01 8.843265108708e-01 9.208808505675e-01 9.614441537681e-01 1.005920210163e+00 1.052078563269e+00 1.095860620302e+00 1.132253775928e+00 1.156430160668e+00 1.164907752267e+00
 1.060190867177e+00 1.051255155841e+00 1.025903901215e+00 9.881859682854e-01 9.436978859428e-01 8.982205706438e-01 8.563441162804e-01 8.204326328795e-01 7.902654976612e-01 7.633895970546e-01 7.361330010517e-01 7.049373151904e-01 6.677060562542e-01 6.246842348664e-01 5.786977955479e-01 5.345207075659e-01 4.974812592353e-01 4.717641755113e-01 4.592695348741e-01 4.596518681003e-01 4.712290270562e-01 4.917470406646e-01 5.185701851642e-01 5.488308885963e-01 5.798294617784e-01 6.095328155887e-01 6.368223201834e-01 6.614738841871e-01 6.839463838873e-01 7.053081821132e-01 7.272254739570e-01 7.517445384113e-01 7.806626200330e-01 8.145944457715e-01 8.523770484461e-01 8.912722495857e-01 9.279046072302e-01 9.594618141201e-01 9.845555291136e-01 1.003508743293e+00 1.018135819744e+00 1.031082165984e+00 1.044965183630e+00 1.061438326449e+00 1.080520886090e+00 1.100439846688e+00 1.118155414065e+00 1.130361959153e+00 1.134449543781e+00 1.129101372333e+00 1.114379845936e+00 1.091354064292e+00 1.061654383456e+00 1.027114506456e+00 9.895287341494e-01 9.504529574127e-01 9.109876091428e-01 8.716730052458e-01 8.328343708148e-01 7.952909089488e-01 7.609344045469e-01 7.325620072112e-01 7.126298721207e-01 7.017376292086e-01 6.980669239842e-01 6.984692628713e-01 7.002561078055e-01 7.022128207181e-01 7.042851381037e-01 7.065395794034e-01 7.084751452197e-01 7.092600506457e-01 7.084751452197e-01 7.065395794034e-01 7.042851381037e-01 7.022128207181e-01 7.002561078055e-01 6.984692628713e-01 6.980669239842e-01 7.017376292086e-01 7.126298721207e-01 7.325620072112e-01 7.609344045469e-01 7.952909089488e-01 8.328343708148e-01 8.716730052458e-01 9.109876091428e-01 9.504529574127e-01 9.895287341494e-01 1.027114506456e+00 1.061654383456e+00 1.091354064292e+00 1.114379845936e+00 1.129101372333e+00 1.134449543781e+00 1.130361959153e+00 1.118155414065e+00 1.100439846688e+00 1.080520886090e+00 1.061438326449e+00 1.044965183630e+00 1.031082165984e+00 1.018135819744e+00 1.003508743293e+00 9.845555291136e-01 9.594618141201e-01 9.279046072302e-01 8.912722495857e-01 8.523770484461e-01 8.145944457715e-01 7.806626200330e-01 7.517445384113e-01 7.272254739570e-01 7.053081821132e-01 6.839463838873e-01 6.614738841871e-01 6.368223201834e-01 6.095328155887e-01 5.798294617784e-01 5.488308885963e-01 5.185701851642e-01 4.917470406646e-01 4.712290270562e-01 4.596518681003e-01 4.592695348741e-01 4.717641755113e-01 4.974812592353e-01 5.345207075659e-01 5.786977955479e-01 6.246842348664e-01 6.677060562542e-01 7.049373151904e-01 7.361330010517e-01 7.633895970546e-01 7.902654976612e-01 8.204326328795e-01 8.563441162804e-01 8.982205706438e-01 9.436978859428e-01 9.881859682854e-01 1.025903901215e+00 1.051255155841e+00 1.060190867177e+00
 9.441207854066e-01 9.352983753867e-01 9.103813979111e-01 8.736665454026e-01 8.310906147991e-01 7.887405339314e-01 7.513829538917e-01 7.213163760738e-01 6.980135720136e-01 6.784688222133e-01 6.583289482853e-01 6.333656228463e-01 6.009218383617e-01 5.609478608909e-01 5.162657226278e-01 4.719494048325e-01 4.338835660584e-01 4.068495406524e-01 3.930945296424e-01 3.923173224415e-01 4.027799009798e-01 4.222467355072e-01 4.481669292186e-01 4.777216025200e-01 5.081800691882e-01 5.374605008864e-01 5.644239590775e-01 5.888729121240e-01 6.113491824543e-01 6.330447822248e-01 6.556771195561e-01 6.811480770146e-01 7.108221399059e-01 7.446498101457e-01 7.808534479334e-01 8.164093438451e-01 8.481487877795e-01 8.738690939231e-01 8.930058786196e-01 9.066900392625e-01 9.173564887135e-01 9.279785835097e-01 9.411921343373e-01 9.583623770218e-01 9.790176773985e-01 1.000803181634e+00 1.020151150107e+00 1.033404780195e+00 1.037822802803e+00 1.032188628280e+00 1.016810471914e+00 9.931258999517e-01 9.631878642822e-01 9.292565827327e-01 8.935510130447e-01 8.579137700312e-01 8.234497654514e-01 7.902471249311e-01 7.576993419272e-01 7.254089873461e-01 6.941049809892e-01 6.659353789207e-01 6.435103387813e-01 6.283342697027e-01 6.197597759242e-01 6.154983652995e-01 6.131867781823e-01 6.115797277921e-01 6.105732009260e-01 6.103270812099e-01 6.105938308658e-01 6.107887561548e-01 6.105938308658e-01 6.103270812099e-01 6.105732009260e-01 6.115797277921e-01 6.131867781823e-01 6.154983652995e-01 6.197597759242e-01 6.283342697027e-01 6.435103387813e-01 6.659353789207e-01 6.941049809892e-01 7.254089873461e-01 7.576993419272e-01 7.902471249311e-01 8.234497654514e-01 8.579137700312e-01 8.935510130447e-01 9.292565827327e-01 9.631878642822e-01 9.931258999517e-01 1.016810471914e+00 1.032188628280e+00 1.037822802803e+00 1.033404780195e+00 1.020151150107e+00 1.000803181634e+00 9.790176773985e-01 9.583623770218e-01 9.411921343373e-01 9.279785835097e-01 9.173564887135e-01 9.066900392625e-01 8.930058786196e-01 8.738690939231e-01 8.481487877795e-01 8.164093438451e-01 7.808534479334e-01 7.446498101457e-01 7.108221399059e-01 6.811480770146e-01 6.556771195561e-01 6.330447822248e-01 6.113491824543e-01 5.888729121240e-01 5.644239590775e-01 5.374605008864e-01 5.081800691882e-01 4.777216025200e-01 4.481669292186e-01 4.222467355072e-01 4.027799009798e-01 3.923173224415e-01 3.930945296424e-01 4.068495406524e-01 4.338835660584e-01 4.719494048325e-01 5.162657226278e-01 5.609478608909e-01 6.009218383617e-01 6.333656228463e-01 6.583289482853e-01 6.784688222133e-01 6.980135720136e-01 7.213163760738e-01 7.513829538917e-01 7.887405339314e-01 8.310906147991e-01 8.736665454026e-01 9.103813979111e-01 9.352983753867e-01 9.441207854066e-01
 8.238609715274e-01 8.156442515885e-01 7.925530333171e-01 7.588689252217e-01 7.204814197689e-01 6.833870337522e-01 6.522156380656e-01 6.290814943318e-01 6.132133953236e-01 6.012464187857e-01 5.883698837092e-01 5.698219836873e-01 5.424239141552e-01 5.056966580580e-01 4.621932563525e-01 4.169511682190e-01 3.761280532761e-01 3.450673614972e-01 3.266857581946e-01 3.211817369632e-01 3.271453754709e-01 3.425963270532e-01 3.652595233664e-01 3.925310472169e-01 4.217950852679e-01 4.510139017816e-01 4.790154138408e-01 5.055138972881e-01 5.309064920716e-01 5.561925535517e-01 5.827634966582e-01 6.119844199269e-01 6.444251958332e-01 6.791910779497e-01 7.139237421507e-01 7.455175284904e-01 7.713114781238e-01 7.900119058958e-01 8.021442766183e-01 8.098310780757e-01 8.161711119085e-01 8.243391160080e-01 8.367418424595e-01 8.542318035150e-01 8.757618031796e-01 8.985290136277e-01 9.187307519333e-01 9.326326901435e-01 9.375162378970e-01 9.322494958774e-01 9.172547448247e-01 8.941694032875e-01 8.653419412016e-01 8.334174973142e-01 8.010177262293e-01 7.702419236240e-01 7.421135135880e-01 7.161826366233e-01 6.908596149610e-01 6.644677306728e-01 6.364771871146e-01 6.080961729529e-01 5.816689244668e-01 5.593177553083e-01 5.416751626766e-01 5.278244381771e-01 5.163942607230e-01 5.066687576594e-01 4.988706242856e-01 4.934557136398e-01 4.904695342179e-01 4.895512594299e-01 4.904695342179e-01 4.934557136398e-01 4.988706242856e-01 5.066687576594e-01 5.163942607230e-01 5.278244381771e-01 5.416751626766e-01 5.593177553083e-01 5.816689244668e-01 6.080961729529e-01 6.364771871146e-01 6.644677306728e-01 6.908596149610e-01 7.161826366233e-01 7.421135135880e-01 7.702419236240e-01 8.010177262293e-01 8.334174973142e-01 8.653419412016e-01 8.941694032875e-01 9.172547448247e-01 9.322494958774e-01 9.375162378970e-01 9.326326901435e-01 9.187307519333e-01 8.985290136277e-01 8.757618031796e-01 8.542318035150e-01 8.367418424595e-01 8.243391160080e-01 8.161711119085e-01 8.098310780757e-01 8.021442766183e-01 7.900119058958e-01 7.713114781238e-01 7.455175284904e-01 7.139237421507e-01 6.791910779497e-01 6.444251958332e-01 6.119844199269e-01 5.827634966582e-01 5.561925535517e-01 5.309064920716e-01 5.055138972881e-01 4.790154138408e-01 4.510139017816e-01 4.217950852679e-01 3.925310472169e-01 3.652595233664e-01 3.425963270532e-01 3.271453754709e-01 3.211817369632e-01 3.266857581946e-01 3.450673614972e-01 3.761280532761e-01 4.169511682190e-01 4.621932563525e-01 5.056966580580e-01 5.424239141552e-01 5.698219836873e-01 5.883698837092e-01 6.012464187857e-01 6.132133953236e-01 6.290814943318e-01 6.522156380656e-01 6.833870337522e-01 7.204814197689e-01 7.588689252217e-01 7.925530333171e-01 8.156442515885e-01 8.238609715274e-01
 7.027961312871e-01 6.955276199383e-01 6.752146008766e-01 6.460046431181e-01 6.135363981901e-01 5.835025607124e-01 5.602207404618e-01 5.455561318665e-01 5.385334996757e-01 5.355733854881e-01 5.315315377016e-01 5.212008213637e-01 5.008645681316e-01 4.694454794708e-01 4.289028973551e-01 3.837717238419e-01 3.399732309642e-01 3.031496726768e-01 2.772002406147e-01 2.636459510415e-01 2.621546228736e-01 2.713286012741e-01 2.891021990694e-01 3.129244948421e-01 3.402927673573e-01 3.693050496300e-01 3.988670089646e-01 4.286025763803e-01 4.586312016723e-01 4.894597824859e-01 5.217750906397e-01 5.560169657877e-01 5.917367146659e-01 6.271970296903e-01 6.596390221792e-01 6.861404105623e-01 7.047381102245e-01 7.151935303727e-01 7.192266279583e-01 7.200408564880e-01 7.214247254592e-01 7.267037369111e-01 7.379021116259e-01 7.551954596953e-01 7.769008529162e-01 7.998677739527e-01 8.202449838363e-01 8.343901510136e-01 8.396898719629e-01 8.350581157855e-01 8.209431990991e-01 7.990990081975e-01 7.721455633380e-01 7.431496714692e-01 7.151183264335e-01 6.903334820409e-01 6.695943028140e-01 6.517938910012e-01 6.343591092572e-01 6.144639715820e-01 5.903971505620e-01 5.622819485671e-01 5.317746198602e-01 5.010824773699e-01 4.718668328686e-01 4.448772851475e-01 4.204412984345e-01 3.991394371512e-01 3.820152305275e-01 3.699324994722e-01 3.630214228333e-01 3.608163518933e-01 3.630214228333e-01 3.699324994722e-01 3.820152305275e-01 3.991394371512e-01 4.204412984345e-01 4.448772851475e-01 4.718668328686e-01 5.010824773699e-01 5.317746198602e-01 5.622819485671e-01 5.903971505620e-01 6.144639715820e-01 6.343591092572e-01 6.517938910012e-01 6.695943028140e-01 6.903334820409e-01 7.151183264335e-01 7.431496714692e-01 7.721455633380e-01 7.990990081975e-01 8.209431990991e-01 8.350581157855e-01 8.396898719629e-01 8.343901510136e-01 8.202449838363e-01 7.998677739527e-01 7.769008529162e-01 7.551954596953e-01 7.379021116259e-01 7.267037369111e-01 7.214247254592e-01 7.200408564880e-01 7.192266279583e-01 7.151935303727e-01 7.047381102245e-01 6.861404105623e-01 6.596390221792e-01 6.271970296903e-01 5.917367146659e-01 5.560169657877e-01 5.217750906397e-01 4.894597824859e-01 4.586312016723e-01 4.286025763803e-01 3.988670089646e-01 3.693050496300e-01 3.402927673573e-01 3.129244948421e-01 2.891021990694e-01 2.713286012741e-01 2.621546228736e-01 2.636459510415e-01 2.772002406147e-01 3.031496726768e-01 3.399732309642e-01 3.837717238419e-01 4.289028973551e-01 4.694454794708e-01 5.008645681316e-01 5.212008213637e-01 5.315315377016e-01 5.355733854881e-01 5.385334996757e-01 5.455561318665e-01 5.602207404618e-01 5.835025607124e-01 6.135363981901e-01 6.460046431181e-01 6.752146008766e-01 6.955276199383e-01 7.027961312871e-01
 5.811063514598e-01 5.749492212412e-01 5.579570871157e-01 5.341603251875e-01 5.089880434684e-01 4.877992875628e-01 4.744810229419e-01 4.704977271318e-01 4.745620261932e-01 4.828759511932e-01 4.900842646443e-01 4.906725695474e-01 4.804950356044e-01 4.579055757977e-01 4.241895110818e-01 3.832246864248e-01 3.404396926740e-01 3.014826224135e-01 2.709352024388e-01 2.515193704407e-01 2.439459707034e-01 2.471944423915e-01 2.591061344940e-01 2.771935704447e-01 2.993993550415e-01 3.245425678930e-01 3.521698653899e-01 3.821953304406e-01 4.145585741196e-01 4.490903324451e-01 4.854438602977e-01 5.228645228371e-01 5.598176916960e-01 5.938856886813e-01 6.221611346069e-01 6.420980259576e-01 6.524661335812e-01 6.539871507598e-01 6.493774410189e-01 6.427478109976e-01 6.385180683324e-01 6.401608186270e-01 6.493620161058e-01 6.656714692665e-01 6.868398100957e-01 7.094151300258e-01 7.295403552126e-01 7.436749028594e-01 7.492830542514e-01 7.452872565512e-01 7.321526410186e-01 7.117867920085e-01 6.871591360013e-01 6.618088916808e-01 6.391029658032e-01 6.213471698073e-01 6.089154476104e-01 5.999614693846e-01 5.910650598584e-01 5.785514964617e-01 5.597918405156e-01 5.338732651176e-01 5.014803417097e-01 4.643337284986e-01 4.245010237379e-01 3.840979739734e-01 3.454393972902e-01 3.111279257919e-01 2.837761493398e-01 2.649833652167e-01 2.546096540256e-01 2.513920727428e-01 2.546096540256e-01 2.649833652167e-01 2.837761493398e-01 3.111279257919e-01 3.454393972902e-01 3.840979739734e-01 4.245010237379e-01 4.643337284986e-01 5.014803417097e-01 5.338732651176e-01 5.597918405156e-01 5.785514964617e-01 5.910650598584e-01 5.999614693846e-01 6.089154476104e-01 6.213471698073e-01 6.391029658032e-01 6.618088916808e-01 6.871591360013e-01 7.117867920085e-01 7.321526410186e-01 7.452872565512e-01 7.492830542514e-01 7.436749028594e-01 7.295403552126e-01 7.094151300258e-01 6.868398100957e-01 6.656714692665e-01 6.493620161058e-01 6.401608186270e-01 6.385180683324e-01 6.427478109976e-01 6.493774410189e-01 6.539871507598e-01 6.524661335812e-01 6.420980259576e-01 6.221611346069e-01 5.938856886813e-01 5.598176916960e-01 5.228645228371e-01 4.854438602977e-01 4.490903324451e-01 4.145585741196e-01 3.821953304406e-01 3.521698653899e-01 3.245425678930e-01 2.993993550415e-01 2.771935704447e-01 2.591061344940e-01 2.471944423915e-01 2.439459707034e-01 2.515193704407e-01 2.709352024388e-01 3.014826224135e-01 3.404396926740e-01 3.832246864248e-01 4.241895110818e-01 4.579055757977e-01 4.804950356044e-01 4.906725695474e-01 4.900842646443e-01 4.828759511932e-01 4.745620261932e-01 4.704977271318e-01 4.744810229419e-01 4.877992875628e-01 5.089880434684e-01 5.341603251875e-01 5.579570871157e-01 5.749492212412e-01 5.811063514598e-01
 4.574932607891e-01 4.525456661632e-01 4.392335680538e-01 4.216795039224e-01 4.052851296978e-01 3.950287730395e-01 3.940401735386e-01 4.029141676519e-01 4.197581004832e-01 4.406002956965e-01 4.601571128528e-01 4.729625934278e-01 4.747042395322e-01 4.633639702883e-01 4.397024245876e-01 4.071001191454e-01 3.707148232246e-01 3.363097019887e-01 3.089402482997e-01 2.917250113152e-01 2.851951326730e-01 2.875298891282e-01 2.957900262701e-01 3.073714185274e-01 3.209308377149e-01 3.366099047248e-01 3.554999758481e-01 3.787690598187e-01 4.068723950376e-01 4.392875791286e-01 4.746189100057e-01 5.108173798704e-01 5.452636542306e-01 5.749743694233e-01 5.970610147477e-01 6.094372609785e-01 6.115153627417e-01 6.046722544530e-01 5.921825184747e-01 5.785933184991e-01 5.686340338897e-01 5.659265900694e-01 5.720713755389e-01 5.863536263401e-01 6.062265982496e-01 6.280177239014e-01 6.477793265506e-01 6.619453774829e-01 6.679624706466e-01 6.647336929441e-01 6.528161215982e-01 6.343626750198e-01 6.127466312852e-01 5.919181270787e-01 5.754250011103e-01 5.653326381992e-01 5.614333272898e-01 5.612466865615e-01 5.608805493636e-01 5.563046305559e-01 5.443711238632e-01 5.233547084949e-01 4.929876028620e-01 4.542615511651e-01 4.091901671331e-01 3.607075191003e-01 3.127147007737e-01 2.698087747609e-01 2.364084959883e-01 2.148530502142e-01 2.040800065936e-01 2.010233283735e-01 2.040800065936e-01 2.148530502142e-01 2.364084959883e-01 2.698087747609e-01 3.127147007737e-01 3.607075191003e-01 4.091901671331e-01 4.542615511651e-01 4.929876028620e-01 5.233547084949e-01 5.443711238632e-01 5.563046305559e-01 5.608805493636e-01 5.612466865615e-01 5.614333272898e-01 5.653326381992e-01 5.754250011103e-01 5.919181270787e-01 6.127466312852e-01 6.343626750198e-01 6.528161215982e-01 6.647336929441e-01 6.679624706466e-01 6.619453774829e-01 6.477793265506e-01 6.280177239014e-01 6.062265982496e-01 5.863536263401e-01 5.720713755389e-01 5.659265900694e-01 5.686340338897e-01 5.785933184991e-01 5.921825184747e-01 6.046722544530e-01 6.115153627417e-01 6.094372609785e-01 5.970610147477e-01 5.749743694233e-01 5.452636542306e-01 5.108173798704e-01 4.746189100057e-01 4.392875791286e-01 4.068723950376e-01 3.787690598187e-01 3.554999758481e-01 3.366099047248e-01 3.209308377149e-01 3.073714185274e-01 2.957900262701e-01 2.875298891282e-01 2.851951326730e-01 2.917250113152e-01 3.089402482997e-01 3.363097019887e-01 3.707148232246e-01 4.071001191454e-01 4.397024245876e-01 4.633639702883e-01 4.747042395322e-01 4.729625934278e-01 4.601571128528e-01 4.406002956965e-01 4.197581004832e-01 4.029141676519e-01 3.940401735386e-01 3.950287730395e-01 4.052851296978e-01 4.216795039224e-01 4.392335680538e-01 4.525456661632e-01 4.574932607891e-01
 3.330652973246e-01 3.294563989156e-01 3.203388822289e-01 3.102280608330e-01 3.045812807789e-01 3.075378860299e-01 3.205109729518e-01 3.425114150238e-01 3.710559941483e-01 4.025488992299e-01 4.324279062340e-01 4.557414265538e-01 4.683032695865e-01 4.678586463788e-01 4.547401684116e-01 4.319314908710e-01 4.044005520593e-01 3.779792257414e-01 3.578994673426e-01 3.471761009110e-01 3.457390874870e-01 3.508878867976e-01 3.589053383828e-01 3.668074096848e-01 3.733739760909e-01 3.794457783238e-01 3.873904658198e-01 3.999575964583e-01 4.189263592419e-01 4.442275623880e-01 4.739771919446e-01 5.051104075745e-01 5.340671752661e-01 5.574277734710e-01 5.724338009145e-01 5.775009420778e-01 5.726094322479e-01 5.594972187112e-01 5.414729576127e-01 5.228707061949e-01 5.081655799065e-01 5.009680370319e-01 5.031030490644e-01 5.141940460474e-01 5.318916415879e-01 5.525139992343e-01 5.719419240781e-01 5.864386543284e-01 5.933335877023e-01 5.915366382882e-01 5.817566255333e-01 5.664093141208e-01 5.491257599182e-01 5.339227034471e-01 5.240917708343e-01 5.211430864302e-01 5.243534946198e-01 5.310829440472e-01 5.376243844760e-01 5.401785200661e-01 5.354768477793e-01 5.212366637647e-01 4.963835661827e-01 4.612369603900e-01 4.176779021285e-01 3.692138709852e-01 3.209111533254e-01 2.787389124154e-01 2.478933100834e-01 2.301398184495e-01 2.226944927057e-01 2.209277366781e-01 2.226944927057e-01 2.301398184495e-01 2.478933100834e-01 2.787389124154e-01 3.209111533254e-01 3.692138709852e-01 4.176779021285e-01 4.612369603900e-01 4.963835661827e-01 5.212366637647e-01 5.354768477793e-01 5.401785200661e-01 5.376243844760e-01 5.310829440472e-01 5.243534946198e-01 5.211430864302e-01 5.240917708343e-01 5.339227034471e-01 5.491257599182e-01 5.664093141208e-01 5.817566255333e-01 5.915366382882e-01 5.933335877023e-01 5.864386543284e-01 5.719419240781e-01 5.525139992343e-01 5.318916415879e-01 5.141940460474e-01 5.031030490644e-01 5.009680370319e-01 5.081655799065e-01 5.228707061949e-01 5.414729576127e-01 5.594972187112e-01 5.726094322479e-01 5.775009420778e-01 5.724338009145e-01 5.574277734710e-01 5.340671752661e-01 5.051104075745e-01 4.739771919446e-01 4.442275623880e-01 4.189263592419e-01 3.999575964583e-01 3.873904658198e-01 3.794457783238e-01 3.733739760909e-01 3.668074096848e-01 3.589053383828e-01 3.508878867976e-01 3.457390874870e-01 3.471761009110e-01 3.578994673426e-01 3.779792257414e-01 4.044005520593e-01 4.319314908710e-01 4.547401684116e-01 4.678586463788e-01 4.683032695865e-01 4.557414265538e-01 4.324279062340e-01 4.025488992299e-01 3.710559941483e-01 3.425114150238e-01 3.205109729518e-01 3.075378860299e-01 3.045812807789e-01 3.102280608330e-01 3.203388822289e-01 3.294563989156e-01 3.330652973246e-01
 2.219674023125e-01 2.199430072512e-01 2.158923868983e-01 2.148065430701e-01 2.215437960247e-01 2.378320049856e-01 2.622526661985e-01 2.925653132833e-01 3.269135243199e-01 3.632005300340e-01 3.982005733368e-01 4.277128650308e-01 4.476778657119e-01 4.555534664228e-01 4.512056906782e-01 4.371552585408e-01 4.180531766565e-01 3.995697338247e-01 3.867894784770e-01 3.824642806224e-01 3.860811189475e-01 3.944834241264e-01 4.035703764872e-01 4.100696639053e-01 4.126221944894e-01 4.121582428397e-01 4.115620320795e-01 4.145835775163e-01 4.242167690479e-01 4.412544156584e-01 4.639237876952e-01 4.886330513025e-01 5.112482675175e-01 5.281189063096e-01 5.367597712649e-01 5.361671964246e-01 5.268876552419e-01 5.108395191512e-01 4.909484791034e-01 4.707077277157e-01 4.536606024079e-01 4.429566654761e-01 4.407614555418e-01 4.475882667612e-01 4.619504073205e-01 4.805994058702e-01 4.993977796098e-01 5.144229831869e-01 5.228847643055e-01 5.237287097352e-01 5.177728169719e-01 5.074847122377e-01 4.962867647924e-01 4.875963111108e-01 4.838410188847e-01 4.858164833595e-01 4.927116069918e-01 5.025129454942e-01 5.125117860571e-01 5.196855670019e-01 5.209582722909e-01 5.136440582402e-01 4.959409526890e-01 4.675166726113e-01 4.299917675654e-01 3.871157645896e-01 3.444757587875e-01 3.083823356208e-01 2.836034645501e-01 2.707857099144e-01 2.663096723019e-01 2.654924383646e-01 2.663096723019e-01 2.707857099144e-01 2.836034645501e-01 3.083823356208e-01 3.444757587875e-01 3.871157645896e-01 4.299917675654e-01 4.675166726113e-01 4.959409526890e-01 5.136440582402e-01 5.209582722909e-01 5.196855670019e-01 5.125117860571e-01 5.025129454942e-01 4.927116069918e-01 4.858164833595e-01 4.838410188847e-01 4.875963111108e-01 4.962867647924e-01 5.074847122377e-01 5.177728169719e-01 5.237287097352e-01 5.228847643055e-01 5.144229831869e-01 4.993977796098e-01 4.805994058702e-01 4.619504073205e-01 4.475882667612e-01 4.407614555418e-01 4.429566654761e-01 4.536606024079e-01 4.707077277157e-01 4.909484791034e-01 5.108395191512e-01 5.268876552419e-01 5.361671964246e-01 5.367597712649e-01 5.281189063096e-01 5.112482675175e-01 4.886330513025e-01 4.639237876952e-01 4.412544156584e-01 4.242167690479e-01 4.145835775163e-01 4.115620320795e-01 4.121582428397e-01 4.126221944894e-01 4.100696639053e-01 4.035703764872e-01 3.944834241264e-01 3.860811189475e-01 3.824642806224e-01 3.867894784770e-01 3.995697338247e-01 4.180531766565e-01 4.371552585408e-01 4.512056906782e-01 4.555534664228e-01 4.476778657119e-01 4.277128650308e-01 3.982005733368e-01 3.632005300340e-01 3.269135243199e-01 2.925653132833e-01 2.622526661985e-01 2.378320049856e-01 2.215437960247e-01 2.148065430701e-01 2.158923868983e-01 2.199430072512e-01 2.219674023125e-01
 1.812129318677e-01 1.806308075389e-01 1.806700339737e-01 1.851950798212e-01 1.968092220373e-01 2.149233985672e-01 2.373610728641e-01 2.628772908666e-01 2.915577890057e-01 3.232642199184e-01 3.560246483019e-01 3.859926531212e-01 4.088173814524e-01 4.213559973272e-01 4.228061475990e-01 4.150476715301e-01 4.022072990800e-01 3.895358449442e-01 3.818178067562e-01 3.815961727165e-01 3.882779240191e-01 3.986849687935e-01 4.087069497840e-01 4.149570468787e-01 4.158837420447e-01 4.122290211096e-01 4.068558429624e-01 4.038519463170e-01 4.068782970057e-01 4.174541397916e-01 4.341537558035e-01 4.533058913710e-01 4.706103256337e-01 4.824810945321e-01 4.868666214662e-01 4.834454000628e-01 4.733521067364e-01 4.586317867737e-01 4.415955254966e-01 4.244412322184e-01 4.091614078953e-01 3.978015572978e-01 3.924442689575e-01 3.946028152810e-01 4.042515277470e-01 4.193237519588e-01 4.362599354533e-01 4.512975666363e-01 4.616544718586e-01 4.662701418097e-01 4.658283643129e-01 4.623351478583e-01 4.582778286880e-01 4.557495389295e-01 4.559276379978e-01 4.590561206394e-01 4.648367464913e-01 4.726488948899e-01 4.814563772497e-01 4.894741050050e-01 4.940787423936e-01 4.922841732659e-01 4.815806716487e-01 4.609204260830e-01 4.314355536585e-01 3.966547353887e-01 3.620124004912e-01 3.333921478535e-01 3.147345118634e-01 3.059797453576e-01 3.035529852348e-01 3.033236101611e-01 3.035529852348e-01 3.059797453576e-01 3.147345118634e-01 3.333921478535e-01 3.620124004912e-01 3.966547353887e-01 4.314355536585e-01 4.609204260830e-01 4.815806716487e-01 4.922841732659e-01 4.940787423936e-01 4.894741050050e-01 4.814563772497e-01 4.726488948899e-01 4.648367464913e-01 4.590561206394e-01 4.559276379978e-01 4.557495389295e-01 4.582778286880e-01 4.623351478583e-01 4.658283643129e-01 4.662701418097e-01 4.616544718586e-01 4.512975666363e-01 4.362599354533e-01 4.193237519588e-01 4.042515277470e-01 3.946028152810e-01 3.924442689575e-01 3.978015572978e-01 4.091614078953e-01 4.244412322184e-01 4.415955254966e-01 4.586317867737e-01 4.733521067364e-01 4.834454000628e-01 4.868666214662e-01 4.824810945321e-01 4.706103256337e-01 4.533058913710e-01 4.341537558035e-01 4.174541397916e-01 4.068782970057e-01 4.038519463170e-01 4.068558429624e-01 4.122290211096e-01 4.158837420447e-01 4.149570468787e-01 4.087069497840e-01 3.986849687935e-01 3.882779240191e-01 3.815961727165e-01 3.818178067562e-01 3.895358449442e-01 4.022072990800e-01 4.150476715301e-01 4.228061475990e-01 4.213559973272e-01 4.088173814524e-01 3.859926531212e-01 3.560246483019e-01 3.232642199184e-01 2.915577890057e-01 2.628772908666e-01 2.373610728641e-01 2.149233985672e-01 1.968092220373e-01 1.851950798212e-01 1.806700339737e-01 1.806308075389e-01 1.812129318677e-01
 2.558222413310e-01 2.548056950853e-01 2.526692146066e-01 2.513307302655e-01 2.521002497414e-01 2.548455839071e-01 2.589517239329e-01 2.650501601895e-01 2.753918034226e-01 2.920538545060e-01 3.144232233919e-01 3.386653673795e-01 3.595525527176e-01 3.728343086760e-01 3.766984947755e-01 3.721201299736e-01 3.624407820060e-01 3.522910190137e-01 3.461027115491e-01 3.464909487568e-01 3.532500784125e-01 3.636640091219e-01 3.739063926035e-01 3.806087040276e-01 3.819781976617e-01 3.783820255165e-01 3.722886051955e-01 3.675716418143e-01 3.679795941731e-01 3.753433038349e-01 3.885830291603e-01 4.042984585011e-01 4.184395756733e-01 4.278321758921e-01 4.310280944279e-01 4.284311405743e-01 4.217475404375e-01 4.131156212405e-01 4.041420200769e-01 3.955497046059e-01 3.874882262919e-01 3.803927395599e-01 3.755310672395e-01 3.747295515729e-01 3.793402344070e-01 3.891200953408e-01 4.020899523965e-01 4.154331254780e-01 4.267245965419e-01 4.347756734710e-01 4.396822331185e-01 4.423807837307e-01 4.438824151081e-01 4.447577259194e-01 4.451156623382e-01 4.450111849277e-01 4.449707847644e-01 4.459916398483e-01 4.489534989660e-01 4.536266607827e-01 4.581391826831e-01 4.593863157726e-01 4.542190052365e-01 4.408044379455e-01 4.195710222693e-01 3.934510660957e-01 3.672882920378e-01 3.461983864437e-01 3.333127703116e-01 3.281887975612e-01 3.275510106734e-01 3.278307306970e-01 3.275510106734e-01 3.281887975612e-01 3.333127703116e-01 3.461983864437e-01 3.672882920378e-01 3.934510660957e-01 4.195710222693e-01 4.408044379455e-01 4.542190052365e-01 4.593863157726e-01 4.581391826831e-01 4.536266607827e-01 4.489534989660e-01 4.459916398483e-01 4.449707847644e-01 4.450111849277e-01 4.451156623382e-01 4.447577259194e-01 4.438824151081e-01 4.423807837307e-01 4.396822331185e-01 4.347756734710e-01 4.267245965419e-01 4.154331254780e-01 4.020899523965e-01 3.891200953408e-01 3.793402344070e-01 3.747295515729e-01 3.755310672395e-01 3.803927395599e-01 3.874882262919e-01 3.955497046059e-01 4.041420200769e-01 4.131156212405e-01 4.217475404375e-01 4.284311405743e-01 4.310280944279e-01 4.278321758921e-01 4.184395756733e-01 4.042984585011e-01 3.885830291603e-01 3.753433038349e-01 3.679795941731e-01 3.675716418143e-01 3.722886051955e-01 3.783820255165e-01 3.819781976617e-01 3.806087040276e-01 3.739063926035e-01 3.636640091219e-01 3.532500784125e-01 3.464909487568e-01 3.461027115491e-01 3.522910190137e-01 3.624407820060e-01 3.721201299736e-01 3.766984947755e-01 3.728343086760e-01 3.595525527176e-01 3.386653673795e-01 3.144232233919e-01 2.920538545060e-01 2.753918034226e-01 2.650501601895e-01 2.589517239329e-01 2.548455839071e-01 2.521002497414e-01 2.513307302655e-01 2.526692146066e-01 2.548056950853e-01 2.558222413310e-01
 3.740160669248e-01 3.715778428980e-01 3.648202191594e-01 3.548884244199e-01 3.427291039894e-01 3.286661258240e-01 3.130457752473e-01 2.975529288748e-01 2.858411915284e-01 2.822274056084e-01 2.884967703321e-01 3.018718082948e-01 3.165579106411e-01 3.270453986767e-01 3.302468652762e-01 3.259986198169e-01 3.165871374299e-01 3.057947919689e-01 2.976816486602e-01 2.952284264180e-01 2.991442030760e-01 3.076589296524e-01 3.174558714308e-01 3.251816246691e-01 3.287128454618e-01 3.278899531573e-01 3.245566025622e-01 3.219874968883e-01 3.234965458213e-01 3.307992864684e-01 3.430908203742e-01 3.575307747171e-01 3.707735249154e-01 3.803603582703e-01 3.855366156606e-01 3.872820796491e-01 3.876471246623e-01 3.886611431041e-01 3.911992006168e-01 3.947171361858e-01 3.978663582154e-01 3.996201880860e-01 4.001247436933e-01 4.006836672533e-01 4.030842067179e-01 4.084806578587e-01 4.167689836712e-01 4.267034406490e-01 4.366343620600e-01 4.452783179272e-01 4.519541761042e-01 4.564415009988e-01 4.585475519364e-01 4.579131327305e-01 4.541793745378e-01 4.474749843461e-01 4.389046605159e-01 4.305650890403e-01 4.248195092537e-01 4.229602047688e-01 4.241796029369e-01 4.256203632930e-01 4.237208056728e-01 4.158705218231e-01 4.016522815838e-01 3.831640540106e-01 3.644483434981e-01 3.498177123105e-01 3.417797909805e-01 3.397120312578e-01 3.406258528428e-01 3.413615665523e-01 3.406258528428e-01 3.397120312578e-01 3.417797909805e-01 3.498177123105e-01 3.644483434981e-01 3.831640540106e-01 4.016522815838e-01 4.158705218231e-01 4.237208056728e-01 4.256203632930e-01 4.241796029369e-01 4.229602047688e-01 4.248195092537e-01 4.305650890403e-01 4.389046605159e-01 4.474749843461e-01 4.541793745378e-01 4.579131327305e-01 4.585475519364e-01 4.564415009988e-01 4.519541761042e-01 4.452783179272e-01 4.366343620600e-01 4.267034406490e-01 4.167689836712e-01 4.084806578587e-01 4.030842067179e-01 4.006836672533e-01 4.001247436933e-01 3.996201880860e-01 3.978663582154e-01 3.947171361858e-01 3.911992006168e-01 3.886611431041e-01 3.876471246623e-01 3.872820796491e-01 3.855366156606e-01 3.803603582703e-01 3.707735249154e-01 3.575307747171e-01 3.430908203742e-01 3.307992864684e-01 3.234965458213e-01 3.219874968883e-01 3.245566025622e-01 3.278899531573e-01 3.287128454618e-01 3.251816246691e-01 3.174558714308e-01 3.076589296524e-01 2.991442030760e-01 2.952284264180e-01 2.976816486602e-01 3.057947919689e-01 3.165871374299e-01 3.259986198169e-01 3.302468652762e-01 3.270453986767e-01 3.165579106411e-01 3.018718082948e-01 2.884967703321e-01 2.822274056084e-01 2.858411915284e-01 2.975529288748e-01 3.130457752473e-01 3.286661258240e-01 3.427291039894e-01 3.548884244199e-01 3.648202191594e-01 3.715778428980e-01 3.740160669248e-01
 4.876607717275e-01 4.837290781628e-01 4.724117698098e-01 4.548306612326e-01 4.321932348636e-01 4.054325892704e-01 3.756396668358e-01 3.449440434662e-01 3.171793511150e-01 2.971930722949e-01 2.882622561823e-01 2.893876284362e-01 2.955432576033e-01 3.008663039219e-01 3.013875150251e-01 2.959209038850e-01 2.856734183974e-01 2.734760011511e-01 2.628868321151e-01 2.571503757264e-01 2.579323089266e-01 2.644698363142e-01 2.739456558581e-01 2.829434544202e-01 2.889755067210e-01 2.914102881489e-01 2.915504002066e-01 2.920380881327e-01 2.956081230451e-01 3.036834309584e-01 3.157279959571e-01 3.296660508000e-01 3.430966124381e-01 3.543671158718e-01 3.632118179067e-01 3.707677379858e-01 3.789376866312e-01 3.893984384389e-01 4.025556966708e-01 4.172974738006e-01 4.316103804535e-01 4.436413971782e-01 4.525634497922e-01 4.588189683898e-01 4.637716775592e-01 4.689011795566e-01 4.750578090146e-01 4.821129614645e-01 4.891275165656e-01 4.949109505378e-01 4.984050997139e-01 4.988992113238e-01 4.958826302187e-01 4.889982565911e-01 4.780750334864e-01 4.634710376050e-01 4.464843822471e-01 4.294733553890e-01 4.153727059295e-01 4.064357329933e-01 4.029131432269e-01 4.025826050715e-01 4.018225338362e-01 3.974166830097e-01 3.880772420064e-01 3.750044843872e-01 3.614379993794e-01 3.510831833605e-01 3.461410186764e-01 3.460039182154e-01 3.479169399318e-01 3.489533635509e-01 3.479169399318e-01 3.460039182154e-01 3.461410186764e-01 3.510831833605e-01 3.614379993794e-01 3.750044843872e-01 3.880772420064e-01 3.974166830097e-01 4.018225338362e-01 4.025826050715e-01 4.029131432269e-01 4.064357329933e-01 4.153727059295e-01 4.294733553890e-01 4.464843822471e-01 4.634710376050e-01 4.780750334864e-01 4.889982565911e-01 4.958826302187e-01 4.988992113238e-01 4.984050997139e-01 4.949109505378e-01 4.891275165656e-01 4.821129614645e-01 4.750578090146e-01 4.689011795566e-01 4.637716775592e-01 4.588189683898e-01 4.525634497922e-01 4.436413971782e-01 4.316103804535e-01 4.172974738006e-01 4.025556966708e-01 3.893984384389e-01 3.789376866312e-01 3.707677379858e-01 3.632118179067e-01 3.543671158718e-01 3.430966124381e-01 3.296660508000e-01 3.157279959571e-01 3.036834309584e-01 2.956081230451e-01 2.920380881327e-01 2.915504002066e-01 2.914102881489e-01 2.889755067210e-01 2.829434544202e-01 2.739456558581e-01 2.644698363142e-01 2.579323089266e-01 2.571503757264e-01 2.628868321151e-01 2.734760011511e-01 2.856734183974e-01 2.959209038850e-01 3.013875150251e-01 3.008663039219e-01 2.955432576033e-01 2.893876284362e-01 2.882622561823e-01 2.971930722949e-01 3.171793511150e-01 3.449440434662e-01 3.756396668358e-01 4.054325892704e-01 4.321932348636e-01 4.548306612326e-01 4.724117698098e-01 4.837290781628e-01 4.876607717275e-01
 5.816956476173e-01 5.764174474431e-01 5.611378388036e-01 5.373129333974e-01 5.067502050108e-01 4.712131172778e-01 4.325588733275e-01 3.932858962541e-01 3.569828542713e-01 3.278997642770e-01 3.091238391927e-01 3.004806297410e-01 2.982487235163e-01 2.974103716447e-01 2.941544182658e-01 2.869833189994e-01 2.765766879172e-01 2.652039033213e-01 2.559824276256e-01 2.518773642821e-01 2.543824704638e-01 2.625370005524e-01 2.733032047485e-01 2.831230790028e-01 2.894893229127e-01 2.918417882365e-01 2.915897237098e-01 2.913739367714e-01 2.938382756147e-01 3.003767927267e-01 3.107053879731e-01 3.233331351720e-01 3.365500772850e-01 3.492084426796e-01 3.611531498200e-01 3.732349938243e-01 3.869275175227e-01 4.036138932906e-01 4.237405905958e-01 4.464239608606e-01 4.697227712507e-01 4.914367485760e-01 5.099549704084e-01 5.247276421389e-01 5.362278739840e-01 5.454096061521e-01 5.530712186737e-01 5.593202440348e-01 5.635156633017e-01 5.646501538819e-01 5.617824971287e-01 5.544427456933e-01 5.426191957021e-01 5.266597879443e-01 5.071046961820e-01 4.847455042000e-01 4.609184936314e-01 4.377324664596e-01 4.179326472836e-01 4.039994655921e-01 3.967867653572e-01 3.947059720456e-01 3.942834359369e-01 3.919070431235e-01 3.855451770188e-01 3.756317858511e-01 3.648056275606e-01 3.564775902603e-01 3.528619111439e-01 3.535195973704e-01 3.558636094285e-01 3.570384799589e-01 3.558636094285e-01 3.535195973704e-01 3.528619111439e-01 3.564775902603e-01 3.648056275606e-01 3.756317858511e-01 3.855451770188e-01 3.919070431235e-01 3.942834359369e-01 3.947059720456e-01 3.967867653572e-01 4.039994655921e-01 4.179326472836e-01 4.377324664596e-01 4.609184936314e-01 4.847455042000e-01 5.071046961820e-01 5.266597879443e-01 5.426191957021e-01 5.544427456933e-01 5.617824971287e-01 5.646501538819e-01 5.635156633017e-01 5.593202440348e-01 5.530712186737e-01 5.454096061521e-01 5.362278739840e-01 5.247276421389e-01 5.099549704084e-01 4.914367485760e-01 4.697227712507e-01 4.464239608606e-01 4.237405905958e-01 4.036138932906e-01 3.869275175227e-01 3.732349938243e-01 3.611531498200e-01 3.492084426796e-01 3.365500772850e-01 3.233331351720e-01 3.107053879731e-01 3.003767927267e-01 2.938382756147e-01 2.913739367714e-01 2.915897237098e-01 2.918417882365e-01 2.894893229127e-01 2.831230790028e-01 2.733032047485e-01 2.625370005524e-01 2.543824704638e-01 2.518773642821e-01 2.559824276256e-01 2.652039033213e-01 2.765766879172e-01 2.869833189994e-01 2.941544182658e-01 2.974103716447e-01 2.982487235163e-01 3.004806297410e-01 3.091238391927e-01 3.278997642770e-01 3.569828542713e-01 3.932858962541e-01 4.325588733275e-01 4.712131172778e-01 5.067502050108e-01 5.373129333974e-01 5.611378388036e-01 5.764174474431e-01 5.816956476173e-01
 6.566589150405e-01 6.502400676421e-01 6.317079334191e-01 6.030033217937e-01 5.666844627562e-01 5.253929650124e-01 4.817087483569e-01 4.383578049648e-01 3.984811757221e-01 3.652789176794e-01 3.408524148431e-01 3.249249850962e-01 3.147500900642e-01 3.066270624889e-01 2.977411963412e-01 2.871823700591e-01 2.759988262778e-01 2.666936622974e-01 2.623256790900e-01 2.650984512266e-01 2.749462332934e-01 2.891630095312e-01 3.035475812841e-01 3.141844655584e-01 3.188182802917e-01 3.175083463362e-01 3.124816204649e-01 3.072337510476e-01 3.050990115804e-01 3.078736161522e-01 3.154129197320e-01 3.263020261735e-01 3.389534820512e-01 3.523014079951e-01 3.660664786278e-01 3.807380359392e-01 3.974321371262e-01 4.174720698115e-01 4.417060641866e-01 4.698931459232e-01 5.005440601497e-01 5.313810228105e-01 5.601370381721e-01 5.852030330600e-01 6.058694290247e-01 6.220612081467e-01 6.338832215204e-01 6.411308177295e-01 6.431945324707e-01 6.393136934382e-01 6.289997206275e-01 6.124296187216e-01 5.904685694199e-01 5.644679581388e-01 5.359086054218e-01 5.061878578390e-01 4.767550848706e-01 4.494153221611e-01 4.264752653719e-01 4.101897902356e-01 4.015231373923e-01 3.991253359996e-01 3.995431184895e-01 3.988229491194e-01 3.943955258050e-01 3.862051807710e-01 3.766303752679e-01 3.691078247743e-01 3.660475948308e-01 3.671655250285e-01 3.698653845774e-01 3.711834432918e-01 3.698653845774e-01 3.671655250285e-01 3.660475948308e-01 3.691078247743e-01 3.766303752679e-01 3.862051807710e-01 3.943955258050e-01 3.988229491194e-01 3.995431184895e-01 3.991253359996e-01 4.015231373923e-01 4.101897902356e-01 4.264752653719e-01 4.494153221611e-01 4.767550848706e-01 5.061878578390e-01 5.359086054218e-01 5.644679581388e-01 5.904685694199e-01 6.124296187216e-01 6.289997206275e-01 6.393136934382e-01 6.431945324707e-01 6.411308177295e-01 6.338832215204e-01 6.220612081467e-01 6.058694290247e-01 5.852030330600e-01 5.601370381721e-01 5.313810228105e-01 5.005440601497e-01 4.698931459232e-01 4.417060641866e-01 4.174720698115e-01 3.974321371262e-01 3.807380359392e-01 3.660664786278e-01 3.523014079951e-01 3.389534820512e-01 3.263020261735e-01 3.154129197320e-01 3.078736161522e-01 3.050990115804e-01 3.072337510476e-01 3.124816204649e-01 3.175083463362e-01 3.188182802917e-01 3.141844655584e-01 3.035475812841e-01 2.891630095312e-01 2.749462332934e-01 2.650984512266e-01 2.623256790900e-01 2.666936622974e-01 2.759988262778e-01 2.871823700591e-01 2.977411963412e-01 3.066270624889e-01 3.147500900642e-01 3.249249850962e-01 3.408524148431e-01 3.652789176794e-01 3.984811757221e-01 4.383578049648e-01 4.817087483569e-01 5.253929650124e-01 5.666844627562e-01 6.030033217937e-01 6.317079334191e-01 6.502400676421e-01 6.566589150405e-01
 7.241349433726e-01 7.167691349394e-01 6.955809096985e-01 6.630150634815e-01 6.223966055990e-01 5.771731111167e-01 5.305307295714e-01 4.852778082299e-01 4.439703184101e-01 4.086576911513e-01 3.802477004121e-01 3.579300639652e-01 3.393922360689e-01 3.219826723639e-01 3.040512811459e-01 2.858420609125e-01 2.696694776647e-01 2.593865940314e-01 2.588234203286e-01 2.693502422567e-01 2.884593860593e-01 3.107552381844e-01 3.303213314977e-01 3.426334060102e-01 3.456208674912e-01 3.400884564981e-01 3.293995482300e-01 3.184156732417e-01 3.116938162606e-01 3.116600374458e-01 3.180385789756e-01 3.288785183945e-01 3.421472093099e-01 3.565971174921e-01 3.718713466098e-01 3.883752083457e-01 4.071380991908e-01 4.296205487608e-01 4.571371279861e-01 4.901351981017e-01 5.276498421453e-01 5.674611861618e-01 6.067539258347e-01 6.428817642661e-01 6.738409763730e-01 6.983170029945e-01 7.154562653683e-01 7.245656276730e-01 7.250236439654e-01 7.164298573523e-01 6.989190156954e-01 6.734331620603e-01 6.417139415830e-01 6.060290119333e-01 5.687230379506e-01 5.318311873684e-01 4.970898281798e-01 4.662215257006e-01 4.412242590826e-01 4.240076578704e-01 4.153005324821e-01 4.135280979318e-01 4.149606216079e-01 4.152818778231e-01 4.116108300747e-01 4.037576566896e-01 3.942563687685e-01 3.868912751573e-01 3.843430285822e-01 3.862901097304e-01 3.897658219597e-01 3.914060127529e-01 3.897658219597e-01 3.862901097304e-01 3.843430285822e-01 3.868912751573e-01 3.942563687685e-01 4.037576566896e-01 4.116108300747e-01 4.152818778231e-01 4.149606216079e-01 4.135280979318e-01 4.153005324821e-01 4.240076578704e-01 4.412242590826e-01 4.662215257006e-01 4.970898281798e-01 5.318311873684e-01 5.687230379506e-01 6.060290119333e-01 6.417139415830e-01 6.734331620603e-01 6.989190156954e-01 7.164298573523e-01 7.250236439654e-01 7.245656276730e-01 7.154562653683e-01 6.983170029945e-01 6.738409763730e-01 6.428817642661e-01 6.067539258347e-01 5.674611861618e-01 5.276498421453e-01 4.901351981017e-01 4.571371279861e-01 4.296205487608e-01 4.071380991908e-01 3.883752083457e-01 3.718713466098e-01 3.565971174921e-01 3.421472093099e-01 3.288785183945e-01 3.180385789756e-01 3.116600374458e-01 3.116938162606e-01 3.184156732417e-01 3.293995482300e-01 3.400884564981e-01 3.456208674912e-01 3.426334060102e-01 3.303213314977e-01 3.107552381844e-01 2.884593860593e-01 2.693502422567e-01 2.588234203286e-01 2.593865940314e-01 2.696694776647e-01 2.858420609125e-01 3.040512811459e-01 3.219826723639e-01 3.393922360689e-01 3.579300639652e-01 3.802477004121e-01 4.086576911513e-01 4.439703184101e-01 4.852778082299e-01 5.305307295714e-01 5.771731111167e-01 6.223966055990e-01 6.630150634815e-01 6.955809096985e-01 7.167691349394e-01 7.241349433726e-01
 7.998756709283e-01 7.916911529800e-01 7.682021013937e-01 7.322973859231e-01 6.879485910926e-01 6.392972396923e-01 5.900095820157e-01 5.429733154560e-01 5.002451202035e-01 4.629427585147e-01 4.309430523462e-01 4.027518692826e-01 3.759542022515e-01 3.482004178998e-01 3.183783972233e-01 2.875379627130e-01 2.594838901830e-01 2.406474594492e-01 2.376915618760e-01 2.524079629625e-01 2.793447360371e-01 3.094649784020e-01 3.345773573547e-01 3.493175180043e-01 3.517501520914e-01 3.434856140628e-01 3.292624144714e-01 3.156191267770e-01 3.085142351755e-01 3.106841719388e-01 3.209134789313e-01 3.359170142507e-01 3.527914333512e-01 3.701165895947e-01 3.877971505373e-01 4.066104745154e-01 4.278831254331e-01 4.533207419755e-01 4.845653456732e-01 5.225008159197e-01 5.665680162347e-01 6.146538722383e-01 6.635799529711e-01 7.098571286251e-01 7.503450989059e-01 7.825579586798e-01 8.047205553718e-01 8.156826775972e-01 8.148490110401e-01 8.022455780526e-01 7.786414874128e-01 7.456585748654e-01 7.057020219492e-01 6.616511567253e-01 6.164498806034e-01 5.726798290290e-01 5.324813144887e-01 4.977587477483e-01 4.704248191256e-01 4.520560512569e-01 4.428898350494e-01 4.408143128240e-01 4.416294304475e-01 4.406896325797e-01 4.350208758367e-01 4.246724926756e-01 4.127780328171e-01 4.038862425795e-01 4.011314202231e-01 4.039420854798e-01 4.085083094793e-01 4.106223750079e-01 4.085083094793e-01 4.039420854798e-01 4.011314202231e-01 4.038862425795e-01 4.127780328171e-01 4.246724926756e-01 4.350208758367e-01 4.406896325797e-01 4.416294304475e-01 4.408143128240e-01 4.428898350494e-01 4.520560512569e-01 4.704248191256e-01 4.977587477483e-01 5.324813144887e-01 5.726798290290e-01 6.164498806034e-01 6.616511567253e-01 7.057020219492e-01 7.456585748654e-01 7.786414874128e-01 8.022455780526e-01 8.148490110401e-01 8.156826775972e-01 8.047205553718e-01 7.825579586798e-01 7.503450989059e-01 7.098571286251e-01 6.635799529711e-01 6.146538722383e-01 5.665680162347e-01 5.225008159197e-01 4.845653456732e-01 4.533207419755e-01 4.278831254331e-01 4.066104745154e-01 3.877971505373e-01 3.701165895947e-01 3.527914333512e-01 3.359170142507e-01 3.209134789313e-01 3.106841719388e-01 3.085142351755e-01 3.156191267770e-01 3.292624144714e-01 3.434856140628e-01 3.517501520914e-01 3.493175180043e-01 3.345773573547e-01 3.094649784020e-01 2.793447360371e-01 2.524079629625e-01 2.376915618760e-01 2.406474594492e-01 2.594838901830e-01 2.875379627130e-01 3.183783972233e-01 3.482004178998e-01 3.759542022515e-01 4.027518692826e-01 4.309430523462e-01 4.629427585147e-01 5.002451202035e-01 5.429733154560e-01 5.900095820157e-01 6.392972396923e-01 6.879485910926e-01 7.322973859231e-01 7.682021013937e-01 7.916911529800e-01 7.998756709283e-01
 8.929578101872e-01 8.840205303490e-01 8.583834997579e-01 8.192682991327e-01 7.711250504711e-01 7.186422803788e-01 6.659105820230e-01 6.159954058346e-01 5.707580492820e-01 5.307929361689e-01 4.953281380563e-01 4.623191391796e-01 4.289631640167e-01 3.926476473217e-01 3.519436290184e-01 3.075885953708e-01 2.634502846177e-01 2.276344581376e-01 2.115560727064e-01 2.217763254938e-01 2.514667486681e-01 2.867733599800e-01 3.162440398387e-01 3.333000221001e-01 3.361398703863e-01 3.274417613577e-01 3.137654149118e-01 3.037099366467e-01 3.042480326021e-01 3.169579923577e-01 3.381144281215e-01 3.624436935539e-01 3.863182509620e-01 4.085711227218e-01 4.298457667287e-01 4.517250920070e-01 4.761188944634e-01 5.050134749341e-01 5.401534877286e-01 5.825290405131e-01 6.317981242271e-01 6.860284035002e-01 7.419657852068e-01 7.956660493313e-01 8.432162587697e-01 8.812474527308e-01 9.072349918615e-01 9.196438982391e-01 9.178797652160e-01 9.023150839353e-01 8.742107757145e-01 8.356624092757e-01 7.894691667261e-01 7.388439542586e-01 6.870603286739e-01 6.371032248048e-01 5.915276542790e-01 5.525360876227e-01 5.220582802175e-01 5.013385533541e-01 4.900078979571e-01 4.853124922954e-01 4.825346564921e-01 4.767405735803e-01 4.649690117869e-01 4.477285386081e-01 4.291405271500e-01 4.150991093163e-01 4.097040824535e-01 4.121837614559e-01 4.174716133153e-01 4.200000497444e-01 4.174716133153e-01 4.121837614559e-01 4.097040824535e-01 4.150991093163e-01 4.291405271500e-01 4.477285386081e-01 4.649690117869e-01 4.767405735803e-01 4.825346564921e-01 4.853124922954e-01 4.900078979571e-01 5.013385533541e-01 5.220582802175e-01 5.525360876227e-01 5.915276542790e-01 6.371032248048e-01 6.870603286739e-01 7.388439542586e-01 7.894691667261e-01 8.356624092757e-01 8.742107757145e-01 9.023150839353e-01 9.178797652160e-01 9.196438982391e-01 9.072349918615e-01 8.812474527308e-01 8.432162587697e-01 7.956660493313e-01 7.419657852068e-01 6.860284035002e-01 6.317981242271e-01 5.825290405131e-01 5.401534877286e-01 5.050134749341e-01 4.761188944634e-01 4.517250920070e-01 4.298457667287e-01 4.085711227218e-01 3.863182509620e-01 3.624436935539e-01 3.381144281215e-01 3.169579923577e-01 3.042480326021e-01 3.037099366467e-01 3.137654149118e-01 3.274417613577e-01 3.361398703863e-01 3.333000221001e-01 3.162440398387e-01 2.867733599800e-01 2.514667486681e-01 2.217763254938e-01 2.115560727064e-01 2.276344581376e-01 2.634502846177e-01 3.075885953708e-01 3.519436290184e-01 3.926476473217e-01 4.289631640167e-01 4.623191391796e-01 4.953281380563e-01 5.307929361689e-01 5.707580492820e-01 6.159954058346e-01 6.659105820230e-01 7.186422803788e-01 7.711250504711e-01 8.192682991327e-01 8.583834997579e-01 8.840205303490e-01 8.929578101872e-01
 9.990584956472e-01 9.894191926724e-01 9.617602463488e-01 9.195188148217e-01 8.674825022357e-01 8.107531229114e-01 7.538050568845e-01 6.999633146011e-01 6.511635463900e-01 6.078685500838e-01 5.690576151867e-01 5.324402308913e-01 4.949411931482e-01 4.536124129817e-01 4.064671094827e-01 3.533720286875e-01 2.969677308491e-01 2.441063468407e-01 2.073418049384e-01 2.003905182943e-01 2.223507082601e-01 2.564315177867e-01 2.866589114634e-01 3.043919126412e-01 3.078194303752e-01 3.011277273766e-01 2.934142458560e-01 2.953359131468e-01 3.129183923683e-01 3.438311118060e-01 3.808236177120e-01 4.172740488407e-01 4.497378274112e-01 4.778546737972e-01 5.032626931709e-01 5.284576069897e-01 5.559640915924e-01 5.879957985964e-01 6.262391672065e-01 6.715945909655e-01 7.238022331693e-01 7.811875198739e-01 8.407070921354e-01 8.983950329072e-01 9.499968271265e-01 9.916083595329e-01 1.020160148273e+00 1.033743084456e+00 1.031651077339e+00 1.014378734072e+00 9.834318120884e-01 9.411643047431e-01 8.905627053973e-01 8.350140825213e-01 7.779989180460e-01 7.227956893839e-01 6.723051876549e-01 6.289956449905e-01 5.948117043692e-01 5.707080619391e-01 5.557755640172e-01 5.466724474760e-01 5.381437001743e-01 5.248758388132e-01 5.037671292390e-01 4.756669705449e-01 4.457804210650e-01 4.218582476099e-01 4.098380884091e-01 4.093822782778e-01 4.140993013977e-01 4.166832647335e-01 4.140993013977e-01 4.093822782778e-01 4.098380884091e-01 4.218582476099e-01 4.457804210650e-01 4.756669705449e-01 5.037671292390e-01 5.248758388132e-01 5.381437001743e-01 5.466724474760e-01 5.557755640172e-01 5.707080619391e-01 5.948117043692e-01 6.289956449905e-01 6.723051876549e-01 7.227956893839e-01 7.779989180460e-01 8.350140825213e-01 8.905627053973e-01 9.411643047431e-01 9.834318120884e-01 1.014378734072e+00 1.031651077339e+00 1.033743084456e+00 1.020160148273e+00 9.916083595329e-01 9.499968271265e-01 8.983950329072e-01 8.407070921354e-01 7.811875198739e-01 7.238022331693e-01 6.715945909655e-01 6.262391672065e-01 5.879957985964e-01 5.559640915924e-01 5.284576069897e-01 5.032626931709e-01 4.778546737972e-01 4.497378274112e-01 4.172740488407e-01 3.808236177120e-01 3.438311118060e-01 3.129183923683e-01 2.953359131468e-01 2.934142458560e-01 3.011277273766e-01 3.078194303752e-01 3.043919126412e-01 2.866589114634e-01 2.564315177867e-01 2.223507082601e-01 2.003905182943e-01 2.073418049384e-01 2.441063468407e-01 2.969677308491e-01 3.533720286875e-01 4.064671094827e-01 4.536124129817e-01 4.949411931482e-01 5.324402308913e-01 5.690576151867e-01 6.078685500838e-01 6.511635463900e-01 6.999633146011e-01 7.538050568845e-01 8.107531229114e-01 8.674825022357e-01 9.195188148217e-01 9.617602463488e-01 9.894191926724e-01 9.990584956472e-01
 1.103916013958e+00 1.093684538977e+00 1.064295634017e+00 1.019338572496e+00 9.638282780516e-01 9.031566443830e-01 8.421038292235e-01 7.842293573027e-01 7.316183696989e-01 6.848020367255e-01 6.428125183672e-01 6.034355009603e-01 5.636398847156e-01 5.203649368156e-01 4.712059929716e-01 4.152220492022e-01 3.537680644316e-01 2.916783365744e-01 2.388387195328e-01 2.095583484863e-01 2.117595148690e-01 2.344405423892e-01 2.591183062185e-01 2.742648047207e-01 2.777015036750e-01 2.755795173341e-01 2.798893014226e-01 3.015248936880e-01 3.418926208493e-01 3.933133667113e-01 4.463153353336e-01 4.943936569694e-01 5.349908721151e-01 5.687232689555e-01 5.981240402565e-01 6.264026684148e-01 6.565236604037e-01 6.908061929434e-01 7.308161864185e-01 7.773158400851e-01 8.301117536718e-01 8.878325863460e-01 9.478665663235e-01 1.006555556975e+00 1.059685929557e+00 1.103115162957e+00 1.133387897704e+00 1.148182705380e+00 1.146522764569e+00 1.128761674852e+00 1.096403174087e+00 1.051885684243e+00 9.982938645227e-01 9.391554993978e-01 8.781186577643e-01 8.186935583065e-01 7.640250150660e-01 7.167713492926e-01 6.789236104833e-01 6.512910319973e-01 6.326440910032e-01 6.191762538709e-01 6.050829607290e-01 5.844817314268e-01 5.538277272864e-01 5.139065591234e-01 4.705958707925e-01 4.333830176955e-01 4.107011556299e-01 4.038301663133e-01 4.058284844257e-01 4.077754967867e-01 4.058284844257e-01 4.038301663133e-01 4.107011556299e-01 4.333830176955e-01 4.705958707925e-01 5.139065591234e-01 5.538277272864e-01 5.844817314268e-01 6.050829607290e-01 6.191762538709e-01 6.326440910032e-01 6.512910319973e-01 6.789236104833e-01 7.167713492926e-01 7.640250150660e-01 8.186935583065e-01 8.781186577643e-01 9.391554993978e-01 9.982938645227e-01 1.051885684243e+00 1.096403174087e+00 1.128761674852e+00 1.146522764569e+00 1.148182705380e+00 1.133387897704e+00 1.103115162957e+00 1.059685929557e+00 1.006555556975e+00 9.478665663235e-01 8.878325863460e-01 8.301117536718e-01 7.773158400851e-01 7.308161864185e-01 6.908061929434e-01 6.565236604037e-01 6.264026684148e-01 5.981240402565e-01 5.687232689555e-01 5.349908721151e-01 4.943936569694e-01 4.463153353336e-01 3.933133667113e-01 3.418926208493e-01 3.015248936880e-01 2.798893014226e-01 2.755795173341e-01 2.777015036750e-01 2.742648047207e-01 2.591183062185e-01 2.344405423892e-01 2.117595148690e-01 2.095583484863e-01 2.388387195328e-01 2.916783365744e-01 3.537680644316e-01 4.152220492022e-01 4.712059929716e-01 5.203649368156e-01 5.636398847156e-01 6.034355009603e-01 6.428125183672e-01 6.848020367255e-01 7.316183696989e-01 7.842293573027e-01 8.421038292235e-01 9.031566443830e-01 9.638282780516e-01 1.019338572496e+00 1.064295634017e+00 1.093684538977e+00 1.103916013958e+00
 1.192259647264e+00 1.181633808481e+00 1.151074482060e+00 1.104274043724e+00 1.046384422402e+00 9.829639632849e-01 9.189502727627e-01 8.580198684741e-01 8.023190953340e-01 7.524569942577e-01 7.076609651060e-01 6.660480338097e-01 6.249752424541e-01 5.815569783063e-01 5.331717700815e-01 4.781522769829e-01 4.166451703913e-01 3.517125759528e-01 2.905417160708e-01 2.445226298874e-01 2.241748183535e-01 2.276085452230e-01 2.402918864202e-01 2.495284317711e-01 2.529356127816e-01 2.588635944968e-01 2.808466924023e-01 3.259381796136e-01 3.888000827692e-01 4.582443672854e-01 5.245784573531e-01 5.821879609084e-01 6.294968502929e-01 6.679814907610e-01 7.008290878299e-01 7.316640745750e-01 7.636342450057e-01 7.990230869582e-01 8.392532591812e-01 8.850149433075e-01 9.362379276733e-01 9.919466414697e-01 1.050096961447e+00 1.107550782673e+00 1.160386758576e+00 1.204424625961e+00 1.235906530546e+00 1.252054404409e+00 1.251463398067e+00 1.234161708577e+00 1.201483371569e+00 1.155852516625e+00 1.100438969789e+00 1.038915504850e+00 9.750810520366e-01 9.126055051728e-01 8.547726713451e-01 8.043848245399e-01 7.635596171086e-01 7.331704738877e-01 7.119069769066e-01 6.956548578930e-01 6.780859071054e-01 6.526422938579e-01 6.151354394787e-01 5.659356661723e-01 5.109823928162e-01 4.606651053098e-01 4.255120218391e-01 4.092735535438e-01 4.060675709139e-01 4.064386305393e-01 4.060675709139e-01 4.092735535438e-01 4.255120218391e-01 4.606651053098e-01 5.109823928162e-01 5.659356661723e-01 6.151354394787e-01 6.526422938579e-01 6.780859071054e-01 6.956548578930e-01 7.119069769066e-01 7.331704738877e-01 7.635596171086e-01 8.043848245399e-01 8.547726713451e-01 9.126055051728e-01 9.750810520366e-01 1.038915504850e+00 1.100438969789e+00 1.155852516625e+00 1.201483371569e+00 1.234161708577e+00 1.251463398067e+00 1.252054404409e+00 1.235906530546e+00 1.204424625961e+00 1.160386758576e+00 1.107550782673e+00 1.050096961447e+00 9.919466414697e-01 9.362379276733e-01 8.850149433075e-01 8.392532591812e-01 7.990230869582e-01 7.636342450057e-01 7.316640745750e-01 7.008290878299e-01 6.679814907610e-01 6.294968502929e-01 5.821879609084e-01 5.245784573531e-01 4.582443672854e-01 3.888000827692e-01 3.259381796136e-01 2.808466924023e-01 2.588635944968e-01 2.529356127816e-01 2.495284317711e-01 2.402918864202e-01 2.276085452230e-01 2.241748183535e-01 2.445226298874e-01 2.905417160708e-01 3.517125759528e-01 4.166451703913e-01 4.781522769829e-01 5.331717700815e-01 5.815569783063e-01 6.249752424541e-01 6.660480338097e-01 7.076609651060e-01 7.524569942577e-01 8.023190953340e-01 8.580198684741e-01 9.189502727627e-01 9.829639632849e-01 1.046384422402e+00 1.104274043724e+00 1.151074482060e+00 1.181633808481e+00 1.192259647264e+00
 1.254936788200e+00 1.244180438074e+00 1.213239878614e+00 1.165832315316e+00 1.107153650594e+00 1.042787709943e+00 9.776677235688e-01 9.154096779990e-01 8.580734908077e-01 8.062610766083e-01 7.593977697462e-01 7.160603995417e-01 6.742337881551e-01 6.314901085220e-01 5.852229937779e-01 5.331304642367e-01 4.741600525914e-01 4.097297298552e-01 3.448281252357e-01 2.882128879455e-01 2.497133543016e-01 2.329648572535e-01 2.307409604673e-01 2.331514248404e-01 2.390164841713e-01 2.580417715049e-01 3.011983731815e-01 3.684250913270e-01 4.495425862533e-01 5.326310425457e-01 6.088100763285e-01 6.734327991876e-01 7.257631711782e-01 7.679162884590e-01 8.034623022897e-01 8.361340850070e-01 8.689987587423e-01 9.041795740289e-01 9.429747944461e-01 9.861118475362e-01 1.033781502714e+00 1.085512687533e+00 1.139914004755e+00 1.194472649458e+00 1.245661938836e+00 1.289359001467e+00 1.321539894476e+00 1.338948746079e+00 1.339672218915e+00 1.323334892540e+00 1.291051635579e+00 1.245206962950e+00 1.189052064758e+00 1.126386041175e+00 1.061110632776e+00 9.969568639481e-01 9.372659693971e-01 8.849582852876e-01 8.423383428393e-01 8.104751587678e-01 7.881198453318e-01 7.709754544531e-01 7.522715903723e-01 7.248373881559e-01 6.838617413043e-01 6.291921418236e-01 5.664226045092e-01 5.059932637625e-01 4.594033322823e-01 4.326886003269e-01 4.224322894677e-01 4.203840707775e-01 4.224322894677e-01 4.326886003269e-01 4.594033322823e-01 5.059932637625e-01 5.664226045092e-01 6.291921418236e-01 6.838617413043e-01 7.248373881559e-01 7.522715903723e-01 7.709754544531e-01 7.881198453318e-01 8.104751587678e-01 8.423383428393e-01 8.849582852876e-01 9.372659693971e-01 9.969568639481e-01 1.061110632776e+00 1.126386041175e+00 1.189052064758e+00 1.245206962950e+00 1.291051635579e+00 1.323334892540e+00 1.339672218915e+00 1.338948746079e+00 1.321539894476e+00 1.289359001467e+00 1.245661938836e+00 1.194472649458e+00 1.139914004755e+00 1.085512687533e+00 1.033781502714e+00 9.861118475362e-01 9.429747944461e-01 9.041795740289e-01 8.689987587423e-01 8.361340850070e-01 8.034623022897e-01 7.679162884590e-01 7.257631711782e-01 6.734327991876e-01 6.088100763285e-01 5.326310425457e-01 4.495425862533e-01 3.684250913270e-01 3.011983731815e-01 2.580417715049e-01 2.390164841713e-01 2.331514248404e-01 2.307409604673e-01 2.329648572535e-01 2.497133543016e-01 2.882128879455e-01 3.448281252357e-01 4.097297298552e-01 4.741600525914e-01 5.331304642367e-01 5.852229937779e-01 6.314901085220e-01 6.742337881551e-01 7.160603995417e-01 7.593977697462e-01 8.062610766083e-01 8.580734908077e-01 9.154096779990e-01 9.776677235688e-01 1.042787709943e+00 1.107153650594e+00 1.165832315316e+00 1.213239878614e+00 1.244180438074e+00 1.254936788200e+00
 1.291603432860e+00 1.281027466448e+00 1.250607344144e+00 1.204010450234e+00 1.146355493804e+00 1.083096169062e+00 1.019004064037e+00 9.574769848209e-01 9.003504953803e-01 8.481024014980e-01 8.002669159377e-01 7.558726626134e-01 7.136059424094e-01 6.717242512269e-01 6.278962604466e-01 5.794364081451e-01 5.242542886004e-01 4.622628440577e-01 3.966288581107e-01 3.340871853523e-01 2.832986928128e-01 2.505241709872e-01 2.353184645462e-01 2.336804677314e-01 2.469069783956e-01 2.828170068391e-01 3.456582190014e-01 4.295710629428e-01 5.230871472769e-01 6.150788967543e-01 6.976473823741e-01 7.669508189215e-01 8.228384212532e-01 8.677677338422e-01 9.053574166900e-01 9.391412099012e-01 9.718809298140e-01 1.005475785175e+00 1.041183038777e+00 1.079918354365e+00 1.122298035566e+00 1.168454903777e+00 1.217678183175e+00 1.268077528075e+00 1.316515412242e+00 1.358932637976e+00 1.391055341654e+00 1.409199211487e+00 1.410963881897e+00 1.395620153953e+00 1.364086881754e+00 1.318729143685e+00 1.262861481345e+00 1.200346725394e+00 1.135092403322e+00 1.070789935295e+00 1.010770036205e+00 9.580139349699e-01 9.149761551874e-01 8.828634846646e-01 8.604684091744e-01 8.433673652759e-01 8.245282302954e-01 7.964258076105e-01 7.538606859351e-01 6.962412597312e-01 6.286378523566e-01 5.609984704719e-01 5.049070082918e-01 4.680258522004e-01 4.499434244692e-01 4.449916125628e-01 4.499434244692e-01 4.680258522004e-01 5.049070082918e-01 5.609984704719e-01 6.286378523566e-01 6.962412597312e-01 7.538606859351e-01 7.964258076105e-01 8.245282302954e-01 8.433673652759e-01 8.604684091744e-01 8.828634846646e-01 9.149761551874e-01 9.580139349699e-01 1.010770036205e+00 1.070789935295e+00 1.135092403322e+00 1.200346725394e+00 1.262861481345e+00 1.318729143685e+00 1.364086881754e+00 1.395620153953e+00 1.410963881897e+00 1.409199211487e+00 1.391055341654e+00 1.358932637976e+00 1.316515412242e+00 1.268077528075e+00 1.217678183175e+00 1.168454903777e+00 1.122298035566e+00 1.079918354365e+00 1.041183038777e+00 1.005475785175e+00 9.718809298140e-01 9.391412099012e-01 9.053574166900e-01 8.677677338422e-01 8.228384212532e-01 7.669508189215e-01 6.976473823741e-01 6.150788967543e-01 5.230871472769e-01 4.295710629428e-01 3.456582190014e-01 2.828170068391e-01 2.469069783956e-01 2.336804677314e-01 2.353184645462e-01 2.505241709872e-01 2.832986928128e-01 3.340871853523e-01 3.966288581107e-01 4.622628440577e-01 5.242542886004e-01 5.794364081451e-01 6.278962604466e-01 6.717242512269e-01 7.136059424094e-01 7.558726626134e-01 8.002669159377e-01 8.481024014980e-01 9.003504953803e-01 9.574769848209e-01 1.019004064037e+00 1.083096169062e+00 1.146355493804e+00 1.204010450234e+00 1.250607344144e+00 1.281027466448e+00 1.291603432860e+00
 1.309453552376e+00 1.299370210254e+00 1.270373236496e+00 1.226012361548e+00 1.171188547934e+00 1.111087617841e+00 1.050155521998e+00 9.914461622133e-01 9.364606752013e-01 8.854333201095e-01 8.378757553647e-01 7.931264657371e-01 7.505223968079e-01 7.091208997037e-01 6.671765358138e-01 6.220637915457e-01 5.710592590903e-01 5.129047725486e-01 4.492910494995e-01 3.854259858028e-01 3.290502272525e-01 2.877352452001e-01 2.658998319457e-01 2.652404818456e-01 2.884862791264e-01 3.389145900438e-01 4.149172111176e-01 5.084560202307e-01 6.086417388377e-01 7.054030956791e-01 7.916656703421e-01 8.641251041318e-01 9.228791073798e-01 9.703311244750e-01 1.009746273032e+00 1.044182346272e+00 1.075956997526e+00 1.106771388077e+00 1.137986583965e+00 1.170896336409e+00 1.206693030971e+00 1.246168980101e+00 1.289266055627e+00 1.334616351954e+00 1.379390093938e+00 1.419555086619e+00 1.450627986264e+00 1.468600170363e+00 1.470727168354e+00 1.456050030637e+00 1.425379707538e+00 1.381073119196e+00 1.326472624291e+00 1.265397021420e+00 1.201659507803e+00 1.138812598083e+00 1.080085626944e+00 1.028403997729e+00 9.861660338457e-01 9.544836673420e-01 9.320200190456e-01 9.142937420211e-01 8.943355340348e-01 8.647328411584e-01 8.203149868970e-01 7.602628030154e-01 6.890782557496e-01 6.159219471429e-01 5.519103288401e-01 5.057260803976e-01 4.798834928497e-01 4.719030791656e-01 4.798834928497e-01 5.057260803976e-01 5.519103288401e-01 6.159219471429e-01 6.890782557496e-01 7.602628030154e-01 8.203149868970e-01 8.647328411584e-01 8.943355340348e-01 9.142937420211e-01 9.320200190456e-01 9.544836673420e-01 9.861660338457e-01 1.028403997729e+00 1.080085626944e+00 1.138812598083e+00 1.201659507803e+00 1.265397021420e+00 1.326472624291e+00 1.381073119196e+00 1.425379707538e+00 1.456050030637e+00 1.470727168354e+00 1.468600170363e+00 1.450627986264e+00 1.419555086619e+00 1.379390093938e+00 1.334616351954e+00 1.289266055627e+00 1.246168980101e+00 1.206693030971e+00 1.170896336409e+00 1.137986583965e+00 1.106771388077e+00 1.075956997526e+00 1.044182346272e+00 1.009746273032e+00 9.703311244750e-01 9.228791073798e-01 8.641251041318e-01 7.916656703421e-01 7.054030956791e-01 6.086417388377e-01 5.084560202307e-01 4.149172111176e-01 3.389145900438e-01 2.884862791264e-01 2.652404818456e-01 2.658998319457e-01 2.877352452001e-01 3.290502272525e-01 3.854259858028e-01 4.492910494995e-01 5.129047725486e-01 5.710592590903e-01 6.220637915457e-01 6.671765358138e-01 7.091208997037e-01 7.505223968079e-01 7.931264657371e-01 8.378757553647e-01 8.854333201095e-01 9.364606752013e-01 9.914461622133e-01 1.050155521998e+00 1.111087617841e+00 1.171188547934e+00 1.226012361548e+00 1.270373236496e+00 1.299370210254e+00 1.309453552376e+00
 1.319436051742e+00 1.310102886968e+00 1.283304537522e+00 1.242411254093e+00 1.192023250449e+00 1.136928409555e+00 1.081101375040e+00 1.027112169428e+00 9.760084444378e-01 9.276737667626e-01 8.814464135911e-01 8.367910295686e-01 7.935528343755e-01 7.516212614558e-01 7.101621745396e-01 6.671408096939e-01 6.198084861249e-01 5.662307885701e-01 5.069735159613e-01 4.460466764656e-01 3.904296824210e-01 3.482716368927e-01 3.265421781383e-01 3.298682320841e-01 3.608708452015e-01 4.195545887986e-01 5.017128780680e-01 5.991074187569e-01 7.017981234531e-01 8.006802755363e-01 8.893270070219e-01 9.646666824746e-01 1.026655455273e+00 1.077186359761e+00 1.118805638890e+00 1.153883138186e+00 1.184283888907e+00 1.211615552029e+00 1.237533223435e+00 1.263878037694e+00 1.292520677520e+00 1.324916813269e+00 1.361567774677e+00 1.401476866370e+00 1.441997395454e+00 1.479086600627e+00 1.508130204777e+00 1.524942873963e+00 1.526650412550e+00 1.512211194204e+00 1.482438225382e+00 1.439689231736e+00 1.387265339579e+00 1.328853042488e+00 1.268067005695e+00 1.208232003710e+00 1.152344472073e+00 1.103068418097e+00 1.062435670083e+00 1.031133606270e+00 1.007533200092e+00 9.872448764989e-01 9.637982450622e-01 9.304957571283e-01 8.827004079966e-01 8.196853257238e-01 7.454614983987e-01 6.682200715043e-01 5.982328770466e-01 5.445780789132e-01 5.121076111531e-01 5.014447924510e-01 5.121076111531e-01 5.445780789132e-01 5.982328770466e-01 6.682200715043e-01 7.454614983987e-01 8.196853257238e-01 8.827004079966e-01 9.304957571283e-01 9.637982450622e-01 9.872448764989e-01 1.007533200092e+00 1.031133606270e+00 1.062435670083e+00 1.103068418097e+00 1.152344472073e+00 1.208232003710e+00 1.268067005695e+00 1.328853042488e+00 1.387265339579e+00 1.439689231736e+00 1.482438225382e+00 1.512211194204e+00 1.526650412550e+00 1.524942873963e+00 1.508130204777e+00 1.479086600627e+00 1.441997395454e+00 1.401476866370e+00 1.361567774677e+00 1.324916813269e+00 1.292520677520e+00 1.263878037694e+00 1.237533223435e+00 1.211615552029e+00 1.184283888907e+00 1.153883138186e+00 1.118805638890e+00 1.077186359761e+00 1.026655455273e+00 9.646666824746e-01 8.893270070219e-01 8.006802755363e-01 7.017981234531e-01 5.991074187569e-01 5.017128780680e-01 4.195545887986e-01 3.608708452015e-01 3.298682320841e-01 3.265421781383e-01 3.482716368927e-01 3.904296824210e-01 4.460466764656e-01 5.069735159613e-01 5.662307885701e-01 6.198084861249e-01 6.671408096939e-01 7.101621745396e-01 7.516212614558e-01 7.935528343755e-01 8.367910295686e-01 8.814464135911e-01 9.276737667626e-01 9.760084444378e-01 1.027112169428e+00 1.081101375040e+00 1.136928409555e+00 1.192023250449e+00 1.242411254093e+00 1.283304537522e+00 1.310102886968e+00 1.319436051742e+00
 1.332209797117e+00 1.323770770186e+00 1.299610365595e+00 1.262936616865e+00 1.218046627672e+00 1.169259091820e+00 1.119956391336e+00 1.072069717183e+00 1.026053014207e+00 9.813167715120e-01 9.369216791121e-01 8.923112910407e-01 8.476894259918e-01 8.037465943640e-01 7.607638515875e-01 7.177795977980e-01 6.726318500894e-01 6.232241800106e-01 5.693303870377e-01 5.138542841720e-01 4.628726594147e-01 4.243130091073e-01 4.058518882154e-01 4.129846257009e-01 4.480519428061e-01 5.098411929356e-01 5.935389797775e-01 6.914002896433e-01 7.944790755291e-01 8.945638047994e-01 9.856831254635e-01 1.064708695758e+00 1.131050578428e+00 1.185710401441e+00 1.230287478291e+00 1.266384143519e+00 1.295519686234e+00 1.319375847818e+00 1.340058968841e+00 1.360065426510e+00 1.381957099447e+00 1.407794520544e+00 1.438481007530e+00 1.473240486492e+00 1.509465804388e+00 1.543094687450e+00 1.569468996084e+00 1.584411080985e+00 1.585092179930e+00 1.570562586457e+00 1.541716394554e+00 1.500923164741e+00 1.451397178208e+00 1.396627824930e+00 1.339957743021e+00 1.284391693483e+00 1.232544044212e+00 1.186569302687e+00 1.147846133387e+00 1.116398541536e+00 1.090259851343e+00 1.065333400669e+00 1.036075823613e+00 9.970158078868e-01 9.445330927783e-01 8.783345164319e-01 8.020871173072e-01 7.229717270754e-01 6.501415126528e-01 5.923935950307e-01 5.558985028455e-01 5.435141003170e-01 5.558985028455e-01 5.923935950307e-01 6.501415126528e-01 7.229717270754e-01 8.020871173072e-01 8.783345164319e-01 9.445330927783e-01 9.970158078868e-01 1.036075823613e+00 1.065333400669e+00 1.090259851343e+00 1.116398541536e+00 1.147846133387e+00 1.186569302687e+00 1.232544044212e+00 1.284391693483e+00 1.339957743021e+00 1.396627824930e+00 1.451397178208e+00 1.500923164741e+00 1.541716394554e+00 1.570562586457e+00 1.585092179930e+00 1.584411080985e+00 1.569468996084e+00 1.543094687450e+00 1.509465804388e+00 1.473240486492e+00 1.438481007530e+00 1.407794520544e+00 1.381957099447e+00 1.360065426510e+00 1.340058968841e+00 1.319375847818e+00 1.295519686234e+00 1.266384143519e+00 1.230287478291e+00 1.185710401441e+00 1.131050578428e+00 1.064708695758e+00 9.856831254635e-01 8.945638047994e-01 7.944790755291e-01 6.914002896433e-01 5.935389797775e-01 5.098411929356e-01 4.480519428061e-01 4.129846257009e-01 4.058518882154e-01 4.243130091073e-01 4.628726594147e-01 5.138542841720e-01 5.693303870377e-01 6.232241800106e-01 6.726318500894e-01 7.177795977980e-01 7.607638515875e-01 8.037465943640e-01 8.476894259918e-01 8.923112910407e-01 9.369216791121e-01 9.813167715120e-01 1.026053014207e+00 1.072069717183e+00 1.119956391336e+00 1.169259091820e+00 1.218046627672e+00 1.262936616865e+00 1.299610365595e+00 1.323770770186e+00 1.332209797117e+00
 1.355944341491e+00 1.348344208688e+00 1.326702843351e+00 1.294159458265e+00 1.254804719559e+00 1.212528263929e+00 1.170066582576e+00 1.128594479595e+00 1.087865893088e+00 1.046726240289e+00 1.003908435021e+00 9.587688603202e-01 9.117649202853e-01 8.642647106375e-01 8.176734413132e-01 7.723339219959e-01 7.271015550650e-01 6.801842999653e-01 6.308623132898e-01 5.810085083051e-01 5.355791846309e-01 5.016956321829e-01 4.867819927672e-01 4.963969157295e-01 5.328596745556e-01 5.948425429646e-01 6.777946583000e-01 7.747628228935e-01 8.777780537941e-01 9.793895707546e-01 1.073869813181e+00 1.157741551944e+00 1.229566183299e+00 1.289264470349e+00 1.337449250140e+00 1.375067766563e+00 1.403461597759e+00 1.424562043682e+00 1.441009971638e+00 1.455953330668e+00 1.472564437269e+00 1.493356673838e+00 1.519454545734e+00 1.550130215300e+00 1.582715574274e+00 1.613115877992e+00 1.636718409318e+00 1.649493382760e+00 1.648816363086e+00 1.633947062746e+00 1.605925679807e+00 1.567150579350e+00 1.520755151388e+00 1.470016821242e+00 1.417979252575e+00 1.367264467254e+00 1.319976538198e+00 1.277589148113e+00 1.240676792670e+00 1.208557551989e+00 1.179008217623e+00 1.148394994815e+00 1.112331468346e+00 1.066826941053e+00 1.009539505987e+00 9.408360661291e-01 8.641866086942e-01 7.858305617872e-01 7.136988030456e-01 6.557665200892e-01 6.184388557870e-01 6.055851173276e-01 6.184388557870e-01 6.557665200892e-01 7.136988030456e-01 7.858305617872e-01 8.641866086942e-01 9.408360661291e-01 1.009539505987e+00 1.066826941053e+00 1.112331468346e+00 1.148394994815e+00 1.179008217623e+00 1.208557551989e+00 1.240676792670e+00 1.277589148113e+00 1.319976538198e+00 1.367264467254e+00 1.417979252575e+00 1.470016821242e+00 1.520755151388e+00 1.567150579350e+00 1.605925679807e+00 1.633947062746e+00 1.648816363086e+00 1.649493382760e+00 1.636718409318e+00 1.613115877992e+00 1.582715574274e+00 1.550130215300e+00 1.519454545734e+00 1.493356673838e+00 1.472564437269e+00 1.455953330668e+00 1.441009971638e+00 1.424562043682e+00 1.403461597759e+00 1.375067766563e+00 1.337449250140e+00 1.289264470349e+00 1.229566183299e+00 1.157741551944e+00 1.073869813181e+00 9.793895707546e-01 8.777780537941e-01 7.747628228935e-01 6.777946583000e-01 5.948425429646e-01 5.328596745556e-01 4.963969157295e-01 4.867819927672e-01 5.016956321829e-01 5.355791846309e-01 5.810085083051e-01 6.308623132898e-01 6.801842999653e-01 7.271015550650e-01 7.723339219959e-01 8.176734413132e-01 8.642647106375e-01 9.117649202853e-01 9.587688603202e-01 1.003908435021e+00 1.046726240289e+00 1.087865893088e+00 1.128594479595e+00 1.170066582576e+00 1.212528263929e+00 1.254804719559e+00 1.294159458265e+00 1.326702843351e+00 1.348344208688e+00 1.355944341491e+00
 1.396017675270e+00 1.388981307405e+00 1.369093884007e+00 1.339551581909e+00 1.304411971541e+00 1.267279125723e+00 1.230324426517e+00 1.193999196184e+00 1.157354249035e+00 1.118686798706e+00 1.076405866726e+00 1.029760185601e+00 9.793517938934e-01 9.270262444425e-01 8.751082373663e-01 8.251682616478e-01 7.772594711782e-01 7.302488411863e-01 6.832788442694e-01 6.374141261502e-01 5.964905038463e-01 5.666046219971e-01 5.545309567507e-01 5.655947400522e-01 6.021865000284e-01 6.632913851443e-01 7.449463225016e-01 8.410737939121e-01 9.445759859650e-01 1.048547014258e+00 1.147272381445e+00 1.236709670763e+00 1.314470052504e+00 1.379439393002e+00 1.431410483402e+00 1.470924486814e+00 1.499349432512e+00 1.518975267294e+00 1.532973578309e+00 1.545037068756e+00 1.558764982114e+00 1.576889886587e+00 1.600553894256e+00 1.628890858195e+00 1.659099764484e+00 1.687035677576e+00 1.708215092114e+00 1.718845495004e+00 1.716618000862e+00 1.701065609197e+00 1.673419739630e+00 1.636152787792e+00 1.592341045601e+00 1.545114869707e+00 1.497246990319e+00 1.450982239555e+00 1.407877025104e+00 1.368701834809e+00 1.333263611603e+00 1.300279905572e+00 1.267397085139e+00 1.231502358406e+00 1.189312322428e+00 1.138225968858e+00 1.077109690579e+00 1.006988605002e+00 9.312228083788e-01 8.552691537502e-01 7.859195001858e-01 7.301753563181e-01 6.940443791189e-01 6.815374577966e-01 6.940443791189e-01 7.301753563181e-01 7.859195001858e-01 8.552691537502e-01 9.312228083788e-01 1.006988605002e+00 1.077109690579e+00 1.138225968858e+00 1.189312322428e+00 1.231502358406e+00 1.267397085139e+00 1.300279905572e+00 1.333263611603e+00 1.368701834809e+00 1.407877025104e+00 1.450982239555e+00 1.497246990319e+00 1.545114869707e+00 1.592341045601e+00 1.636152787792e+00 1.673419739630e+00 1.701065609197e+00 1.716618000862e+00 1.718845495004e+00 1.708215092114e+00 1.687035677576e+00 1.659099764484e+00 1.628890858195e+00 1.600553894256e+00 1.576889886587e+00 1.558764982114e+00 1.545037068756e+00 1.532973578309e+00 1.518975267294e+00 1.499349432512e+00 1.470924486814e+00 1.431410483402e+00 1.379439393002e+00 1.314470052504e+00 1.236709670763e+00 1.147272381445e+00 1.048547014258e+00 9.445759859650e-01 8.410737939121e-01 7.449463225016e-01 6.632913851443e-01 6.021865000284e-01 5.655947400522e-01 5.545309567507e-01 5.666046219971e-01 5.964905038463e-01 6.374141261502e-01 6.832788442694e-01 7.302488411863e-01 7.772594711782e-01 8.251682616478e-01 8.751082373663e-01 9.270262444425e-01 9.793517938934e-01 1.029760185601e+00 1.076405866726e+00 1.118686798706e+00 1.157354249035e+00 1.193999196184e+00 1.230324426517e+00 1.267279125723e+00 1.304411971541e+00 1.339551581909e+00 1.369093884007e+00 1.388981307405e+00 1.396017675270e+00
 1.454633820887e+00 1.447758109424e+00 1.428420972731e+00 1.399968960582e+00 1.366560858728e+00 1.331715234201e+00 1.297272840783e+00 1.263186946297e+00 1.227984821252e+00 1.189555345898e+00 1.146045809606e+00 1.096578546920e+00 1.041752569146e+00 9.836282476604e-01 9.250944101519e-01 8.686783228869e-01 8.155737494197e-01 7.655509253329e-01 7.180259024720e-01 6.736509255306e-01 6.353725397366e-01 6.083145222896e-01 5.984556180866e-01 6.107202181565e-01 6.474858872032e-01 7.080883491310e-01 7.891786139781e-01 8.854288642709e-01 9.903969927903e-01 1.097473828080e+00 1.200765203474e+00 1.295621944140e+00 1.378825189305e+00 1.448487595773e+00 1.503904829147e+00 1.545505816843e+00 1.574864885173e+00 1.594671233468e+00 1.608531223477e+00 1.620486651565e+00 1.634300403595e+00 1.652642245436e+00 1.676430642933e+00 1.704505312914e+00 1.733853900961e+00 1.760318490270e+00 1.779593068148e+00 1.788210680711e+00 1.784219712101e+00 1.767463321283e+00 1.739382317172e+00 1.702555653772e+00 1.660053319944e+00 1.614933653315e+00 1.569800533261e+00 1.526607432542e+00 1.486463018010e+00 1.449560936869e+00 1.415116242399e+00 1.381407099118e+00 1.346034011874e+00 1.306295392293e+00 1.259736966123e+00 1.204753282425e+00 1.141084252936e+00 1.070225204647e+00 9.954721777266e-01 9.217469181999e-01 8.550356277175e-01 8.015803105078e-01 7.669228605064e-01 7.549112227387e-01 7.669228605064e-01 8.015803105078e-01 8.550356277175e-01 9.217469181999e-01 9.954721777266e-01 1.070225204647e+00 1.141084252936e+00 1.204753282425e+00 1.259736966123e+00 1.306295392293e+00 1.346034011874e+00 1.381407099118e+00 1.415116242399e+00 1.449560936869e+00 1.486463018010e+00 1.526607432542e+00 1.569800533261e+00 1.614933653315e+00 1.660053319944e+00 1.702555653772e+00 1.739382317172e+00 1.767463321283e+00 1.784219712101e+00 1.788210680711e+00 1.779593068148e+00 1.760318490270e+00 1.733853900961e+00 1.704505312914e+00 1.676430642933e+00 1.652642245436e+00 1.634300403595e+00 1.620486651565e+00 1.608531223477e+00 1.594671233468e+00 1.574864885173e+00 1.545505816843e+00 1.503904829147e+00 1.448487595773e+00 1.378825189305e+00 1.295621944140e+00 1.200765203474e+00 1.097473828080e+00 9.903969927903e-01 8.854288642709e-01 7.891786139781e-01 7.080883491310e-01 6.474858872032e-01 6.107202181565e-01 5.984556180866e-01 6.083145222896e-01 6.353725397366e-01 6.736509255306e-01 7.180259024720e-01 7.655509253329e-01 8.155737494197e-01 8.686783228869e-01 9.250944101519e-01 9.836282476604e-01 1.041752569146e+00 1.096578546920e+00 1.146045809606e+00 1.189555345898e+00 1.227984821252e+00 1.263186946297e+00 1.297272840783e+00 1.331715234201e+00 1.366560858728e+00 1.399968960582e+00 1.428420972731e+00 1.447758109424e+00 1.454633820887e+00
 1.529165774027e+00 1.522078710182e+00 1.502147127750e+00 1.472814258481e+00 1.438344203998e+00 1.402308120091e+00 1.366507085048e+00 1.330772441150e+00 1.293453944726e+00 1.252285598522e+00 1.205262779809e+00 1.151350961690e+00 1.090991096579e+00 1.026173925137e+00 9.599691058415e-01 8.955179413876e-01 8.349802366873e-01 7.791679674872e-01 7.281635335876e-01 6.826756677701e-01 6.451306655997e-01 6.198495296287e-01 6.120028007325e-01 6.259731144844e-01 6.639541390767e-01 7.254615748241e-01 8.075582082636e-01 9.053880924828e-01 1.012851816690e+00 1.123415406941e+00 1.230932773038e+00 1.330286550761e+00 1.417726683266e+00 1.490981826101e+00 1.549238373208e+00 1.593070995493e+00 1.624377020862e+00 1.646217601154e+00 1.662467791221e+00 1.677249216673e+00 1.694181411503e+00 1.715573616264e+00 1.741883349065e+00 1.771543428269e+00 1.801319869351e+00 1.827111860459e+00 1.844883012339e+00 1.851563451618e+00 1.845596151012e+00 1.827119791228e+00 1.797764132497e+00 1.760180412778e+00 1.717466059864e+00 1.672650745637e+00 1.628288036295e+00 1.586198877112e+00 1.547255154508e+00 1.511318153329e+00 1.477240636775e+00 1.443034960864e+00 1.406234370090e+00 1.364340010233e+00 1.315316211474e+00 1.258061551680e+00 1.192754482296e+00 1.121133770818e+00 1.046500431166e+00 9.735578064017e-01 9.079494232727e-01 8.555634774389e-01 8.216621380639e-01 8.099177018045e-01 8.216621380639e-01 8.555634774389e-01 9.079494232727e-01 9.735578064017e-01 1.046500431166e+00 1.121133770818e+00 1.192754482296e+00 1.258061551680e+00 1.315316211474e+00 1.364340010233e+00 1.406234370090e+00 1.443034960864e+00 1.477240636775e+00 1.511318153329e+00 1.547255154508e+00 1.586198877112e+00 1.628288036295e+00 1.672650745637e+00 1.717466059864e+00 1.760180412778e+00 1.797764132497e+00 1.827119791228e+00 1.845596151012e+00 1.851563451618e+00 1.844883012339e+00 1.827111860459e+00 1.801319869351e+00 1.771543428269e+00 1.741883349065e+00 1.715573616264e+00 1.694181411503e+00 1.677249216673e+00 1.662467791221e+00 1.646217601154e+00 1.624377020862e+00 1.593070995493e+00 1.549238373208e+00 1.490981826101e+00 1.417726683266e+00 1.330286550761e+00 1.230932773038e+00 1.123415406941e+00 1.012851816690e+00 9.053880924828e-01 8.075582082636e-01 7.254615748241e-01 6.639541390767e-01 6.259731144844e-01 6.120028007325e-01 6.198495296287e-01 6.451306655997e-01 6.826756677701e-01 7.281635335876e-01 7.791679674872e-01 8.349802366873e-01 8.955179413876e-01 9.599691058415e-01 1.026173925137e+00 1.090991096579e+00 1.151350961690e+00 1.205262779809e+00 1.252285598522e+00 1.293453944726e+00 1.330772441150e+00 1.366507085048e+00 1.402308120091e+00 1.438344203998e+00 1.472814258481e+00 1.502147127750e+00 1.522078710182e+00 1.529165774027e+00
 1.610958827615e+00 1.603491068912e+00 1.582371678315e+00 1.550948149870e+00 1.513416457301e+00 1.473381000284e+00 1.432803176968e+00 1.391766221610e+00 1.348849614299e+00 1.301942146319e+00 1.249036555535e+00 1.188943095724e+00 1.121817354345e+00 1.049356389183e+00 9.745109003494e-01 9.007131551720e-01 8.309053422795e-01 7.669724002129e-01 7.099771554983e-01 6.611045108436e-01 6.226539481454e-01 5.983405341572e-01 5.925732901481e-01 6.090959694149e-01 6.497588301843e-01 7.140156164566e-01 7.990159411380e-01 9.000046724261e-01 1.010888053389e+00 1.125032780505e+00 1.236087724829e+00 1.338714198897e+00 1.429021967374e+00 1.504772063263e+00 1.565370641901e+00 1.611740317408e+00 1.646145367758e+00 1.671913799708e+00 1.692969895556e+00 1.713219551636e+00 1.735811953423e+00 1.762423434560e+00 1.792883015289e+00 1.825184512289e+00 1.855975207915e+00 1.881354100945e+00 1.897708586431e+00 1.902454083433e+00 1.894458655089e+00 1.874107908601e+00 1.843120896033e+00 1.804125674481e+00 1.760152561936e+00 1.714192692886e+00 1.668812373163e+00 1.625868723983e+00 1.586263887143e+00 1.549820956343e+00 1.515292898493e+00 1.480573014035e+00 1.443074393233e+00 1.400267904796e+00 1.350133033515e+00 1.291645149779e+00 1.225065872923e+00 1.152222977038e+00 1.076508767870e+00 1.002723056045e+00 9.365670771672e-01 8.839266951581e-01 8.499676149454e-01 8.382204332478e-01 8.499676149454e-01 8.839266951581e-01 9.365670771672e-01 1.002723056045e+00 1.076508767870e+00 1.152222977038e+00 1.225065872923e+00 1.291645149779e+00 1.350133033515e+00 1.400267904796e+00 1.443074393233e+00 1.480573014035e+00 1.515292898493e+00 1.549820956343e+00 1.586263887143e+00 1.625868723983e+00 1.668812373163e+00 1.714192692886e+00 1.760152561936e+00 1.804125674481e+00 1.843120896033e+00 1.874107908601e+00 1.894458655089e+00 1.902454083433e+00 1.897708586431e+00 1.881354100945e+00 1.855975207915e+00 1.825184512289e+00 1.792883015289e+00 1.762423434560e+00 1.735811953423e+00 1.713219551636e+00 1.692969895556e+00 1.671913799708e+00 1.646145367758e+00 1.611740317408e+00 1.565370641901e+00 1.504772063263e+00 1.429021967374e+00 1.338714198897e+00 1.236087724829e+00 1.125032780505e+00 1.010888053389e+00 9.000046724261e-01 7.990159411380e-01 7.140156164566e-01 6.497588301843e-01 6.090959694149e-01 5.925732901481e-01 5.983405341572e-01 6.226539481454e-01 6.611045108436e-01 7.099771554983e-01 7.669724002129e-01 8.309053422795e-01 9.007131551720e-01 9.745109003494e-01 1.049356389183e+00 1.121817354345e+00 1.188943095724e+00 1.249036555535e+00 1.301942146319e+00 1.348849614299e+00 1.391766221610e+00 1.432803176968e+00 1.473381000284e+00 1.513416457301e+00 1.550948149870e+00 1.582371678315e+00 1.603491068912e+00 1.610958827615e+00
 1.687226436539e+00 1.679463707198e+00 1.657305358219e+00 1.623753768285e+00 1.582645822759e+00 1.537443581296e+00 1.490292516380e+00 1.441730604721e+00 1.390872209400e+00 1.336034117253e+00 1.275378171830e+00 1.207618925868e+00 1.132605353552e+00 1.051624272600e+00 9.673466519480e-01 8.832631806006e-01 8.029140727227e-01 7.292115639746e-01 6.643695709959e-01 6.103722128515e-01 5.696956999880e-01 5.456275332697e-01 5.418617795476e-01 5.614932687120e-01 6.059868558476e-01 6.745705636737e-01 7.641729179141e-01 8.697427924299e-01 9.848767715501e-01 1.102695866265e+00 1.216732895220e+00 1.321694659618e+00 1.413917872949e+00 1.491536136011e+00 1.554418094043e+00 1.603953425142e+00 1.642743371064e+00 1.674220837399e+00 1.702104495396e+00 1.729781997288e+00 1.759628046673e+00 1.792489028310e+00 1.827509469437e+00 1.862356316561e+00 1.893771700108e+00 1.918297389997e+00 1.932952115616e+00 1.935756500251e+00 1.925999110726e+00 1.904243430913e+00 1.872133799621e+00 1.832077966787e+00 1.786846350100e+00 1.739261486573e+00 1.691866287803e+00 1.646660430303e+00 1.604810413850e+00 1.566399493657e+00 1.530348463133e+00 1.494580862810e+00 1.456401022939e+00 1.413054833998e+00 1.362288742103e+00 1.302850921701e+00 1.234890993194e+00 1.160246954420e+00 1.082487056155e+00 1.006704853787e+00 9.389112957473e-01 8.851738250359e-01 8.506491997106e-01 8.387387035540e-01 8.506491997106e-01 8.851738250359e-01 9.389112957473e-01 1.006704853787e+00 1.082487056155e+00 1.160246954420e+00 1.234890993194e+00 1.302850921701e+00 1.362288742103e+00 1.413054833998e+00 1.456401022939e+00 1.494580862810e+00 1.530348463133e+00 1.566399493657e+00 1.604810413850e+00 1.646660430303e+00 1.691866287803e+00 1.739261486573e+00 1.786846350100e+00 1.832077966787e+00 1.872133799621e+00 1.904243430913e+00 1.925999110726e+00 1.935756500251e+00 1.932952115616e+00 1.918297389997e+00 1.893771700108e+00 1.862356316561e+00 1.827509469437e+00 1.792489028310e+00 1.759628046673e+00 1.729781997288e+00 1.702104495396e+00 1.674220837399e+00 1.642743371064e+00 1.603953425142e+00 1.554418094043e+00 1.491536136011e+00 1.413917872949e+00 1.321694659618e+00 1.216732895220e+00 1.102695866265e+00 9.848767715501e-01 8.697427924299e-01 7.641729179141e-01 6.745705636737e-01 6.059868558476e-01 5.614932687120e-01 5.418617795476e-01 5.456275332697e-01 5.696956999880e-01 6.103722128515e-01 6.643695709959e-01 7.292115639746e-01 8.029140727227e-01 8.832631806006e-01 9.673466519480e-01 1.051624272600e+00 1.132605353552e+00 1.207618925868e+00 1.275378171830e+00 1.336034117253e+00 1.390872209400e+00 1.441730604721e+00 1.490292516380e+00 1.537443581296e+00 1.582645822759e+00 1.623753768285e+00 1.657305358219e+00 1.679463707198e+00 1.687226436539e+00
 1.745834516739e+00 1.738041452917e+00 1.715570419994e+00 1.680851171943e+00 1.637094267558e+00 1.587363097780e+00 1.533848421497e+00 1.477521311490e+00 1.418120918545e+00 1.354528484604e+00 1.285232313140e+00 1.208971416688e+00 1.125377466093e+00 1.035375000602e+00 9.413244404734e-01 8.466502689008e-01 7.552988032106e-01 6.710864642653e-01 5.974093949658e-01 5.372430751536e-01 4.934265906593e-01 4.688696076253e-01 4.665217647643e-01 4.889228276486e-01 5.373605212592e-01 6.109395205005e-01 7.061850164625e-01 8.174036254811e-01 9.375671806800e-01 1.059408926449e+00 1.176387688212e+00 1.283452268648e+00 1.377413200687e+00 1.457003087895e+00 1.522706422186e+00 1.576399043459e+00 1.620937163454e+00 1.659648389066e+00 1.695781383855e+00 1.731907616486e+00 1.769404378370e+00 1.808209885576e+00 1.846879913751e+00 1.882994162709e+00 1.913710005425e+00 1.936310543523e+00 1.948679758441e+00 1.949554131221e+00 1.938639594240e+00 1.916552917817e+00 1.884668350826e+00 1.844911630946e+00 1.799532020953e+00 1.750947569396e+00 1.701541597832e+00 1.653452008779e+00 1.608238493600e+00 1.566489810073e+00 1.527563871721e+00 1.489608286458e+00 1.449900379622e+00 1.405427800202e+00 1.353584480875e+00 1.292752276690e+00 1.222866927781e+00 1.145739120474e+00 1.065151896906e+00 9.865683099278e-01 9.164159791956e-01 8.610386434746e-01 8.256181576468e-01 8.134385614685e-01 8.256181576468e-01 8.610386434746e-01 9.164159791956e-01 9.865683099278e-01 1.065151896906e+00 1.145739120474e+00 1.222866927781e+00 1.292752276690e+00 1.353584480875e+00 1.405427800202e+00 1.449900379622e+00 1.489608286458e+00 1.527563871721e+00 1.566489810073e+00 1.608238493600e+00 1.653452008779e+00 1.701541597832e+00 1.750947569396e+00 1.799532020953e+00 1.844911630946e+00 1.884668350826e+00 1.916552917817e+00 1.938639594240e+00 1.949554131221e+00 1.948679758441e+00 1.936310543523e+00 1.913710005425e+00 1.882994162709e+00 1.846879913751e+00 1.808209885576e+00 1.769404378370e+00 1.731907616486e+00 1.695781383855e+00 1.659648389066e+00 1.620937163454e+00 1.576399043459e+00 1.522706422186e+00 1.457003087895e+00 1.377413200687e+00 1.283452268648e+00 1.176387688212e+00 1.059408926449e+00 9.375671806800e-01 8.174036254811e-01 7.061850164625e-01 6.109395205005e-01 5.373605212592e-01 4.889228276486e-01 4.665217647643e-01 4.688696076253e-01 4.934265906593e-01 5.372430751536e-01 5.974093949658e-01 6.710864642653e-01 7.552988032106e-01 8.466502689008e-01 9.413244404734e-01 1.035375000602e+00 1.125377466093e+00 1.208971416688e+00 1.285232313140e+00 1.354528484604e+00 1.418120918545e+00 1.477521311490e+00 1.533848421497e+00 1.587363097780e+00 1.637094267558e+00 1.680851171943e+00 1.715570419994e+00 1.738041452917e+00 1.745834516739e+00
 1.780167147816e+00 1.772674224098e+00 1.750847535276e+00 1.716425773089e+00 1.671810975472e+00 1.619458692854e+00 1.561367248457e+00 1.498747060485e+00 1.431841551027e+00 1.360071482817e+00 1.282332455219e+00 1.197556353432e+00 1.105335325723e+00 1.006406146061e+00 9.028888120382e-01 7.980944623184e-01 6.961999525420e-01 6.017514198991e-01 5.192890283402e-01 4.529172777696e-01 4.059239546746e-01 3.805861098158e-01 3.786940645313e-01 4.023190188868e-01 4.532406844760e-01 5.310548655098e-01 6.319473469299e-01 7.493037447263e-01 8.751537559933e-01 1.001649924071e+00 1.122133149066e+00 1.231855273702e+00 1.328204790687e+00 1.410623302770e+00 1.480243232462e+00 1.539377078508e+00 1.590984625466e+00 1.638061278871e+00 1.683112661939e+00 1.727668193589e+00 1.772010307894e+00 1.815240621318e+00 1.855565918486e+00 1.890809069158e+00 1.918885450721e+00 1.938131114838e+00 1.947474792762e+00 1.946456655657e+00 1.935163200744e+00 1.914125009667e+00 1.884234417750e+00 1.846673677474e+00 1.802900935437e+00 1.754666485786e+00 1.703999944174e+00 1.653073332801e+00 1.603842808421e+00 1.557542400372e+00 1.514196228508e+00 1.472420395527e+00 1.429640309176e+00 1.382686482743e+00 1.328575515141e+00 1.265286925856e+00 1.192454763704e+00 1.111814214129e+00 1.027327864069e+00 9.448596943728e-01 8.713099295580e-01 8.134176190987e-01 7.765229547439e-01 7.638691777744e-01 7.765229547439e-01 8.134176190987e-01 8.713099295580e-01 9.448596943728e-01 1.027327864069e+00 1.111814214129e+00 1.192454763704e+00 1.265286925856e+00 1.328575515141e+00 1.382686482743e+00 1.429640309176e+00 1.472420395527e+00 1.514196228508e+00 1.557542400372e+00 1.603842808421e+00 1.653073332801e+00 1.703999944174e+00 1.754666485786e+00 1.802900935437e+00 1.846673677474e+00 1.884234417750e+00 1.914125009667e+00 1.935163200744e+00 1.946456655657e+00 1.947474792762e+00 1.938131114838e+00 1.918885450721e+00 1.890809069158e+00 1.855565918486e+00 1.815240621318e+00 1.772010307894e+00 1.727668193589e+00 1.683112661939e+00 1.638061278871e+00 1.590984625466e+00 1.539377078508e+00 1.480243232462e+00 1.410623302770e+00 1.328204790687e+00 1.231855273702e+00 1.122133149066e+00 1.001649924071e+00 8.751537559933e-01 7.493037447263e-01 6.319473469299e-01 5.310548655098e-01 4.532406844760e-01 4.023190188868e-01 3.786940645313e-01 3.805861098158e-01 4.059239546746e-01 4.529172777696e-01 5.192890283402e-01 6.017514198991e-01 6.961999525420e-01 7.980944623184e-01 9.028888120382e-01 1.006406146061e+00 1.105335325723e+00 1.197556353432e+00 1.282332455219e+00 1.360071482817e+00 1.431841551027e+00 1.498747060485e+00 1.561367248457e+00 1.619458692854e+00 1.671810975472e+00 1.716425773089e+00 1.750847535276e+00 1.772674224098e+00 1.780167147816e+00
 1.791335499991e+00 1.784446740546e+00 1.764162559138e+00 1.731529894238e+00 1.688077234988e+00 1.635517382153e+00 1.575425417100e+00 1.508968867324e+00 1.436644763300e+00 1.358281619429e+00 1.273180071733e+00 1.180623391721e+00 1.080387086404e+00 9.732213619713e-01 8.611207421085e-01 7.472503708974e-01 6.358683862784e-01 5.321136001976e-01 4.417406236681e-01 3.703820180326e-01 3.220176853811e-01 2.975111955266e-01 2.958973369169e-01 3.182400670160e-01 3.682119997705e-01 4.475489709790e-01 5.526453949418e-01 6.757250119817e-01 8.075222745427e-01 9.393409187526e-01 1.064268409455e+00 1.177773365663e+00 1.277799726305e+00 1.364461426156e+00 1.439464402519e+00 1.505428433759e+00 1.565198697745e+00 1.621206245778e+00 1.674990423873e+00 1.726941991280e+00 1.776317179052e+00 1.821603895134e+00 1.860988912367e+00 1.892888196848e+00 1.916269769892e+00 1.930734859403e+00 1.936368757913e+00 1.933525266220e+00 1.922590574495e+00 1.903876419345e+00 1.877604421989e+00 1.844014436081e+00 1.803576125493e+00 1.757169589785e+00 1.706283302481e+00 1.652972309883e+00 1.599495482562e+00 1.547745467856e+00 1.498546168120e+00 1.451216943634e+00 1.403554139310e+00 1.352399163930e+00 1.294440322123e+00 1.227227937807e+00 1.150000260898e+00 1.064326811975e+00 9.742803226448e-01 8.861279253479e-01 8.073556851014e-01 7.453148452899e-01 7.057982479304e-01 6.922579131536e-01 7.057982479304e-01 7.453148452899e-01 8.073556851014e-01 8.861279253479e-01 9.742803226448e-01 1.064326811975e+00 1.150000260898e+00 1.227227937807e+00 1.294440322123e+00 1.352399163930e+00 1.403554139310e+00 1.451216943634e+00 1.498546168120e+00 1.547745467856e+00 1.599495482562e+00 1.652972309883e+00 1.706283302481e+00 1.757169589785e+00 1.803576125493e+00 1.844014436081e+00 1.877604421989e+00 1.903876419345e+00 1.922590574495e+00 1.933525266220e+00 1.936368757913e+00 1.930734859403e+00 1.916269769892e+00 1.892888196848e+00 1.860988912367e+00 1.821603895134e+00 1.776317179052e+00 1.726941991280e+00 1.674990423873e+00 1.621206245778e+00 1.565198697745e+00 1.505428433759e+00 1.439464402519e+00 1.364461426156e+00 1.277799726305e+00 1.177773365663e+00 1.064268409455e+00 9.393409187526e-01 8.075222745427e-01 6.757250119817e-01 5.526453949418e-01 4.475489709790e-01 3.682119997705e-01 3.182400670160e-01 2.958973369169e-01 2.975111955266e-01 3.220176853811e-01 3.703820180326e-01 4.417406236681e-01 5.321136001976e-01 6.358683862784e-01 7.472503708974e-01 8.611207421085e-01 9.732213619713e-01 1.080387086404e+00 1.180623391721e+00 1.273180071733e+00 1.358281619429e+00 1.436644763300e+00 1.508968867324e+00 1.575425417100e+00 1.635517382153e+00 1.688077234988e+00 1.731529894238e+00 1.764162559138e+00 1.784446740546e+00 1.791335499991e+00
 1.786692035737e+00 1.780651960873e+00 1.762671128062e+00 1.733151251435e+00 1.692761411887e+00 1.642391926326e+00 1.583012413683e+00 1.515477402426e+00 1.440276547733e+00 1.357471667414e+00 1.266746705544e+00 1.167819160139e+00 1.060820282981e+00 9.466623227134e-01 8.272581013297e-01 7.055511468451e-01 5.856927044272e-01 4.732844708625e-01 3.755754028943e-01 3.008435565395e-01 2.550763423025e-01 2.366208170822e-01 2.379699733857e-01 2.569071722283e-01 3.007134836965e-01 3.765830034190e-01 4.826531114748e-01 6.098454725724e-01 7.471435203733e-01 8.846596377870e-01 1.014977749693e+00 1.133601727199e+00 1.238869323361e+00 1.331404401187e+00 1.413306375325e+00 1.487279277013e+00 1.555805140004e+00 1.620540068440e+00 1.681970534919e+00 1.739404807548e+00 1.791326874892e+00 1.835939971371e+00 1.871759251023e+00 1.898073016671e+00 1.915081293167e+00 1.923707448311e+00 1.925194499063e+00 1.920632418880e+00 1.910607981736e+00 1.895089203799e+00 1.873514480990e+00 1.845092878019e+00 1.809212692039e+00 1.765817498226e+00 1.715749340809e+00 1.660791689674e+00 1.603362879087e+00 1.545909032168e+00 1.490045506145e+00 1.435910462549e+00 1.381866502974e+00 1.324940046498e+00 1.261599024338e+00 1.188954733260e+00 1.105789904950e+00 1.013411926828e+00 9.159327944967e-01 8.200091376780e-01 7.338215220332e-01 6.655996940498e-01 6.219815619420e-01 6.070093421379e-01 6.219815619420e-01 6.655996940498e-01 7.338215220332e-01 8.200091376780e-01 9.159327944967e-01 1.013411926828e+00 1.105789904950e+00 1.188954733260e+00 1.261599024338e+00 1.324940046498e+00 1.381866502974e+00 1.435910462549e+00 1.490045506145e+00 1.545909032168e+00 1.603362879087e+00 1.660791689674e+00 1.715749340809e+00 1.765817498226e+00 1.809212692039e+00 1.845092878019e+00 1.873514480990e+00 1.895089203799e+00 1.910607981736e+00 1.920632418880e+00 1.925194499063e+00 1.923707448311e+00 1.915081293167e+00 1.898073016671e+00 1.871759251023e+00 1.835939971371e+00 1.791326874892e+00 1.739404807548e+00 1.681970534919e+00 1.620540068440e+00 1.555805140004e+00 1.487279277013e+00 1.413306375325e+00 1.331404401187e+00 1.238869323361e+00 1.133601727199e+00 1.014977749693e+00 8.846596377870e-01 7.471435203733e-01 6.098454725724e-01 4.826531114748e-01 3.765830034190e-01 3.007134836965e-01 2.569071722283e-01 2.379699733857e-01 2.366208170822e-01 2.550763423025e-01 3.008435565395e-01 3.755754028943e-01 4.732844708625e-01 5.856927044272e-01 7.055511468451e-01 8.272581013297e-01 9.466623227134e-01 1.060820282981e+00 1.167819160139e+00 1.266746705544e+00 1.357471667414e+00 1.440276547733e+00 1.515477402426e+00 1.583012413683e+00 1.642391926326e+00 1.692761411887e+00 1.733151251435e+00 1.762671128062e+00 1.780651960873e+00 1.786692035737e+00
 1.775860900344e+00 1.770904904920e+00 1.755954822309e+00 1.730794714663e+00 1.695239735892e+00 1.649302629281e+00 1.593200559369e+00 1.527299382408e+00 1.451902610509e+00 1.367173710540e+00 1.273157557107e+00 1.170019835783e+00 1.058307758804e+00 9.391218144999e-01 8.142296436735e-01 6.861784831364e-01 5.587031592034e-01 4.374964452311e-01 3.312679578622e-01 2.523099252467e-01 2.116985073307e-01 2.051449028058e-01 2.143153765089e-01 2.308828452146e-01 2.651654930143e-01 3.325678160816e-01 4.357355808530e-01 5.647998604437e-01 7.066567353276e-01 8.498991156370e-01 9.863250129809e-01 1.111251026218e+00 1.223158164133e+00 1.322937778331e+00 1.412823566883e+00 1.495334633359e+00 1.572386422819e+00 1.644747843289e+00 1.711918875608e+00 1.772366387713e+00 1.824134536305e+00 1.865511361283e+00 1.895624811560e+00 1.914793791282e+00 1.924464226023e+00 1.926808873650e+00 1.924082358406e+00 1.917980135228e+00 1.909180074685e+00 1.897232752215e+00 1.880778358926e+00 1.858019240174e+00 1.827318079553e+00 1.787737583536e+00 1.739469559360e+00 1.683936510336e+00 1.623550708895e+00 1.561104067626e+00 1.498838026776e+00 1.437650634133e+00 1.376561220140e+00 1.312905956921e+00 1.243105236425e+00 1.163937186404e+00 1.073781648185e+00 9.736942424044e-01 8.678137871327e-01 7.631424290190e-01 6.685513028981e-01 5.931947232975e-01 5.447427389033e-01 5.280569285880e-01 5.447427389033e-01 5.931947232975e-01 6.685513028981e-01 7.631424290190e-01 8.678137871327e-01 9.736942424044e-01 1.073781648185e+00 1.163937186404e+00 1.243105236425e+00 1.312905956921e+00 1.376561220140e+00 1.437650634133e+00 1.498838026776e+00 1.561104067626e+00 1.623550708895e+00 1.683936510336e+00 1.739469559360e+00 1.787737583536e+00 1.827318079553e+00 1.858019240174e+00 1.880778358926e+00 1.897232752215e+00 1.909180074685e+00 1.917980135228e+00 1.924082358406e+00 1.926808873650e+00 1.924464226023e+00 1.914793791282e+00 1.895624811560e+00 1.865511361283e+00 1.824134536305e+00 1.772366387713e+00 1.711918875608e+00 1.644747843289e+00 1.572386422819e+00 1.495334633359e+00 1.412823566883e+00 1.322937778331e+00 1.223158164133e+00 1.111251026218e+00 9.863250129809e-01 8.498991156370e-01 7.066567353276e-01 5.647998604437e-01 4.357355808530e-01 3.325678160816e-01 2.651654930143e-01 2.308828452146e-01 2.143153765089e-01 2.051449028058e-01 2.116985073307e-01 2.523099252467e-01 3.312679578622e-01 4.374964452311e-01 5.587031592034e-01 6.861784831364e-01 8.142296436735e-01 9.391218144999e-01 1.058307758804e+00 1.170019835783e+00 1.273157557107e+00 1.367173710540e+00 1.451902610509e+00 1.527299382408e+00 1.593200559369e+00 1.649302629281e+00 1.695239735892e+00 1.730794714663e+00 1.755954822309e+00 1.770904904920e+00 1.775860900344e+00
 1.767138032408e+00 1.763536565443e+00 1.752409237343e+00 1.732894369239e+00 1.703903494456e+00 1.664482426804e+00 1.614005070165e+00 1.552267228367e+00 1.479323807847e+00 1.395414426780e+00 1.300924860435e+00 1.196454459083e+00 1.082922346296e+00 9.615488336554e-01 8.338475046357e-01 7.017788227754e-01 5.683567411406e-01 4.387565934666e-01 3.220797553355e-01 2.335778797246e-01 1.915241984772e-01 1.933754664788e-01 2.109806302911e-01 2.293040628137e-01 2.584036758148e-01 3.190209754108e-01 4.191451679921e-01 5.495756200192e-01 6.957281406927e-01 8.448318521488e-01 9.878712884605e-01 1.119824709059e+00 1.239130412875e+00 1.346702197114e+00 1.444676465735e+00 1.535202443539e+00 1.619538760318e+00 1.697627688575e+00 1.768171192742e+00 1.829119934246e+00 1.878404282454e+00 1.914677863436e+00 1.937848126798e+00 1.949275565095e+00 1.951529909592e+00 1.947831931636e+00 1.941232807872e+00 1.933850102172e+00 1.926364517424e+00 1.917909975958e+00 1.906401027641e+00 1.889176225576e+00 1.863733018788e+00 1.828403732924e+00 1.782807008532e+00 1.727999583528e+00 1.666237346280e+00 1.600405356030e+00 1.533098258216e+00 1.465755332552e+00 1.397967042751e+00 1.327478085089e+00 1.250861757748e+00 1.164819005380e+00 1.067582462754e+00 9.601381701053e-01 8.467728947845e-01 7.348460956486e-01 6.337707389426e-01 5.532968999793e-01 5.015932130595e-01 4.837966069635e-01 5.015932130595e-01 5.532968999793e-01 6.337707389426e-01 7.348460956486e-01 8.467728947845e-01 9.601381701053e-01 1.067582462754e+00 1.164819005380e+00 1.250861757748e+00 1.327478085089e+00 1.397967042751e+00 1.465755332552e+00 1.533098258216e+00 1.600405356030e+00 1.666237346280e+00 1.727999583528e+00 1.782807008532e+00 1.828403732924e+00 1.863733018788e+00 1.889176225576e+00 1.906401027641e+00 1.917909975958e+00 1.926364517424e+00 1.933850102172e+00 1.941232807872e+00 1.947831931636e+00 1.951529909592e+00 1.949275565095e+00 1.937848126798e+00 1.914677863436e+00 1.878404282454e+00 1.829119934246e+00 1.768171192742e+00 1.697627688575e+00 1.619538760318e+00 1.535202443539e+00 1.444676465735e+00 1.346702197114e+00 1.239130412875e+00 1.119824709059e+00 9.878712884605e-01 8.448318521488e-01 6.957281406927e-01 5.495756200192e-01 4.191451679921e-01 3.190209754108e-01 2.584036758148e-01 2.293040628137e-01 2.109806302911e-01 1.933754664788e-01 1.915241984772e-01 2.335778797246e-01 3.220797553355e-01 4.387565934666e-01 5.683567411406e-01 7.017788227754e-01 8.338475046357e-01 9.615488336554e-01 1.082922346296e+00 1.196454459083e+00 1.300924860435e+00 1.395414426780e+00 1.479323807847e+00 1.552267228367e+00 1.614005070165e+00 1.664482426804e+00 1.703903494456e+00 1.732894369239e+00 1.752409237343e+00 1.763536565443e+00 1.767138032408e+00
 1.766435849591e+00 1.764450934784e+00 1.757909034661e+00 1.745217798565e+00 1.724279235522e+00 1.693079400822e+00 1.650103215210e+00 1.594576854887e+00 1.526350143505e+00 1.445785319216e+00 1.353605828119e+00 1.250807701340e+00 1.138602120528e+00 1.018242418207e+00 8.909226963492e-01 7.579630229625e-01 6.215435637947e-01 4.859645048055e-01 3.594477198147e-01 2.564234206434e-01 1.976019479120e-01 1.903595367381e-01 2.086716249801e-01 2.312309321294e-01 2.644126506159e-01 3.282516264882e-01 4.318107844493e-01 5.668249746659e-01 7.187293260003e-01 8.743428180101e-01 1.024265337338e+00 1.163245732939e+00 1.289634167150e+00 1.404279010335e+00 1.509130441114e+00 1.605964768416e+00 1.695474320959e+00 1.776969123314e+00 1.848621093475e+00 1.908132037076e+00 1.953551901944e+00 1.984023276102e+00 2.000235300082e+00 2.004457949257e+00 2.000166622706e+00 1.991343234402e+00 1.981580898972e+00 1.973242579299e+00 1.966950854648e+00 1.961483426653e+00 1.954191216757e+00 1.941765131874e+00 1.921059183172e+00 1.889881670447e+00 1.847418673232e+00 1.794400989031e+00 1.732847626540e+00 1.665518478209e+00 1.595066403327e+00 1.523178110031e+00 1.449820802823e+00 1.373169345648e+00 1.290137408689e+00 1.197663708603e+00 1.094170469029e+00 9.808559230553e-01 8.623248315420e-01 7.463277714971e-01 6.426185090699e-01 5.610058227901e-01 5.091958636669e-01 4.915047884251e-01 5.091958636669e-01 5.610058227901e-01 6.426185090699e-01 7.463277714971e-01 8.623248315420e-01 9.808559230553e-01 1.094170469029e+00 1.197663708603e+00 1.290137408689e+00 1.373169345648e+00 1.449820802823e+00 1.523178110031e+00 1.595066403327e+00 1.665518478209e+00 1.732847626540e+00 1.794400989031e+00 1.847418673232e+00 1.889881670447e+00 1.921059183172e+00 1.941765131874e+00 1.954191216757e+00 1.961483426653e+00 1.966950854648e+00 1.973242579299e+00 1.981580898972e+00 1.991343234402e+00 2.000166622706e+00 2.004457949257e+00 2.000235300082e+00 1.984023276102e+00 1.953551901944e+00 1.908132037076e+00 1.848621093475e+00 1.776969123314e+00 1.695474320959e+00 1.605964768416e+00 1.509130441114e+00 1.404279010335e+00 1.289634167150e+00 1.163245732939e+00 1.024265337338e+00 8.743428180101e-01 7.187293260003e-01 5.668249746659e-01 4.318107844493e-01 3.282516264882e-01 2.644126506159e-01 2.312309321294e-01 2.086716249801e-01 1.903595367381e-01 1.976019479120e-01 2.564234206434e-01 3.594477198147e-01 4.859645048055e-01 6.215435637947e-01 7.579630229625e-01 8.909226963492e-01 1.018242418207e+00 1.138602120528e+00 1.250807701340e+00 1.353605828119e+00 1.445785319216e+00 1.526350143505e+00 1.594576854887e+00 1.650103215210e+00 1.693079400822e+00 1.724279235522e+00 1.745217798565e+00 1.757909034661e+00 1.764450934784e+00 1.766435849591e+00
 1.778100411215e+00 1.777868235107e+00 1.776297306977e+00 1.771004466599e+00 1.758814701668e+00 1.736622776940e+00 1.702044709161e+00 1.653785832377e+00 1.591577505625e+00 1.515958070779e+00 1.427995468021e+00 1.329050469415e+00 1.220555929739e+00 1.103752343758e+00 9.795214858523e-01 8.485803447627e-01 7.123027779559e-01 5.740334318060e-01 4.406249816328e-01 3.237856563821e-01 2.403817806091e-01 2.046382663113e-01 2.086239508366e-01 2.331092130857e-01 2.778321708802e-01 3.555686510818e-01 4.707695494510e-01 6.149750738333e-01 7.746969484653e-01 9.373720009310e-01 1.093783179348e+00 1.238727764399e+00 1.370586435142e+00 1.490216361387e+00 1.599495854054e+00 1.699997189046e+00 1.792096104910e+00 1.874746267411e+00 1.945846222207e+00 2.003023382136e+00 2.044516025812e+00 2.069911215687e+00 2.080511008759e+00 2.079253278226e+00 2.070214306844e+00 2.057826058831e+00 2.045945894625e+00 2.037027663125e+00 2.031606677021e+00 2.028211757874e+00 2.023844679832e+00 2.014804492179e+00 1.997574906516e+00 1.969662951807e+00 1.929995650016e+00 1.879063056575e+00 1.818638166135e+00 1.751232006231e+00 1.679341821173e+00 1.604633748028e+00 1.527256256813e+00 1.445731743321e+00 1.357405432768e+00 1.259659845311e+00 1.151326656799e+00 1.033966947099e+00 9.124999024454e-01 7.948966417257e-01 6.909381424527e-01 6.100954497983e-01 5.593320362567e-01 5.421232989579e-01 5.593320362567e-01 6.100954497983e-01 6.909381424527e-01 7.948966417257e-01 9.124999024454e-01 1.033966947099e+00 1.151326656799e+00 1.259659845311e+00 1.357405432768e+00 1.445731743321e+00 1.527256256813e+00 1.604633748028e+00 1.679341821173e+00 1.751232006231e+00 1.818638166135e+00 1.879063056575e+00 1.929995650016e+00 1.969662951807e+00 1.997574906516e+00 2.014804492179e+00 2.023844679832e+00 2.028211757874e+00 2.031606677021e+00 2.037027663125e+00 2.045945894625e+00 2.057826058831e+00 2.070214306844e+00 2.079253278226e+00 2.080511008759e+00 2.069911215687e+00 2.044516025812e+00 2.003023382136e+00 1.945846222207e+00 1.874746267411e+00 1.792096104910e+00 1.699997189046e+00 1.599495854054e+00 1.490216361387e+00 1.370586435142e+00 1.238727764399e+00 1.093783179348e+00 9.373720009310e-01 7.746969484653e-01 6.149750738333e-01 4.707695494510e-01 3.555686510818e-01 2.778321708802e-01 2.331092130857e-01 2.086239508366e-01 2.046382663113e-01 2.403817806091e-01 3.237856563821e-01 4.406249816328e-01 5.740334318060e-01 7.123027779559e-01 8.485803447627e-01 9.795214858523e-01 1.103752343758e+00 1.220555929739e+00 1.329050469415e+00 1.427995468021e+00 1.515958070779e+00 1.591577505625e+00 1.653785832377e+00 1.702044709161e+00 1.736622776940e+00 1.758814701668e+00 1.771004466599e+00 1.776297306977e+00 1.777868235107e+00 1.778100411215e+00
 1.804662026153e+00 1.806061465786e+00 1.809113036722e+00 1.810702979371e+00 1.806672322229e+00 1.792908414153e+00 1.766261250873e+00 1.724992872375e+00 1.668772283865e+00 1.598358268214e+00 1.515175847898e+00 1.420933138578e+00 1.317272627080e+00 1.205424192911e+00 1.086009417951e+00 9.592209930122e-01 8.256791088392e-01 6.877816816471e-01 5.510690154424e-01 4.249936857828e-01 3.226160604718e-01 2.577657034717e-01 2.372618611401e-01 2.568471458339e-01 3.130108269497e-01 4.071211086760e-01 5.363272008925e-01 6.910357724167e-01 8.586857842310e-01 1.027503928314e+00 1.188683998817e+00 1.337239569905e+00 1.471726856803e+00 1.593174286959e+00 1.703602246478e+00 1.804660436568e+00 1.896717575509e+00 1.978667760646e+00 2.048341093040e+00 2.103370853707e+00 2.142124717494e+00 2.164444265012e+00 2.171961549420e+00 2.167943521485e+00 2.156713911491e+00 2.142827025788e+00 2.130150046454e+00 2.121084440954e+00 2.116066580703e+00 2.113525085086e+00 2.110345039848e+00 2.102719561935e+00 2.087049173433e+00 2.060771569815e+00 2.022738714371e+00 1.973326155928e+00 1.914107722314e+00 1.847334824384e+00 1.775241006686e+00 1.699309531795e+00 1.619711081034e+00 1.535175740150e+00 1.443440926983e+00 1.342353958022e+00 1.231175999815e+00 1.111771079281e+00 9.891564227970e-01 8.712003213492e-01 7.673784107126e-01 6.867780654648e-01 6.361273074638e-01 6.189287566291e-01 6.361273074638e-01 6.867780654648e-01 7.673784107126e-01 8.712003213492e-01 9.891564227970e-01 1.111771079281e+00 1.231175999815e+00 1.342353958022e+00 1.443440926983e+00 1.535175740150e+00 1.619711081034e+00 1.699309531795e+00 1.775241006686e+00 1.847334824384e+00 1.914107722314e+00 1.973326155928e+00 2.022738714371e+00 2.060771569815e+00 2.087049173433e+00 2.102719561935e+00 2.110345039848e+00 2.113525085086e+00 2.116066580703e+00 2.121084440954e+00 2.130150046454e+00 2.142827025788e+00 2.156713911491e+00 2.167943521485e+00 2.171961549420e+00 2.164444265012e+00 2.142124717494e+00 2.103370853707e+00 2.048341093040e+00 1.978667760646e+00 1.896717575509e+00 1.804660436568e+00 1.703602246478e+00 1.593174286959e+00 1.471726856803e+00 1.337239569905e+00 1.188683998817e+00 1.027503928314e+00 8.586857842310e-01 6.910357724167e-01 5.363272008925e-01 4.071211086760e-01 3.130108269497e-01 2.568471458339e-01 2.372618611401e-01 2.577657034717e-01 3.226160604718e-01 4.249936857828e-01 5.510690154424e-01 6.877816816471e-01 8.256791088392e-01 9.592209930122e-01 1.086009417951e+00 1.205424192911e+00 1.317272627080e+00 1.420933138578e+00 1.515175847898e+00 1.598358268214e+00 1.668772283865e+00 1.724992872375e+00 1.766261250873e+00 1.792908414153e+00 1.806672322229e+00 1.810702979371e+00 1.809113036722e+00 1.806061465786e+00 1.804662026153e+00
 1.844176771200e+00 1.846822358730e+00 1.853426413101e+00 1.860344272571e+00 1.862691610387e+00 1.855587357386e+00 1.835252033855e+00 1.799607116321e+00 1.748293130519e+00 1.682309065010e+00 1.603451263228e+00 1.513780118159e+00 1.415177526626e+00 1.308897418721e+00 1.195364181700e+00 1.074330253931e+00 9.457507823008e-01 8.111845327194e-01 6.751348231537e-01 5.457314200521e-01 4.342868143685e-01 3.537543183427e-01 3.158268277766e-01 3.269567942052e-01 3.866836582649e-01 4.898893725488e-01 6.280693106091e-01 7.897880909896e-01 9.624053719046e-01 1.134376803132e+00 1.297103460754e+00 1.445793584051e+00 1.579238798758e+00 1.698780668654e+00 1.806790942335e+00 1.905276982922e+00 1.994891155733e+00 2.074721457771e+00 2.142690040613e+00 2.196458625538e+00 2.234392646994e+00 2.256337147653e+00 2.263909756853e+00 2.260322991100e+00 2.249784742695e+00 2.236658037013e+00 2.224600518057e+00 2.215848561435e+00 2.210751763412e+00 2.207791255251e+00 2.203982821374e+00 2.195686871116e+00 2.179494841897e+00 2.152995555467e+00 2.115139874910e+00 2.066310152689e+00 2.007967596905e+00 1.942148178349e+00 1.870809687596e+00 1.795190262247e+00 1.715359204252e+00 1.630130977806e+00 1.537516915354e+00 1.435732670979e+00 1.324360538059e+00 1.205419438052e+00 1.083799986366e+00 9.670066635789e-01 8.640304179643e-01 7.836410170025e-01 7.327302979110e-01 7.153368894116e-01 7.327302979110e-01 7.836410170025e-01 8.640304179643e-01 9.670066635789e-01 1.083799986366e+00 1.205419438052e+00 1.324360538059e+00 1.435732670979e+00 1.537516915354e+00 1.630130977806e+00 1.715359204252e+00 1.795190262247e+00 1.870809687596e+00 1.942148178349e+00 2.007967596905e+00 2.066310152689e+00 2.115139874910e+00 2.152995555467e+00 2.179494841897e+00 2.195686871116e+00 2.203982821374e+00 2.207791255251e+00 2.210751763412e+00 2.215848561435e+00 2.224600518057e+00 2.236658037013e+00 2.249784742695e+00 2.260322991100e+00 2.263909756853e+00 2.256337147653e+00 2.234392646994e+00 2.196458625538e+00 2.142690040613e+00 2.074721457771e+00 1.994891155733e+00 1.905276982922e+00 1.806790942335e+00 1.698780668654e+00 1.579238798758e+00 1.445793584051e+00 1.297103460754e+00 1.134376803132e+00 9.624053719046e-01 7.897880909896e-01 6.280693106091e-01 4.898893725488e-01 3.866836582649e-01 3.269567942052e-01 3.158268277766e-01 3.537543183427e-01 4.342868143685e-01 5.457314200521e-01 6.751348231537e-01 8.111845327194e-01 9.457507823008e-01 1.074330253931e+00 1.195364181700e+00 1.308897418721e+00 1.415177526626e+00 1.513780118159e+00 1.603451263228e+00 1.682309065010e+00 1.748293130519e+00 1.799607116321e+00 1.835252033855e+00 1.855587357386e+00 1.862691610387e+00 1.860344272571e+00 1.853426413101e+00 1.846822358730e+00 1.844176771200e+00
 1.887930427983e+00 1.891341537905e+00 1.900155632413e+00 1.910480212882e+00 1.917031211335e+00 1.914442388963e+00 1.898482804028e+00 1.866812969323e+00 1.819070068340e+00 1.756500522050e+00 1.681281362756e+00 1.595849776618e+00 1.502338159048e+00 1.402053852872e+00 1.295250067481e+00 1.181305898457e+00 1.059635103153e+00 9.311365673980e-01 7.995944013429e-01 6.724327483073e-01 5.603251487241e-01 4.759253783187e-01 4.318136215605e-01 4.373114262437e-01 4.946742082949e-01 5.984744892673e-01 7.382957134322e-01 9.012868956030e-01 1.074134832239e+00 1.245031588500e+00 1.405295057006e+00 1.550216310085e+00 1.678827960002e+00 1.792850970113e+00 1.895162503745e+00 1.988313551143e+00 2.073462560318e+00 2.150077697516e+00 2.216294891080e+00 2.269803632451e+00 2.308841326880e+00 2.332999251881e+00 2.343552575461e+00 2.343312369952e+00 2.336037329753e+00 2.325649191701e+00 2.315430995760e+00 2.307383280576e+00 2.301836228482e+00 2.297448217357e+00 2.291588032028e+00 2.281016282777e+00 2.262734368755e+00 2.234651990629e+00 2.195943164586e+00 2.147076210590e+00 2.089460192131e+00 2.024961407373e+00 1.955286105671e+00 1.881417416104e+00 1.803258598850e+00 1.719627217150e+00 1.628712239522e+00 1.528987107763e+00 1.420260589482e+00 1.304591660411e+00 1.186652299139e+00 1.073470695963e+00 9.734544498473e-01 8.949905656973e-01 8.449825989029e-01 8.278168740659e-01 8.449825989029e-01 8.949905656973e-01 9.734544498473e-01 1.073470695963e+00 1.186652299139e+00 1.304591660411e+00 1.420260589482e+00 1.528987107763e+00 1.628712239522e+00 1.719627217150e+00 1.803258598850e+00 1.881417416104e+00 1.955286105671e+00 2.024961407373e+00 2.089460192131e+00 2.147076210590e+00 2.195943164586e+00 2.234651990629e+00 2.262734368755e+00 2.281016282777e+00 2.291588032028e+00 2.297448217357e+00 2.301836228482e+00 2.307383280576e+00 2.315430995760e+00 2.325649191701e+00 2.336037329753e+00 2.343312369952e+00 2.343552575461e+00 2.332999251881e+00 2.308841326880e+00 2.269803632451e+00 2.216294891080e+00 2.150077697516e+00 2.073462560318e+00 1.988313551143e+00 1.895162503745e+00 1.792850970113e+00 1.678827960002e+00 1.550216310085e+00 1.405295057006e+00 1.245031588500e+00 1.074134832239e+00 9.012868956030e-01 7.382957134322e-01 5.984744892673e-01 4.946742082949e-01 4.373114262437e-01 4.318136215605e-01 4.759253783187e-01 5.603251487241e-01 6.724327483073e-01 7.995944013429e-01 9.311365673980e-01 1.059635103153e+00 1.181305898457e+00 1.295250067481e+00 1.402053852872e+00 1.502338159048e+00 1.595849776618e+00 1.681281362756e+00 1.756500522050e+00 1.819070068340e+00 1.866812969323e+00 1.898482804028e+00 1.914442388963e+00 1.917031211335e+00 1.910480212882e+00 1.900155632413e+00 1.891341537905e+00 1.887930427983e+00
 1.922182044881e+00 1.925986025705e+00 1.935973815652e+00 1.948239927211e+00 1.957357373030e+00 1.957694034692e+00 1.944723683828e+00 1.915895992274e+00 1.870866221470e+00 1.811133397919e+00 1.739257814788e+00 1.658058698398e+00 1.569896002560e+00 1.476105994032e+00 1.376761932091e+00 1.270914054541e+00 1.157556115780e+00 1.037109192529e+00 9.128910987676e-01 7.918901892309e-01 6.843845314703e-01 6.025913686966e-01 5.586216044909e-01 5.617374736858e-01 6.152696989510e-01 7.151506117791e-01 8.513764868862e-01 1.010754727455e+00 1.179481225271e+00 1.345384338323e+00 1.499602547824e+00 1.637438926576e+00 1.758149989914e+00 1.863865187844e+00 1.958021866509e+00 2.043797774488e+00 2.122980946847e+00 2.195530804603e+00 2.259882139134e+00 2.313760034167e+00 2.355187420732e+00 2.383312310891e+00 2.398828885932e+00 2.403879017938e+00 2.401535730102e+00 2.395122603492e+00 2.387463907435e+00 2.380331311358e+00 2.374109964790e+00 2.367753694722e+00 2.359127017701e+00 2.345556411822e+00 2.324575686805e+00 2.294498957550e+00 2.254763182686e+00 2.205923888930e+00 2.149333235204e+00 2.086691437010e+00 2.019454906139e+00 1.948370295406e+00 1.873186848729e+00 1.792701237152e+00 1.705260374476e+00 1.609564954562e+00 1.505620072898e+00 1.395508133701e+00 1.283674069053e+00 1.176650609732e+00 1.082183749507e+00 1.008047684848e+00 9.607317526005e-01 9.444668476650e-01 9.607317526005e-01 1.008047684848e+00 1.082183749507e+00 1.176650609732e+00 1.283674069053e+00 1.395508133701e+00 1.505620072898e+00 1.609564954562e+00 1.705260374476e+00 1.792701237152e+00 1.873186848729e+00 1.948370295406e+00 2.019454906139e+00 2.086691437010e+00 2.149333235204e+00 2.205923888930e+00 2.254763182686e+00 2.294498957550e+00 2.324575686805e+00 2.345556411822e+00 2.359127017701e+00 2.367753694722e+00 2.374109964790e+00 2.380331311358e+00 2.387463907435e+00 2.395122603492e+00 2.401535730102e+00 2.403879017938e+00 2.398828885932e+00 2.383312310891e+00 2.355187420732e+00 2.313760034167e+00 2.259882139134e+00 2.195530804603e+00 2.122980946847e+00 2.043797774488e+00 1.958021866509e+00 1.863865187844e+00 1.758149989914e+00 1.637438926576e+00 1.499602547824e+00 1.345384338323e+00 1.179481225271e+00 1.010754727455e+00 8.513764868862e-01 7.151506117791e-01 6.152696989510e-01 5.617374736858e-01 5.586216044909e-01 6.025913686966e-01 6.843845314703e-01 7.918901892309e-01 9.128910987676e-01 1.037109192529e+00 1.157556115780e+00 1.270914054541e+00 1.376761932091e+00 1.476105994032e+00 1.569896002560e+00 1.658058698398e+00 1.739257814788e+00 1.811133397919e+00 1.870866221470e+00 1.915895992274e+00 1.944723683828e+00 1.957694034692e+00 1.957357373030e+00 1.948239927211e+00 1.935973815652e+00 1.925986025705e+00 1.922182044881e+00
 1.933813386637e+00 1.937847303793e+00 1.948575384087e+00 1.962164178714e+00 1.973167089872e+00 1.975803807935e+00 1.965316744592e+00 1.938982386314e+00 1.896490448977e+00 1.839576788257e+00 1.771175785274e+00 1.694464307405e+00 1.611987639494e+00 1.525065964047e+00 1.433571355722e+00 1.336248227704e+00 1.231759039555e+00 1.120193118393e+00 1.004535901627e+00 8.914099869828e-01 7.906430380665e-01 7.137973937172e-01 6.721381459702e-01 6.743188148817e-01 7.240639718129e-01 8.185365352785e-01 9.487467641189e-01 1.101820175120e+00 1.263814138919e+00 1.422323955644e+00 1.568353672557e+00 1.697218439095e+00 1.808380550939e+00 1.904360004101e+00 1.989134889444e+00 2.066509100840e+00 2.138910443177e+00 2.206837772840e+00 2.269056610988e+00 2.323353812335e+00 2.367499727541e+00 2.400132145572e+00 2.421231087672e+00 2.432139871831e+00 2.435155329385e+00 2.432951438446e+00 2.427916266500e+00 2.421652551912e+00 2.414663425193e+00 2.406285694838e+00 2.394937907756e+00 2.378560027539e+00 2.355236686729e+00 2.323662941202e+00 2.283489575857e+00 2.235282880143e+00 2.180275722429e+00 2.119952242035e+00 2.055518229616e+00 1.987522775793e+00 1.915623248662e+00 1.838676179354e+00 1.755225908641e+00 1.664251809471e+00 1.565996325327e+00 1.462592924434e+00 1.358285498993e+00 1.259105172743e+00 1.172061866954e+00 1.104063595091e+00 1.060806227171e+00 1.045959467898e+00 1.060806227171e+00 1.104063595091e+00 1.172061866954e+00 1.259105172743e+00 1.358285498993e+00 1.462592924434e+00 1.565996325327e+00 1.664251809471e+00 1.755225908641e+00 1.838676179354e+00 1.915623248662e+00 1.987522775793e+00 2.055518229616e+00 2.119952242035e+00 2.180275722429e+00 2.235282880143e+00 2.283489575857e+00 2.323662941202e+00 2.355236686729e+00 2.378560027539e+00 2.394937907756e+00 2.406285694838e+00 2.414663425193e+00 2.421652551912e+00 2.427916266500e+00 2.432951438446e+00 2.435155329385e+00 2.432139871831e+00 2.421231087672e+00 2.400132145572e+00 2.367499727541e+00 2.323353812335e+00 2.269056610988e+00 2.206837772840e+00 2.138910443177e+00 2.066509100840e+00 1.989134889444e+00 1.904360004101e+00 1.808380550939e+00 1.697218439095e+00 1.568353672557e+00 1.422323955644e+00 1.263814138919e+00 1.101820175120e+00 9.487467641189e-01 8.185365352785e-01 7.240639718129e-01 6.743188148817e-01 6.721381459702e-01 7.137973937172e-01 7.906430380665e-01 8.914099869828e-01 1.004535901627e+00 1.120193118393e+00 1.231759039555e+00 1.336248227704e+00 1.433571355722e+00 1.525065964047e+00 1.611987639494e+00 1.694464307405e+00 1.771175785274e+00 1.839576788257e+00 1.896490448977e+00 1.938982386314e+00 1.965316744592e+00 1.975803807935e+00 1.973167089872e+00 1.962164178714e+00 1.948575384087e+00 1.937847303793e+00 1.933813386637e+00
 1.916084137524e+00 1.920357816712e+00 1.931850164529e+00 1.946780987176e+00 1.959699024022e+00 1.964681029493e+00 1.956752385129e+00 1.933034171417e+00 1.893230272196e+00 1.839285642312e+00 1.774476656794e+00 1.702310113295e+00 1.625497257482e+00 1.545328953634e+00 1.461471623979e+00 1.372383540830e+00 1.276443447487e+00 1.173469159706e+00 1.066167437884e+00 9.607934383277e-01 8.666710645276e-01 7.946745011543e-01 7.552840803970e-01 7.566612585068e-01 8.027653398029e-01 8.916814475569e-01 1.015354982488e+00 1.161392672049e+00 1.315923954538e+00 1.466441273925e+00 1.603874769589e+00 1.723562176413e+00 1.825145339709e+00 1.911470487103e+00 1.986984122304e+00 2.056039726299e+00 2.121634604768e+00 2.184771287505e+00 2.244535639818e+00 2.298786873612e+00 2.345068362004e+00 2.381525709596e+00 2.407442961387e+00 2.423388326155e+00 2.430946861985e+00 2.432220408106e+00 2.429255385869e+00 2.423573506851e+00 2.415849310587e+00 2.405806060030e+00 2.392387401785e+00 2.374065994525e+00 2.349384139225e+00 2.317319889122e+00 2.277612993770e+00 2.230745220864e+00 2.177740203184e+00 2.119833697104e+00 2.058006984234e+00 1.992686701517e+00 1.923545602544e+00 1.849620838516e+00 1.769761817152e+00 1.683280344494e+00 1.590700372323e+00 1.494240663012e+00 1.397951597994e+00 1.307348138040e+00 1.228631059256e+00 1.167677519845e+00 1.129162788597e+00 1.115997010419e+00 1.129162788597e+00 1.167677519845e+00 1.228631059256e+00 1.307348138040e+00 1.397951597994e+00 1.494240663012e+00 1.590700372323e+00 1.683280344494e+00 1.769761817152e+00 1.849620838516e+00 1.923545602544e+00 1.992686701517e+00 2.058006984234e+00 2.119833697104e+00 2.177740203184e+00 2.230745220864e+00 2.277612993770e+00 2.317319889122e+00 2.349384139225e+00 2.374065994525e+00 2.392387401785e+00 2.405806060030e+00 2.415849310587e+00 2.423573506851e+00 2.429255385869e+00 2.432220408106e+00 2.430946861985e+00 2.423388326155e+00 2.407442961387e+00 2.381525709596e+00 2.345068362004e+00 2.298786873612e+00 2.244535639818e+00 2.184771287505e+00 2.121634604768e+00 2.056039726299e+00 1.986984122304e+00 1.911470487103e+00 1.825145339709e+00 1.723562176413e+00 1.603874769589e+00 1.466441273925e+00 1.315923954538e+00 1.161392672049e+00 1.015354982488e+00 8.916814475569e-01 8.027653398029e-01 7.566612585068e-01 7.552840803970e-01 7.946745011543e-01 8.666710645276e-01 9.607934383277e-01 1.066167437884e+00 1.173469159706e+00 1.276443447487e+00 1.372383540830e+00 1.461471623979e+00 1.545328953634e+00 1.625497257482e+00 1.702310113295e+00 1.774476656794e+00 1.839285642312e+00 1.893230272196e+00 1.933034171417e+00 1.956752385129e+00 1.964681029493e+00 1.959699024022e+00 1.946780987176e+00 1.931850164529e+00 1.920357816712e+00 1.916084137524e+00
 1.870778591819e+00 1.875333548415e+00 1.887686679917e+00 1.904076260861e+00 1.919007908316e+00 1.926400720290e+00 1.921074871946e+00 1.899993457896e+00 1.862841717725e+00 1.811730386931e+00 1.750227060262e+00 1.682147068943e+00 1.610397531426e+00 1.536272915641e+00 1.459268855309e+00 1.377579621185e+00 1.289296944444e+00 1.193962575003e+00 1.094004384247e+00 9.953303326998e-01 9.067909224141e-01 8.386725869413e-01 8.008371062396e-01 8.011162850020e-01 8.436638156993e-01 9.272723358103e-01 1.044677466730e+00 1.183968264425e+00 1.331443206548e+00 1.474582829875e+00 1.604264504007e+00 1.715833857716e+00 1.809044459020e+00 1.886971698278e+00 1.954405692675e+00 2.016124902207e+00 2.075570763273e+00 2.134136390361e+00 2.191176569814e+00 2.244595833854e+00 2.291764545325e+00 2.330422824391e+00 2.359301207075e+00 2.378385225922e+00 2.388722363113e+00 2.392034155606e+00 2.390175477689e+00 2.384677512513e+00 2.376395548963e+00 2.365365320403e+00 2.350912409139e+00 2.331876473172e+00 2.307062949886e+00 2.275586297909e+00 2.237143059697e+00 2.192051808942e+00 2.141113033886e+00 2.085340597064e+00 2.025589555567e+00 1.962283046468e+00 1.895237705452e+00 1.823777000438e+00 1.747126105928e+00 1.664959588034e+00 1.578065947161e+00 1.488729918062e+00 1.400780874550e+00 1.319189900387e+00 1.249277116722e+00 1.195815931597e+00 1.162364926121e+00 1.150993828601e+00 1.162364926121e+00 1.195815931597e+00 1.249277116722e+00 1.319189900387e+00 1.400780874550e+00 1.488729918062e+00 1.578065947161e+00 1.664959588034e+00 1.747126105928e+00 1.823777000438e+00 1.895237705452e+00 1.962283046468e+00 2.025589555567e+00 2.085340597064e+00 2.141113033886e+00 2.192051808942e+00 2.237143059697e+00 2.275586297909e+00 2.307062949886e+00 2.331876473172e+00 2.350912409139e+00 2.365365320403e+00 2.376395548963e+00 2.384677512513e+00 2.390175477689e+00 2.392034155606e+00 2.388722363113e+00 2.378385225922e+00 2.359301207075e+00 2.330422824391e+00 2.291764545325e+00 2.244595833854e+00 2.191176569814e+00 2.134136390361e+00 2.075570763273e+00 2.016124902207e+00 1.954405692675e+00 1.886971698278e+00 1.809044459020e+00 1.715833857716e+00 1.604264504007e+00 1.474582829875e+00 1.331443206548e+00 1.183968264425e+00 1.044677466730e+00 9.272723358103e-01 8.436638156993e-01 8.011162850020e-01 8.008371062396e-01 8.386725869413e-01 9.067909224141e-01 9.953303326998e-01 1.094004384247e+00 1.193962575003e+00 1.289296944444e+00 1.377579621185e+00 1.459268855309e+00 1.536272915641e+00 1.610397531426e+00 1.682147068943e+00 1.750227060262e+00 1.811730386931e+00 1.862841717725e+00 1.899993457896e+00 1.921074871946e+00 1.926400720290e+00 1.919007908316e+00 1.904076260861e+00 1.887686679917e+00 1.875333548415e+00 1.870778591819e+00
 1.805791404065e+00 1.810571921872e+00 1.823614284513e+00 1.841175301482e+00 1.857728552749e+00 1.867086493563e+00 1.863917034349e+00 1.845048795304e+00 1.810128544072e+00 1.761372634359e+00 1.702587157239e+00 1.637872449575e+00 1.570362160057e+00 1.501397695776e+00 1.430334098185e+00 1.355102430024e+00 1.273470431174e+00 1.184695210983e+00 1.090946293761e+00 9.978642645410e-01 9.139496352126e-01 8.490297123253e-01 8.124261769335e-01 8.115950430763e-01 8.507271484733e-01 9.291893041607e-01 1.040481942747e+00 1.173290147753e+00 1.314224152780e+00 1.450843197106e+00 1.573990068119e+00 1.678966218805e+00 1.765519095535e+00 1.836817238393e+00 1.897829338850e+00 1.953608594635e+00 2.007883796528e+00 2.062292119161e+00 2.116347678459e+00 2.167966179964e+00 2.214378786526e+00 2.253061534343e+00 2.282420514194e+00 2.302127257739e+00 2.312976013629e+00 2.316553459658e+00 2.314705360473e+00 2.309034657617e+00 2.300542875871e+00 2.289440028349e+00 2.275209191267e+00 2.256821566964e+00 2.233113378693e+00 2.203157116804e+00 2.166521456571e+00 2.123354124540e+00 2.074318543646e+00 2.020338663837e+00 1.962305943211e+00 1.900789680805e+00 1.835866789349e+00 1.767186290469e+00 1.694322107113e+00 1.617252089032e+00 1.536952209627e+00 1.455690684879e+00 1.377015656630e+00 1.305300542618e+00 1.244931952156e+00 1.199530834002e+00 1.171499091496e+00 1.162040064398e+00 1.171499091496e+00 1.199530834002e+00 1.244931952156e+00 1.305300542618e+00 1.377015656630e+00 1.455690684879e+00 1.536952209627e+00 1.617252089032e+00 1.694322107113e+00 1.767186290469e+00 1.835866789349e+00 1.900789680805e+00 1.962305943211e+00 2.020338663837e+00 2.074318543646e+00 2.123354124540e+00 2.166521456571e+00 2.203157116804e+00 2.233113378693e+00 2.256821566964e+00 2.275209191267e+00 2.289440028349e+00 2.300542875871e+00 2.309034657617e+00 2.314705360473e+00 2.316553459658e+00 2.312976013629e+00 2.302127257739e+00 2.282420514194e+00 2.253061534343e+00 2.214378786526e+00 2.167966179964e+00 2.116347678459e+00 2.062292119161e+00 2.007883796528e+00 1.953608594635e+00 1.897829338850e+00 1.836817238393e+00 1.765519095535e+00 1.678966218805e+00 1.573990068119e+00 1.450843197106e+00 1.314224152780e+00 1.173290147753e+00 1.040481942747e+00 9.291893041607e-01 8.507271484733e-01 8.115950430763e-01 8.124261769335e-01 8.490297123253e-01 9.139496352126e-01 9.978642645410e-01 1.090946293761e+00 1.184695210983e+00 1.273470431174e+00 1.355102430024e+00 1.430334098185e+00 1.501397695776e+00 1.570362160057e+00 1.637872449575e+00 1.702587157239e+00 1.761372634359e+00 1.810128544072e+00 1.845048795304e+00 1.863917034349e+00 1.867086493563e+00 1.857728552749e+00 1.841175301482e+00 1.823614284513e+00 1.810571921872e+00 1.805791404065e+00
 1.730243707819e+00 1.735061956718e+00 1.748257761593e+00 1.766168652578e+00 1.783344540956e+00 1.793630015590e+00 1.791673194606e+00 1.774257950586e+00 1.741007242938e+00 1.694210540367e+00 1.637850418850e+00 1.576244347169e+00 1.512698509981e+00 1.448563267331e+00 1.382993508496e+00 1.313595832644e+00 1.237799388140e+00 1.154611197713e+00 1.066071077229e+00 9.777446493640e-01 8.979880282241e-01 8.362711425037e-01 8.013128404521e-01 7.998784152442e-01 8.358775570554e-01 9.090830320320e-01 1.013902522010e+00 1.139907790647e+00 1.274281202887e+00 1.404813424352e+00 1.522344438522e+00 1.622055426003e+00 1.703541402728e+00 1.769882257162e+00 1.826044047824e+00 1.877171490232e+00 1.927122369872e+00 1.977642077651e+00 2.028291574730e+00 2.076955796648e+00 2.120781673617e+00 2.157129799588e+00 2.184332372447e+00 2.202028681309e+00 2.211082578135e+00 2.213188653631e+00 2.210345953562e+00 2.204274729381e+00 2.196057997161e+00 2.185903783421e+00 2.173211774950e+00 2.156816572065e+00 2.135369625478e+00 2.107744781473e+00 2.073339292609e+00 2.032214604851e+00 1.985035988830e+00 1.932859688185e+00 1.876800918397e+00 1.817718701047e+00 1.756003881585e+00 1.691586840537e+00 1.624265192531e+00 1.554169490154e+00 1.482312705364e+00 1.410849850668e+00 1.342990290423e+00 1.282459739702e+00 1.232681405972e+00 1.196093722730e+00 1.173925594030e+00 1.166528113619e+00 1.173925594030e+00 1.196093722730e+00 1.232681405972e+00 1.282459739702e+00 1.342990290423e+00 1.410849850668e+00 1.482312705364e+00 1.554169490154e+00 1.624265192531e+00 1.691586840537e+00 1.756003881585e+00 1.817718701047e+00 1.876800918397e+00 1.932859688185e+00 1.985035988830e+00 2.032214604851e+00 2.073339292609e+00 2.107744781473e+00 2.135369625478e+00 2.156816572065e+00 2.173211774950e+00 2.185903783421e+00 2.196057997161e+00 2.204274729381e+00 2.210345953562e+00 2.213188653631e+00 2.211082578135e+00 2.202028681309e+00 2.184332372447e+00 2.157129799588e+00 2.120781673617e+00 2.076955796648e+00 2.028291574730e+00 1.977642077651e+00 1.927122369872e+00 1.877171490232e+00 1.826044047824e+00 1.769882257162e+00 1.703541402728e+00 1.622055426003e+00 1.522344438522e+00 1.404813424352e+00 1.274281202887e+00 1.139907790647e+00 1.013902522010e+00 9.090830320320e-01 8.358775570554e-01 7.998784152442e-01 8.013128404521e-01 8.362711425037e-01 8.979880282241e-01 9.777446493640e-01 1.066071077229e+00 1.154611197713e+00 1.237799388140e+00 1.313595832644e+00 1.382993508496e+00 1.448563267331e+00 1.512698509981e+00 1.576244347169e+00 1.637850418850e+00 1.694210540367e+00 1.741007242938e+00 1.774257950586e+00 1.791673194606e+00 1.793630015590e+00 1.783344540956e+00 1.766168652578e+00 1.748257761593e+00 1.735061956718e+00 1.730243707819e+00
 1.650876497561e+00 1.655488776073e+00 1.668134417318e+00 1.685326883874e+00 1.701853183157e+00 1.711784136651e+00 1.709945674295e+00 1.693235831735e+00 1.661351308451e+00 1.616670603372e+00 1.563271447503e+00 1.505546130771e+00 1.446764282168e+00 1.388064216510e+00 1.328213055941e+00 1.264374414300e+00 1.193661213038e+00 1.114972182752e+00 1.030460377550e+00 9.458993027560e-01 8.697669594841e-01 8.113098450220e-01 7.785278229819e-01 7.771554866397e-01 8.104181939386e-01 8.782963991218e-01 9.762189213882e-01 1.094952166790e+00 1.222532964128e+00 1.347169603856e+00 1.459748184714e+00 1.555261085768e+00 1.633007754429e+00 1.695783045289e+00 1.748348200406e+00 1.795754763455e+00 1.841841798619e+00 1.888374982386e+00 1.934906591451e+00 1.979300015245e+00 2.018695329667e+00 2.050499565810e+00 2.073173155055e+00 2.086582844217e+00 2.091891225402e+00 2.091103812974e+00 2.086475455092e+00 2.079879573823e+00 2.072402779132e+00 2.064097715632e+00 2.054086193332e+00 2.040842847936e+00 2.022658541260e+00 1.998107696479e+00 1.966418064687e+00 1.927649165859e+00 1.882640236216e+00 1.832765601426e+00 1.779530143368e+00 1.724165210506e+00 1.667344519402e+00 1.609157452096e+00 1.549434092886e+00 1.488265043685e+00 1.426539900230e+00 1.366227963220e+00 1.310192359707e+00 1.261537883390e+00 1.222781350810e+00 1.195236242304e+00 1.179023182436e+00 1.173709544052e+00 1.179023182436e+00 1.195236242304e+00 1.222781350810e+00 1.261537883390e+00 1.310192359707e+00 1.366227963220e+00 1.426539900230e+00 1.488265043685e+00 1.549434092886e+00 1.609157452096e+00 1.667344519402e+00 1.724165210506e+00 1.779530143368e+00 1.832765601426e+00 1.882640236216e+00 1.927649165859e+00 1.966418064687e+00 1.998107696479e+00 2.022658541260e+00 2.040842847936e+00 2.054086193332e+00 2.064097715632e+00 2.072402779132e+00 2.079879573823e+00 2.086475455092e+00 2.091103812974e+00 2.091891225402e+00 2.086582844217e+00 2.073173155055e+00 2.050499565810e+00 2.018695329667e+00 1.979300015245e+00 1.934906591451e+00 1.888374982386e+00 1.841841798619e+00 1.795754763455e+00 1.748348200406e+00 1.695783045289e+00 1.633007754429e+00 1.555261085768e+00 1.459748184714e+00 1.347169603856e+00 1.222532964128e+00 1.094952166790e+00 9.762189213882e-01 8.782963991218e-01 8.104181939386e-01 7.771554866397e-01 7.785278229819e-01 8.113098450220e-01 8.697669594841e-01 9.458993027560e-01 1.030460377550e+00 1.114972182752e+00 1.193661213038e+00 1.264374414300e+00 1.328213055941e+00 1.388064216510e+00 1.446764282168e+00 1.505546130771e+00 1.563271447503e+00 1.616670603372e+00 1.661351308451e+00 1.693235831735e+00 1.709945674295e+00 1.711784136651e+00 1.701853183157e+00 1.685326883874e+00 1.668134417318e+00 1.655488776073e+00 1.650876497561e+00
 1.572222856891e+00 1.576431556915e+00 1.587953586113e+00 1.603537330025e+00 1.618319856407e+00 1.626780881059e+00 1.624127833692e+00 1.607586107769e+00 1.577098153214e+00 1.535180463571e+00 1.485926314385e+00 1.433575641587e+00 1.381009081715e+00 1.328777453911e+00 1.274981010350e+00 1.216243636892e+00 1.149443212621e+00 1.073581442858e+00 9.911879416436e-01 9.085082704439e-01 8.343985750095e-01 7.780929360874e-01 7.469819001477e-01 7.457511526688e-01 7.767609466141e-01 8.399824844852e-01 9.316941232714e-01 1.043828782091e+00 1.165358850378e+00 1.284992093318e+00 1.393723073844e+00 1.486337378600e+00 1.561749713858e+00 1.622316505757e+00 1.672411876973e+00 1.716822345060e+00 1.759258549093e+00 1.801465321034e+00 1.843018104545e+00 1.881864469252e+00 1.915257814479e+00 1.940804772669e+00 1.957258389302e+00 1.964854370594e+00 1.965162131157e+00 1.960582617756e+00 1.953659577956e+00 1.946421683323e+00 1.939905876927e+00 1.933927828373e+00 1.927235532632e+00 1.917829509878e+00 1.903553681433e+00 1.882643078362e+00 1.854161367059e+00 1.818229426760e+00 1.775942537065e+00 1.729075368599e+00 1.679581267229e+00 1.629038347227e+00 1.578322091405e+00 1.527518992246e+00 1.476302991471e+00 1.424552548159e+00 1.372945854800e+00 1.323254854510e+00 1.278084092910e+00 1.240084074223e+00 1.211064284087e+00 1.191433754661e+00 1.180412172099e+00 1.176907895993e+00 1.180412172099e+00 1.191433754661e+00 1.211064284087e+00 1.240084074223e+00 1.278084092910e+00 1.323254854510e+00 1.372945854800e+00 1.424552548159e+00 1.476302991471e+00 1.527518992246e+00 1.578322091405e+00 1.629038347227e+00 1.679581267229e+00 1.729075368599e+00 1.775942537065e+00 1.818229426760e+00 1.854161367059e+00 1.882643078362e+00 1.903553681433e+00 1.917829509878e+00 1.927235532632e+00 1.933927828373e+00 1.939905876927e+00 1.946421683323e+00 1.953659577956e+00 1.960582617756e+00 1.965162131157e+00 1.964854370594e+00 1.957258389302e+00 1.940804772669e+00 1.915257814479e+00 1.881864469252e+00 1.843018104545e+00 1.801465321034e+00 1.759258549093e+00 1.716822345060e+00 1.672411876973e+00 1.622316505757e+00 1.561749713858e+00 1.486337378600e+00 1.393723073844e+00 1.284992093318e+00 1.165358850378e+00 1.043828782091e+00 9.316941232714e-01 8.399824844852e-01 7.767609466141e-01 7.457511526688e-01 7.469819001477e-01 7.780929360874e-01 8.343985750095e-01 9.085082704439e-01 9.911879416436e-01 1.073581442858e+00 1.149443212621e+00 1.216243636892e+00 1.274981010350e+00 1.328777453911e+00 1.381009081715e+00 1.433575641587e+00 1.485926314385e+00 1.535180463571e+00 1.577098153214e+00 1.607586107769e+00 1.624127833692e+00 1.626780881059e+00 1.618319856407e+00 1.603537330025e+00 1.587953586113e+00 1.576431556915e+00 1.572222856891e+00
 1.499019737455e+00 1.502731630719e+00 1.512831363395e+00 1.526289032220e+00 1.538613728654e+00 1.544784519586e+00 1.540562369040e+00 1.523704855084e+00 1.494568296814e+00 1.455875699624e+00 1.411643896591e+00 1.365688873523e+00 1.320132502738e+00 1.274591346952e+00 1.226317719175e+00 1.171407459445e+00 1.106641158393e+00 1.031300625970e+00 9.484050096295e-01 8.647552275290e-01 7.897115664044e-01 7.327770765956e-01 7.012443158822e-01 6.992664774727e-01 7.286131644319e-01 7.890372684467e-01 8.771268457405e-01 9.854220139781e-01 1.103494558666e+00 1.220460742516e+00 1.327447155418e+00 1.419098669657e+00 1.493965443773e+00 1.553905705688e+00 1.602801719770e+00 1.645053508713e+00 1.684167512711e+00 1.721867956390e+00 1.757863252807e+00 1.790330873958e+00 1.816822060280e+00 1.835283741936e+00 1.844859886036e+00 1.846179104387e+00 1.841196854315e+00 1.832633196331e+00 1.823265941724e+00 1.815219062567e+00 1.809470094208e+00 1.805620101856e+00 1.802067524370e+00 1.796384229494e+00 1.786003600786e+00 1.768842317855e+00 1.743811055569e+00 1.711077332871e+00 1.671957891722e+00 1.628560494735e+00 1.583180899092e+00 1.537656053805e+00 1.492937318298e+00 1.449003503996e+00 1.405266198830e+00 1.361306465160e+00 1.317572540944e+00 1.275685539820e+00 1.238143439921e+00 1.207421173663e+00 1.184961910221e+00 1.170647939452e+00 1.163121455849e+00 1.160835329159e+00 1.163121455849e+00 1.170647939452e+00 1.184961910221e+00 1.207421173663e+00 1.238143439921e+00 1.275685539820e+00 1.317572540944e+00 1.361306465160e+00 1.405266198830e+00 1.449003503996e+00 1.492937318298e+00 1.537656053805e+00 1.583180899092e+00 1.628560494735e+00 1.671957891722e+00 1.711077332871e+00 1.743811055569e+00 1.768842317855e+00 1.786003600786e+00 1.796384229494e+00 1.802067524370e+00 1.805620101856e+00 1.809470094208e+00 1.815219062567e+00 1.823265941724e+00 1.832633196331e+00 1.841196854315e+00 1.846179104387e+00 1.844859886036e+00 1.835283741936e+00 1.816822060280e+00 1.790330873958e+00 1.757863252807e+00 1.721867956390e+00 1.684167512711e+00 1.645053508713e+00 1.602801719770e+00 1.553905705688e+00 1.493965443773e+00 1.419098669657e+00 1.327447155418e+00 1.220460742516e+00 1.103494558666e+00 9.854220139781e-01 8.771268457405e-01 7.890372684467e-01 7.286131644319e-01 6.992664774727e-01 7.012443158822e-01 7.327770765956e-01 7.897115664044e-01 8.647552275290e-01 9.484050096295e-01 1.031300625970e+00 1.106641158393e+00 1.171407459445e+00 1.226317719175e+00 1.274591346952e+00 1.320132502738e+00 1.365688873523e+00 1.411643896591e+00 1.455875699624e+00 1.494568296814e+00 1.523704855084e+00 1.540562369040e+00 1.544784519586e+00 1.538613728654e+00 1.526289032220e+00 1.512831363395e+00 1.502731630719e+00 1.499019737455e+00
 1.436642940259e+00 1.439826350515e+00 1.448384092235e+00 1.459445867958e+00 1.468844970452e+00 1.472078762425e+00 1.465552929248e+00 1.447678186287e+00 1.419323292185e+00 1.383427902201e+00 1.343818282805e+00 1.303672906265e+00 1.264155807933e+00 1.223861335236e+00 1.179274632549e+00 1.126143019054e+00 1.061310272201e+00 9.843719813974e-01 8.987170450613e-01 8.114870571360e-01 7.324049969287e-01 6.714799238016e-01 6.366341097070e-01 6.324898957569e-01 6.608847357393e-01 7.212256841830e-01 8.096069790237e-01 9.182391234826e-01 1.036667815966e+00 1.154181837367e+00 1.262054820369e+00 1.354916568723e+00 1.431074110660e+00 1.491955043103e+00 1.540947796223e+00 1.582026915726e+00 1.618453743148e+00 1.651958853903e+00 1.682471866768e+00 1.708555265854e+00 1.728223049457e+00 1.739893352853e+00 1.743129321578e+00 1.738898278842e+00 1.729392726567e+00 1.717463504156e+00 1.705938744628e+00 1.696931211410e+00 1.691360497919e+00 1.688722510709e+00 1.687229807595e+00 1.684230603807e+00 1.676899638002e+00 1.662934859819e+00 1.641124467742e+00 1.611604256149e+00 1.575777126401e+00 1.535885483999e+00 1.494375279411e+00 1.453188208249e+00 1.413258690393e+00 1.374431569696e+00 1.335856198362e+00 1.296812408662e+00 1.257495019674e+00 1.219400195332e+00 1.185034640617e+00 1.156978413848e+00 1.136748803423e+00 1.124196700501e+00 1.117837475088e+00 1.115959146354e+00 1.117837475088e+00 1.124196700501e+00 1.136748803423e+00 1.156978413848e+00 1.185034640617e+00 1.219400195332e+00 1.257495019674e+00 1.296812408662e+00 1.335856198362e+00 1.374431569696e+00 1.413258690393e+00 1.453188208249e+00 1.494375279411e+00 1.535885483999e+00 1.575777126401e+00 1.611604256149e+00 1.641124467742e+00 1.662934859819e+00 1.676899638002e+00 1.684230603807e+00 1.687229807595e+00 1.688722510709e+00 1.691360497919e+00 1.696931211410e+00 1.705938744628e+00 1.717463504156e+00 1.729392726567e+00 1.738898278842e+00 1.743129321578e+00 1.739893352853e+00 1.728223049457e+00 1.708555265854e+00 1.682471866768e+00 1.651958853903e+00 1.618453743148e+00 1.582026915726e+00 1.540947796223e+00 1.491955043103e+00 1.431074110660e+00 1.354916568723e+00 1.262054820369e+00 1.154181837367e+00 1.036667815966e+00 9.182391234826e-01 8.096069790237e-01 7.212256841830e-01 6.608847357393e-01 6.324898957569e-01 6.366341097070e-01 6.714799238016e-01 7.324049969287e-01 8.114870571360e-01 8.987170450613e-01 9.843719813974e-01 1.061310272201e+00 1.126143019054e+00 1.179274632549e+00 1.223861335236e+00 1.264155807933e+00 1.303672906265e+00 1.343818282805e+00 1.383427902201e+00 1.419323292185e+00 1.447678186287e+00 1.465552929248e+00 1.472078762425e+00 1.468844970452e+00 1.459445867958e+00 1.448384092235e+00 1.439826350515e+00 1.436642940259e+00
 1.387437750451e+00 1.390046281708e+00 1.396917936544e+00 1.405317610158e+00 1.411380500402e+00 1.411122054088e+00 1.401603230742e+00 1.381887580922e+00 1.353308804280e+00 1.318935421035e+00 1.282282029631e+00 1.245814206999e+00 1.209825514178e+00 1.172128653641e+00 1.128796802299e+00 1.075537721728e+00 1.009417898340e+00 9.302725184693e-01 8.415765179188e-01 7.503936552469e-01 6.663971666317e-01 5.999806548736e-01 5.601411537984e-01 5.529653231309e-01 5.811573093051e-01 6.437477653767e-01 7.356006155231e-01 8.477835594422e-01 9.693547980756e-01 1.089612634681e+00 1.200026488738e+00 1.295324719401e+00 1.373723718803e+00 1.436351664096e+00 1.486184600190e+00 1.526813281944e+00 1.561255477765e+00 1.591258991918e+00 1.617008427283e+00 1.637524248964e+00 1.651370123609e+00 1.657496684141e+00 1.655883091358e+00 1.647734102189e+00 1.635282949047e+00 1.621261381542e+00 1.608292357684e+00 1.598317012492e+00 1.592181500770e+00 1.589417037579e+00 1.588315411379e+00 1.586302657500e+00 1.580552258524e+00 1.568722999939e+00 1.549515555243e+00 1.522970036391e+00 1.490393780768e+00 1.453937042071e+00 1.415978985112e+00 1.378403058028e+00 1.342074200860e+00 1.306709747846e+00 1.271245467120e+00 1.234649478600e+00 1.196785694791e+00 1.158933735108e+00 1.123609698830e+00 1.093694651102e+00 1.071233000877e+00 1.056643238213e+00 1.048892260582e+00 1.046526331380e+00 1.048892260582e+00 1.056643238213e+00 1.071233000877e+00 1.093694651102e+00 1.123609698830e+00 1.158933735108e+00 1.196785694791e+00 1.234649478600e+00 1.271245467120e+00 1.306709747846e+00 1.342074200860e+00 1.378403058028e+00 1.415978985112e+00 1.453937042071e+00 1.490393780768e+00 1.522970036391e+00 1.549515555243e+00 1.568722999939e+00 1.580552258524e+00 1.586302657500e+00 1.588315411379e+00 1.589417037579e+00 1.592181500770e+00 1.598317012492e+00 1.608292357684e+00 1.621261381542e+00 1.635282949047e+00 1.647734102189e+00 1.655883091358e+00 1.657496684141e+00 1.651370123609e+00 1.637524248964e+00 1.617008427283e+00 1.591258991918e+00 1.561255477765e+00 1.526813281944e+00 1.486184600190e+00 1.436351664096e+00 1.373723718803e+00 1.295324719401e+00 1.200026488738e+00 1.089612634681e+00 9.693547980756e-01 8.477835594422e-01 7.356006155231e-01 6.437477653767e-01 5.811573093051e-01 5.529653231309e-01 5.601411537984e-01 5.999806548736e-01 6.663971666317e-01 7.503936552469e-01 8.415765179188e-01 9.302725184693e-01 1.009417898340e+00 1.075537721728e+00 1.128796802299e+00 1.172128653641e+00 1.209825514178e+00 1.245814206999e+00 1.282282029631e+00 1.318935421035e+00 1.353308804280e+00 1.381887580922e+00 1.401603230742e+00 1.411122054088e+00 1.411380500402e+00 1.405317610158e+00 1.396917936544e+00 1.390046281708e+00 1.387437750451e+00
 1.346507588446e+00 1.348454600674e+00 1.353396401137e+00 1.358806735133e+00 1.361199247506e+00 1.357138553875e+00 1.344304712135e+00 1.322304038370e+00 1.292761586228e+00 1.258675244107e+00 1.223140457898e+00 1.187983215709e+00 1.152905563398e+00 1.115405774219e+00 1.071607819132e+00 1.017547800900e+00 9.506687489818e-01 8.710063065358e-01 7.819430184093e-01 6.901757862110e-01 6.048966484146e-01 5.362796995037e-01 4.938158993670e-01 4.848096277921e-01 5.130523904621e-01 5.775139948479e-01 6.720994307105e-01 7.869879142111e-01 9.108857703153e-01 1.033136369567e+00 1.145377949807e+00 1.242414068723e+00 1.322392370748e+00 1.386216510832e+00 1.436551304120e+00 1.476686393172e+00 1.509446245733e+00 1.536584912524e+00 1.558513768336e+00 1.574668442222e+00 1.584129695221e+00 1.586349932389e+00 1.581677098037e+00 1.571465385533e+00 1.557822106810e+00 1.543142838733e+00 1.529622834888e+00 1.518851254037e+00 1.511562384589e+00 1.507437498673e+00 1.505105574883e+00 1.502373278845e+00 1.496712265746e+00 1.485928977930e+00 1.468712298648e+00 1.444962896543e+00 1.415759652313e+00 1.383002274970e+00 1.348808120837e+00 1.314882023321e+00 1.281955789351e+00 1.249611779061e+00 1.216577144103e+00 1.181460167561e+00 1.143678636519e+00 1.104122837784e+00 1.065204057737e+00 1.030168309036e+00 1.001932293845e+00 9.820722986543e-01 9.706523874721e-01 9.669815301620e-01 9.706523874721e-01 9.820722986543e-01 1.001932293845e+00 1.030168309036e+00 1.065204057737e+00 1.104122837784e+00 1.143678636519e+00 1.181460167561e+00 1.216577144103e+00 1.249611779061e+00 1.281955789351e+00 1.314882023321e+00 1.348808120837e+00 1.383002274970e+00 1.415759652313e+00 1.444962896543e+00 1.468712298648e+00 1.485928977930e+00 1.496712265746e+00 1.502373278845e+00 1.505105574883e+00 1.507437498673e+00 1.511562384589e+00 1.518851254037e+00 1.529622834888e+00 1.543142838733e+00 1.557822106810e+00 1.571465385533e+00 1.581677098037e+00 1.586349932389e+00 1.584129695221e+00 1.574668442222e+00 1.558513768336e+00 1.536584912524e+00 1.509446245733e+00 1.476686393172e+00 1.436551304120e+00 1.386216510832e+00 1.322392370748e+00 1.242414068723e+00 1.145377949807e+00 1.033136369567e+00 9.108857703153e-01 7.869879142111e-01 6.720994307105e-01 5.775139948479e-01 5.130523904621e-01 4.848096277921e-01 4.938158993670e-01 5.362796995037e-01 6.048966484146e-01 6.901757862110e-01 7.819430184093e-01 8.710063065358e-01 9.506687489818e-01 1.017547800900e+00 1.071607819132e+00 1.115405774219e+00 1.152905563398e+00 1.187983215709e+00 1.223140457898e+00 1.258675244107e+00 1.292761586228e+00 1.322304038370e+00 1.344304712135e+00 1.357138553875e+00 1.361199247506e+00 1.358806735133e+00 1.353396401137e+00 1.348454600674e+00 1.346507588446e+00
 1.302776268387e+00 1.303975807266e+00 1.306775272588e+00 1.309000101375e+00 1.307687751915e+00 1.300014663352e+00 1.284229475766e+00 1.260308465646e+00 1.229928927451e+00 1.195801439283e+00 1.160509847264e+00 1.125374045099e+00 1.089833067674e+00 1.051516859312e+00 1.007013333714e+00 9.529739299172e-01 8.873708264068e-01 8.105504276703e-01 7.259202490357e-01 6.399229023633e-01 5.611786220616e-01 4.989028070045e-01 4.612401732561e-01 4.542720195145e-01 4.815808904474e-01 5.431772842222e-01 6.343353996669e-01 7.461481369929e-01 8.676768423177e-01 9.883200355406e-01 1.099591999415e+00 1.196101722772e+00 1.275725022348e+00 1.339106857102e+00 1.388659426690e+00 1.427467478599e+00 1.458258504646e+00 1.482789414077e+00 1.501635799516e+00 1.514525233479e+00 1.520909102918e+00 1.520631069061e+00 1.514316324485e+00 1.503400482377e+00 1.489801273455e+00 1.475478617780e+00 1.462080432352e+00 1.450742601447e+00 1.442027080689e+00 1.435823099499e+00 1.431259078532e+00 1.426742752709e+00 1.420264656207e+00 1.409911966985e+00 1.394426936653e+00 1.373559054357e+00 1.348104479612e+00 1.319622664118e+00 1.289891732452e+00 1.260337698357e+00 1.231481042553e+00 1.202714654291e+00 1.172508847365e+00 1.139075940777e+00 1.101324541086e+00 1.059650729646e+00 1.016256861083e+00 9.746985054955e-01 9.388944826596e-01 9.119261963656e-01 8.954462343785e-01 8.899467787043e-01 8.954462343785e-01 9.119261963656e-01 9.388944826596e-01 9.746985054955e-01 1.016256861083e+00 1.059650729646e+00 1.101324541086e+00 1.139075940777e+00 1.172508847365e+00 1.202714654291e+00 1.231481042553e+00 1.260337698357e+00 1.289891732452e+00 1.319622664118e+00 1.348104479612e+00 1.373559054357e+00 1.394426936653e+00 1.409911966985e+00 1.420264656207e+00 1.426742752709e+00 1.431259078532e+00 1.435823099499e+00 1.442027080689e+00 1.450742601447e+00 1.462080432352e+00 1.475478617780e+00 1.489801273455e+00 1.503400482377e+00 1.514316324485e+00 1.520631069061e+00 1.520909102918e+00 1.514525233479e+00 1.501635799516e+00 1.482789414077e+00 1.458258504646e+00 1.427467478599e+00 1.388659426690e+00 1.339106857102e+00 1.275725022348e+00 1.196101722772e+00 1.099591999415e+00 9.883200355406e-01 8.676768423177e-01 7.461481369929e-01 6.343353996669e-01 5.431772842222e-01 4.815808904474e-01 4.542720195145e-01 4.612401732561e-01 4.989028070045e-01 5.611786220616e-01 6.399229023633e-01 7.259202490357e-01 8.105504276703e-01 8.873708264068e-01 9.529739299172e-01 1.007013333714e+00 1.051516859312e+00 1.089833067674e+00 1.125374045099e+00 1.160509847264e+00 1.195801439283e+00 1.229928927451e+00 1.260308465646e+00 1.284229475766e+00 1.300014663352e+00 1.307687751915e+00 1.309000101375e+00 1.306775272588e+00 1.303975807266e+00 1.302776268387e+00
 1.245732854356e+00 1.246179061067e+00 1.246886089324e+00 1.246138844213e+00 1.241618730326e+00 1.231142074175e+00 1.213434918794e+00 1.188654046230e+00 1.158300565772e+00 1.124648629674e+00 1.089745480872e+00 1.054549651531e+00 1.018495634636e+00 9.796145949505e-01 9.351653261907e-01 8.825294456719e-01 8.203103820583e-01 7.493241043241e-01 6.732902866549e-01 5.987408906825e-01 5.338131201353e-01 4.860340457338e-01 4.602716029503e-01 4.589093738840e-01 4.839566334049e-01 5.373573966524e-01 6.181899248698e-01 7.205284883485e-01 8.346660075628e-01 9.500294195864e-01 1.057622810568e+00 1.151467765902e+00 1.228900438632e+00 1.290193250890e+00 1.337558914451e+00 1.373991546328e+00 1.402252382742e+00 1.424153645877e+00 1.440393666250e+00 1.450842480679e+00 1.455134214134e+00 1.453316593007e+00 1.446172486089e+00 1.435164406878e+00 1.422049887896e+00 1.408391923569e+00 1.395316712070e+00 1.383509945495e+00 1.373334844068e+00 1.364894383925e+00 1.357866352276e+00 1.351352085411e+00 1.343934812666e+00 1.334025816324e+00 1.320412360261e+00 1.302661250477e+00 1.281272963523e+00 1.257450181475e+00 1.232637243124e+00 1.207932987642e+00 1.183589043288e+00 1.158735182380e+00 1.131553714616e+00 1.099894341789e+00 1.062212274233e+00 1.018480630457e+00 9.706945725312e-01 9.226698223101e-01 8.792280885562e-01 8.449396214310e-01 8.231657525226e-01 8.157307624568e-01 8.231657525226e-01 8.449396214310e-01 8.792280885562e-01 9.226698223101e-01 9.706945725312e-01 1.018480630457e+00 1.062212274233e+00 1.099894341789e+00 1.131553714616e+00 1.158735182380e+00 1.183589043288e+00 1.207932987642e+00 1.232637243124e+00 1.257450181475e+00 1.281272963523e+00 1.302661250477e+00 1.320412360261e+00 1.334025816324e+00 1.343934812666e+00 1.351352085411e+00 1.357866352276e+00 1.364894383925e+00 1.373334844068e+00 1.383509945495e+00 1.395316712070e+00 1.408391923569e+00 1.422049887896e+00 1.435164406878e+00 1.446172486089e+00 1.453316593007e+00 1.455134214134e+00 1.450842480679e+00 1.440393666250e+00 1.424153645877e+00 1.402252382742e+00 1.373991546328e+00 1.337558914451e+00 1.290193250890e+00 1.228900438632e+00 1.151467765902e+00 1.057622810568e+00 9.500294195864e-01 8.346660075628e-01 7.205284883485e-01 6.181899248698e-01 5.373573966524e-01 4.839566334049e-01 4.589093738840e-01 4.602716029503e-01 4.860340457338e-01 5.338131201353e-01 5.987408906825e-01 6.732902866549e-01 7.493241043241e-01 8.203103820583e-01 8.825294456719e-01 9.351653261907e-01 9.796145949505e-01 1.018495634636e+00 1.054549651531e+00 1.089745480872e+00 1.124648629674e+00 1.158300565772e+00 1.188654046230e+00 1.213434918794e+00 1.231142074175e+00 1.241618730326e+00 1.246138844213e+00 1.246886089324e+00 1.246179061067e+00 1.245732854356e+00
 1.172036725439e+00 1.171885672316e+00 1.170990151527e+00 1.168099676753e+00 1.161509858665e+00 1.149564380646e+00 1.131301316944e+00 1.106840124574e+00 1.077363587369e+00 1.044657671930e+00 1.010332650851e+00 9.751703785576e-01 9.387795468013e-01 8.996800684986e-01 8.557714059463e-01 8.050885651777e-01 7.468163373191e-01 6.823184674804e-01 6.158561400705e-01 5.543143954517e-01 5.053503824184e-01 4.742364414730e-01 4.618263780860e-01 4.665566064818e-01 4.888955215506e-01 5.326367896235e-01 6.009723791264e-01 6.917483769644e-01 7.969986220620e-01 9.061837732357e-01 1.009560031838e+00 1.100277193131e+00 1.174984598234e+00 1.233526478724e+00 1.277993945550e+00 1.311454917528e+00 1.336858536974e+00 1.356195748802e+00 1.370290890255e+00 1.379053985438e+00 1.382123604304e+00 1.379540363037e+00 1.372073753474e+00 1.361168472422e+00 1.348457988422e+00 1.335244559072e+00 1.322276769231e+00 1.309875173495e+00 1.298258263015e+00 1.287729079382e+00 1.278496986059e+00 1.270345334079e+00 1.262405650928e+00 1.253354358982e+00 1.241920756168e+00 1.227413485766e+00 1.210001192414e+00 1.190562158242e+00 1.170231456301e+00 1.149817308811e+00 1.129294669606e+00 1.107535320096e+00 1.082466070133e+00 1.051680717043e+00 1.013350882973e+00 9.671966174980e-01 9.151099213384e-01 8.611531853986e-01 8.108604897591e-01 7.700401351856e-01 7.435262705246e-01 7.343488951740e-01 7.435262705246e-01 7.700401351856e-01 8.108604897591e-01 8.611531853986e-01 9.151099213384e-01 9.671966174980e-01 1.013350882973e+00 1.051680717043e+00 1.082466070133e+00 1.107535320096e+00 1.129294669606e+00 1.149817308811e+00 1.170231456301e+00 1.190562158242e+00 1.210001192414e+00 1.227413485766e+00 1.241920756168e+00 1.253354358982e+00 1.262405650928e+00 1.270345334079e+00 1.278496986059e+00 1.287729079382e+00 1.298258263015e+00 1.309875173495e+00 1.322276769231e+00 1.335244559072e+00 1.348457988422e+00 1.361168472422e+00 1.372073753474e+00 1.379540363037e+00 1.382123604304e+00 1.379053985438e+00 1.370290890255e+00 1.356195748802e+00 1.336858536974e+00 1.311454917528e+00 1.277993945550e+00 1.233526478724e+00 1.174984598234e+00 1.100277193131e+00 1.009560031838e+00 9.061837732357e-01 7.969986220620e-01 6.917483769644e-01 6.009723791264e-01 5.326367896235e-01 4.888955215506e-01 4.665566064818e-01 4.618263780860e-01 4.742364414730e-01 5.053503824184e-01 5.543143954517e-01 6.158561400705e-01 6.823184674804e-01 7.468163373191e-01 8.050885651777e-01 8.557714059463e-01 8.996800684986e-01 9.387795468013e-01 9.751703785576e-01 1.010332650851e+00 1.044657671930e+00 1.077363587369e+00 1.106840124574e+00 1.131301316944e+00 1.149564380646e+00 1.161509858665e+00 1.168099676753e+00 1.170990151527e+00 1.171885672316e+00 1.172036725439e+00
 1.086604524172e+00 1.086190794635e+00 1.084643553191e+00 1.081044627268e+00 1.074064836595e+00 1.062301182296e+00 1.044798001039e+00 1.021416952318e+00 9.929511012540e-01 9.607919944084e-01 9.263448230651e-01 8.904612750900e-01 8.530883511540e-01 8.132189327150e-01 7.692478370490e-01 7.196456575989e-01 6.640095060863e-01 6.042097392075e-01 5.451578344043e-01 4.943156899429e-01 4.589715667016e-01 4.420640224300e-01 4.406091140639e-01 4.498173805175e-01 4.691812629294e-01 5.041862120863e-01 5.616830751457e-01 6.429770246374e-01 7.415836223527e-01 8.466975389760e-01 9.475962760604e-01 1.036442567270e+00 1.109185205344e+00 1.165343117156e+00 1.206998224722e+00 1.237481173250e+00 1.260096720531e+00 1.277168581573e+00 1.289714425638e+00 1.297658402429e+00 1.300506126510e+00 1.298088804026e+00 1.290979055982e+00 1.280482032737e+00 1.268122041292e+00 1.255070030740e+00 1.241867213748e+00 1.228624662503e+00 1.215501491527e+00 1.203023385063e+00 1.191906875278e+00 1.182570522999e+00 1.174620876030e+00 1.166879316449e+00 1.157877554845e+00 1.146550648971e+00 1.132665421600e+00 1.116768912850e+00 1.099738562688e+00 1.082161816808e+00 1.063806258679e+00 1.043376899550e+00 1.018666108654e+00 9.871592391981e-01 9.469371665614e-01 8.976381854245e-01 8.411584894280e-01 7.817835849744e-01 7.255877601096e-01 6.792909928611e-01 6.488396485738e-01 6.382214159920e-01 6.488396485738e-01 6.792909928611e-01 7.255877601096e-01 7.817835849744e-01 8.411584894280e-01 8.976381854245e-01 9.469371665614e-01 9.871592391981e-01 1.018666108654e+00 1.043376899550e+00 1.063806258679e+00 1.082161816808e+00 1.099738562688e+00 1.116768912850e+00 1.132665421600e+00 1.146550648971e+00 1.157877554845e+00 1.166879316449e+00 1.174620876030e+00 1.182570522999e+00 1.191906875278e+00 1.203023385063e+00 1.215501491527e+00 1.228624662503e+00 1.241867213748e+00 1.255070030740e+00 1.268122041292e+00 1.280482032737e+00 1.290979055982e+00 1.298088804026e+00 1.300506126510e+00 1.297658402429e+00 1.289714425638e+00 1.277168581573e+00 1.260096720531e+00 1.237481173250e+00 1.206998224722e+00 1.165343117156e+00 1.109185205344e+00 1.036442567270e+00 9.475962760604e-01 8.466975389760e-01 7.415836223527e-01 6.429770246374e-01 5.616830751457e-01 5.041862120863e-01 4.691812629294e-01 4.498173805175e-01 4.406091140639e-01 4.420640224300e-01 4.589715667016e-01 4.943156899429e-01 5.451578344043e-01 6.042097392075e-01 6.640095060863e-01 7.196456575989e-01 7.692478370490e-01 8.132189327150e-01 8.530883511540e-01 8.904612750900e-01 9.263448230651e-01 9.607919944084e-01 9.929511012540e-01 1.021416952318e+00 1.044798001039e+00 1.062301182296e+00 1.074064836595e+00 1.081044627268e+00 1.084643553191e+00 1.086190794635e+00 1.086604524172e+00
 9.975106314061e-01 9.972594925477e-01 9.962428401580e-01 9.936315187486e-01 9.881180189493e-01 9.781492389982e-01 9.624258039698e-01 9.403684175954e-01 9.123823190232e-01 8.796582773230e-01 8.436933567936e-01 8.056869697050e-01 7.660729158618e-01 7.243128271572e-01 6.791545588829e-01 6.292982297987e-01 5.745474756590e-01 5.171235075529e-01 4.625984111647e-01 4.192071683204e-01 3.941559040829e-01 3.881432912304e-01 3.945272029382e-01 4.058582828015e-01 4.211747039024e-01 4.479116905196e-01 4.966106967918e-01 5.716378149776e-01 6.671617300564e-01 7.713527680305e-01 8.721867144596e-01 9.608232183602e-01 1.032621129147e+00 1.086931046798e+00 1.125994096744e+00 1.153549128150e+00 1.173427747725e+00 1.188429058940e+00 1.199883764924e+00 1.207772530390e+00 1.211407014764e+00 1.210258572898e+00 1.204514339977e+00 1.195163233577e+00 1.183542647521e+00 1.170728490919e+00 1.157182304818e+00 1.142940585088e+00 1.128196246204e+00 1.113737448761e+00 1.100802624271e+00 1.090427055562e+00 1.082672928272e+00 1.076451731219e+00 1.070001056353e+00 1.061772233811e+00 1.051045476047e+00 1.037975563418e+00 1.023189490385e+00 1.007097747709e+00 9.893611756593e-01 9.686443299895e-01 9.427691264849e-01 9.092754296998e-01 8.662988057972e-01 8.135164659178e-01 7.529027518046e-01 6.889251780461e-01 6.280440856144e-01 5.775696167183e-01 5.441832310791e-01 5.325044891802e-01 5.441832310791e-01 5.775696167183e-01 6.280440856144e-01 6.889251780461e-01 7.529027518046e-01 8.135164659178e-01 8.662988057972e-01 9.092754296998e-01 9.427691264849e-01 9.686443299895e-01 9.893611756593e-01 1.007097747709e+00 1.023189490385e+00 1.037975563418e+00 1.051045476047e+00 1.061772233811e+00 1.070001056353e+00 1.076451731219e+00 1.082672928272e+00 1.090427055562e+00 1.100802624271e+00 1.113737448761e+00 1.128196246204e+00 1.142940585088e+00 1.157182304818e+00 1.170728490919e+00 1.183542647521e+00 1.195163233577e+00 1.204514339977e+00 1.210258572898e+00 1.211407014764e+00 1.207772530390e+00 1.199883764924e+00 1.188429058940e+00 1.173427747725e+00 1.153549128150e+00 1.125994096744e+00 1.086931046798e+00 1.032621129147e+00 9.608232183602e-01 8.721867144596e-01 7.713527680305e-01 6.671617300564e-01 5.716378149776e-01 4.966106967918e-01 4.479116905196e-01 4.211747039024e-01 4.058582828015e-01 3.945272029382e-01 3.881432912304e-01 3.941559040829e-01 4.192071683204e-01 4.625984111647e-01 5.171235075529e-01 5.745474756590e-01 6.292982297987e-01 6.791545588829e-01 7.243128271572e-01 7.660729158618e-01 8.056869697050e-01 8.436933567936e-01 8.796582773230e-01 9.123823190232e-01 9.403684175954e-01 9.624258039698e-01 9.781492389982e-01 9.881180189493e-01 9.936315187486e-01 9.962428401580e-01 9.972594925477e-01 9.975106314061e-01
 9.089581436789e-01 9.092034853255e-01 9.096477719067e-01 9.093290675675e-01 9.066588699694e-01 8.996105550436e-01 8.863261735919e-01 8.657133120245e-01 8.378523271800e-01 8.039384133000e-01 7.657742174126e-01 7.250833233490e-01 6.828769197328e-01 6.391101882193e-01 5.928382502052e-01 5.429043626938e-01 4.891723412564e-01 4.340358713671e-01 3.835623434763e-01 3.467411211361e-01 3.306431967703e-01 3.334771405061e-01 3.450875576388e-01 3.559212716627e-01 3.649146817735e-01 3.816983434298e-01 4.211467432319e-01 4.910044651167e-01 5.853024158990e-01 6.902606284675e-01 7.921732544643e-01 8.811724879465e-01 9.521483030302e-01 1.004379235476e+00 1.040386443122e+00 1.064418402963e+00 1.080940692552e+00 1.093367981659e+00 1.103482122698e+00 1.111430549202e+00 1.116370986835e+00 1.117354798425e+00 1.114020570978e+00 1.106866381897e+00 1.096876337069e+00 1.084942263657e+00 1.071437439830e+00 1.056371093208e+00 1.040003631762e+00 1.023406022525e+00 1.008365003439e+00 9.965911499752e-01 9.887011797532e-01 9.837763669062e-01 9.798061265883e-01 9.747301747717e-01 9.672645363275e-01 9.570936074081e-01 9.444976107056e-01 9.296754151591e-01 9.122210117104e-01 8.908447113787e-01 8.635348079127e-01 8.280181872281e-01 7.825948218645e-01 7.270765446718e-01 6.635925225483e-01 5.968089082102e-01 5.334457391251e-01 4.810880652029e-01 4.465654747070e-01 4.345162446278e-01 4.465654747070e-01 4.810880652029e-01 5.334457391251e-01 5.968089082102e-01 6.635925225483e-01 7.270765446718e-01 7.825948218645e-01 8.280181872281e-01 8.635348079127e-01 8.908447113787e-01 9.122210117104e-01 9.296754151591e-01 9.444976107056e-01 9.570936074081e-01 9.672645363275e-01 9.747301747717e-01 9.798061265883e-01 9.837763669062e-01 9.887011797532e-01 9.965911499752e-01 1.008365003439e+00 1.023406022525e+00 1.040003631762e+00 1.056371093208e+00 1.071437439830e+00 1.084942263657e+00 1.096876337069e+00 1.106866381897e+00 1.114020570978e+00 1.117354798425e+00 1.116370986835e+00 1.111430549202e+00 1.103482122698e+00 1.093367981659e+00 1.080940692552e+00 1.064418402963e+00 1.040386443122e+00 1.004379235476e+00 9.521483030302e-01 8.811724879465e-01 7.921732544643e-01 6.902606284675e-01 5.853024158990e-01 4.910044651167e-01 4.211467432319e-01 3.816983434298e-01 3.649146817735e-01 3.559212716627e-01 3.450875576388e-01 3.334771405061e-01 3.306431967703e-01 3.467411211361e-01 3.835623434763e-01 4.340358713671e-01 4.891723412564e-01 5.429043626938e-01 5.928382502052e-01 6.391101882193e-01 6.828769197328e-01 7.250833233490e-01 7.657742174126e-01 8.039384133000e-01 8.378523271800e-01 8.657133120245e-01 8.863261735919e-01 8.996105550436e-01 9.066588699694e-01 9.093290675675e-01 9.096477719067e-01 9.092034853255e-01 9.089581436789e-01
 8.190530981357e-01 8.198622524262e-01 8.219474552901e-01 8.241891928846e-01 8.246465482872e-01 8.208089469219e-01 8.102700740766e-01 7.915116307985e-01 7.644108935399e-01 7.302561214435e-01 6.911990402876e-01 6.494590326962e-01 6.065850209539e-01 5.630029371167e-01 5.181189501936e-01 4.709831054440e-01 4.215550641685e-01 3.723063148377e-01 3.295086779650e-01 3.022054012986e-01 2.961978698455e-01 3.068141722079e-01 3.215520172658e-01 3.298553872252e-01 3.302961520030e-01 3.336700542705e-01 3.594277476703e-01 4.205431495456e-01 5.115176761213e-01 6.160031282340e-01 7.180465057254e-01 8.065063852099e-01 8.756781189220e-01 9.247171736938e-01 9.563971611650e-01 9.754973681144e-01 9.871698936413e-01 9.955650282379e-01 1.003074209520e+00 1.010183590371e+00 1.016037691433e+00 1.019309977842e+00 1.019050084428e+00 1.015109663115e+00 1.007940661210e+00 9.980550612748e-01 9.855804292771e-01 9.703832857933e-01 9.527150299133e-01 9.338733654809e-01 9.161839392243e-01 9.021499940527e-01 8.931407273516e-01 8.886637444025e-01 8.866701387459e-01 8.846899677052e-01 8.808710885079e-01 8.743345276564e-01 8.648752001322e-01 8.523572052685e-01 8.362282284668e-01 8.152529352785e-01 7.876145905735e-01 7.512959722507e-01 7.048433826027e-01 6.483189588487e-01 5.841408400301e-01 5.173356879340e-01 4.549298748680e-01 4.044396550841e-01 3.719160619440e-01 3.607506814560e-01 3.719160619440e-01 4.044396550841e-01 4.549298748680e-01 5.173356879340e-01 5.841408400301e-01 6.483189588487e-01 7.048433826027e-01 7.512959722507e-01 7.876145905735e-01 8.152529352785e-01 8.362282284668e-01 8.523572052685e-01 8.648752001322e-01 8.743345276564e-01 8.808710885079e-01 8.846899677052e-01 8.866701387459e-01 8.886637444025e-01 8.931407273516e-01 9.021499940527e-01 9.161839392243e-01 9.338733654809e-01 9.527150299133e-01 9.703832857933e-01 9.855804292771e-01 9.980550612748e-01 1.007940661210e+00 1.015109663115e+00 1.019050084428e+00 1.019309977842e+00 1.016037691433e+00 1.010183590371e+00 1.003074209520e+00 9.955650282379e-01 9.871698936413e-01 9.754973681144e-01 9.563971611650e-01 9.247171736938e-01 8.756781189220e-01 8.065063852099e-01 7.180465057254e-01 6.160031282340e-01 5.115176761213e-01 4.205431495456e-01 3.594277476703e-01 3.336700542705e-01 3.302961520030e-01 3.298553872252e-01 3.215520172658e-01 3.068141722079e-01 2.961978698455e-01 3.022054012986e-01 3.295086779650e-01 3.723063148377e-01 4.215550641685e-01 4.709831054440e-01 5.181189501936e-01 5.630029371167e-01 6.065850209539e-01 6.494590326962e-01 6.911990402876e-01 7.302561214435e-01 7.644108935399e-01 7.915116307985e-01 8.102700740766e-01 8.208089469219e-01 8.246465482872e-01 8.241891928846e-01 8.219474552901e-01 8.198622524262e-01 8.190530981357e-01
 7.255065768698e-01 7.265905293699e-01 7.295420808355e-01 7.332927360611e-01 7.358494498404e-01 7.345117707489e-01 7.265871815021e-01 7.103079057294e-01 6.854618403050e-01 6.533830420126e-01 6.164207159885e-01 5.770502419338e-01 5.371237151064e-01 4.973967461147e-01 4.576107515055e-01 4.170896973344e-01 3.759334773989e-01 3.366096899746e-01 3.051632193395e-01 2.896668147934e-01 2.937398552653e-01 3.107529717856e-01 3.277354030555e-01 3.338731619352e-01 3.265290710505e-01 3.152805025430e-01 3.222561446298e-01 3.681155434899e-01 4.511266094251e-01 5.524947084184e-01 6.531359448653e-01 7.400109821310e-01 8.064444841043e-01 8.512616194710e-01 8.773745613360e-01 8.900551840900e-01 8.951718100463e-01 8.976962580944e-01 9.007849751336e-01 9.054784192282e-01 9.111203092235e-01 9.161791873942e-01 9.191934484339e-01 9.193196861166e-01 9.163196063999e-01 9.100822506031e-01 9.002238789601e-01 8.862044384057e-01 8.680545770317e-01 8.471166028703e-01 8.261857685341e-01 8.086096392615e-01 7.967806780992e-01 7.910098779986e-01 7.895739756461e-01 7.898309633701e-01 7.894465502419e-01 7.869237954380e-01 7.814550670584e-01 7.724222925340e-01 7.589909895467e-01 7.398862229962e-01 7.134059048612e-01 6.777548374355e-01 6.317246733350e-01 5.757129392613e-01 5.126022677588e-01 4.480554559814e-01 3.896572113764e-01 3.446848172883e-01 3.174224124337e-01 3.084871120175e-01 3.174224124337e-01 3.446848172883e-01 3.896572113764e-01 4.480554559814e-01 5.126022677588e-01 5.757129392613e-01 6.317246733350e-01 6.777548374355e-01 7.134059048612e-01 7.398862229962e-01 7.589909895467e-01 7.724222925340e-01 7.814550670584e-01 7.869237954380e-01 7.894465502419e-01 7.898309633701e-01 7.895739756461e-01 7.910098779986e-01 7.967806780992e-01 8.086096392615e-01 8.261857685341e-01 8.471166028703e-01 8.680545770317e-01 8.862044384057e-01 9.002238789601e-01 9.100822506031e-01 9.163196063999e-01 9.193196861166e-01 9.191934484339e-01 9.161791873942e-01 9.111203092235e-01 9.054784192282e-01 9.007849751336e-01 8.976962580944e-01 8.951718100463e-01 8.900551840900e-01 8.773745613360e-01 8.512616194710e-01 8.064444841043e-01 7.400109821310e-01 6.531359448653e-01 5.524947084184e-01 4.511266094251e-01 3.681155434899e-01 3.222561446298e-01 3.152805025430e-01 3.265290710505e-01 3.338731619352e-01 3.277354030555e-01 3.107529717856e-01 2.937398552653e-01 2.896668147934e-01 3.051632193395e-01 3.366096899746e-01 3.759334773989e-01 4.170896973344e-01 4.576107515055e-01 4.973967461147e-01 5.371237151064e-01 5.770502419338e-01 6.164207159885e-01 6.533830420126e-01 6.854618403050e-01 7.103079057294e-01 7.265871815021e-01 7.345117707489e-01 7.358494498404e-01 7.332927360611e-01 7.295420808355e-01 7.265905293699e-01 7.255065768698e-01
 6.348467046471e-01 6.355820177396e-01 6.377079820827e-01 6.406554852671e-01 6.429758811687e-01 6.423145040357e-01 6.360899279951e-01 6.224936073673e-01 6.012198788131e-01 5.734799637079e-01 5.414746296639e-01 5.075210361796e-01 4.733528329660e-01 4.397705513107e-01 4.066823937933e-01 3.735797761456e-01 3.405827494374e-01 3.100322196102e-01 2.877465251220e-01 2.812754283411e-01 2.931976562143e-01 3.160340591954e-01 3.363944330695e-01 3.426638827449e-01 3.303536983192e-01 3.064680991474e-01 2.934200009803e-01 3.204607660391e-01 3.936349275540e-01 4.918635308876e-01 5.917392611359e-01 6.776980593570e-01 7.418787265566e-01 7.826863880625e-01 8.031318744331e-01 8.089721849029e-01 8.067982570419e-01 8.024426971455e-01 7.999174049609e-01 8.009967262290e-01 8.054592284760e-01 8.118323352564e-01 8.183295417076e-01 8.234910990764e-01 8.262873271472e-01 8.257491258439e-01 8.206545763686e-01 8.097298045117e-01 7.924731598053e-01 7.700152548180e-01 7.454000940756e-01 7.227659124758e-01 7.057100362077e-01 6.957586636139e-01 6.920108459442e-01 6.920295875225e-01 6.932016750822e-01 6.934638111266e-01 6.913538157225e-01 6.856885250439e-01 6.752394818459e-01 6.585493792479e-01 6.338877322517e-01 5.995074595502e-01 5.543197579822e-01 4.989757180994e-01 4.368860996132e-01 3.746102170380e-01 3.207399658790e-01 2.826301500938e-01 2.622348892756e-01 2.562421837980e-01 2.622348892756e-01 2.826301500938e-01 3.207399658790e-01 3.746102170380e-01 4.368860996132e-01 4.989757180994e-01 5.543197579822e-01 5.995074595502e-01 6.338877322517e-01 6.585493792479e-01 6.752394818459e-01 6.856885250439e-01 6.913538157225e-01 6.934638111266e-01 6.932016750822e-01 6.920295875225e-01 6.920108459442e-01 6.957586636139e-01 7.057100362077e-01 7.227659124758e-01 7.454000940756e-01 7.700152548180e-01 7.924731598053e-01 8.097298045117e-01 8.206545763686e-01 8.257491258439e-01 8.262873271472e-01 8.234910990764e-01 8.183295417076e-01 8.118323352564e-01 8.054592284760e-01 8.009967262290e-01 7.999174049609e-01 8.024426971455e-01 8.067982570419e-01 8.089721849029e-01 8.031318744331e-01 7.826863880625e-01 7.418787265566e-01 6.776980593570e-01 5.917392611359e-01 4.918635308876e-01 3.936349275540e-01 3.204607660391e-01 2.934200009803e-01 3.064680991474e-01 3.303536983192e-01 3.426638827449e-01 3.363944330695e-01 3.160340591954e-01 2.931976562143e-01 2.812754283411e-01 2.877465251220e-01 3.100322196102e-01 3.405827494374e-01 3.735797761456e-01 4.066823937933e-01 4.397705513107e-01 4.733528329660e-01 5.075210361796e-01 5.414746296639e-01 5.734799637079e-01 6.012198788131e-01 6.224936073673e-01 6.360899279951e-01 6.423145040357e-01 6.429758811687e-01 6.406554852671e-01 6.377079820827e-01 6.355820177396e-01 6.348467046471e-01
 5.668813674658e-01 5.664454393618e-01 5.654355399702e-01 5.643142611856e-01 5.628647794559e-01 5.597646470550e-01 5.530076980987e-01 5.409368324317e-01 5.230531958430e-01 5.001327163931e-01 4.737648294533e-01 4.455928361737e-01 4.168030997697e-01 3.879505457181e-01 3.589582889212e-01 3.294007011567e-01 2.993518121483e-01 2.711916429679e-01 2.514737472131e-01 2.492834980325e-01 2.677408824477e-01 2.977612878644e-01 3.238739041023e-01 3.326634573690e-01 3.175028292522e-01 2.825892701423e-01 2.494808247539e-01 2.577169188583e-01 3.249876290589e-01 4.249378617423e-01 5.276901300872e-01 6.152786390800e-01 6.790980901262e-01 7.174365958868e-01 7.335741339890e-01 7.337990882020e-01 7.254135917964e-01 7.150504086086e-01 7.075295992666e-01 7.053931030292e-01 7.090092062749e-01 7.172057294809e-01 7.281353762307e-01 7.398602786614e-01 7.505325209341e-01 7.581211202471e-01 7.602758436721e-01 7.547085640584e-01 7.401258336915e-01 7.172024151436e-01 6.889317457989e-01 6.599625254486e-01 6.350020891332e-01 6.170624731198e-01 6.065803176050e-01 6.018975167011e-01 6.005172351352e-01 6.000360716914e-01 5.984471657647e-01 5.940234548536e-01 5.851204454199e-01 5.699865043506e-01 5.466775367448e-01 5.132254413845e-01 4.683581499639e-01 4.126409530783e-01 3.497444897909e-01 2.871417043905e-01 2.352689498563e-01 2.030258585225e-01 1.901117657239e-01 1.875742962203e-01 1.901117657239e-01 2.030258585225e-01 2.352689498563e-01 2.871417043905e-01 3.497444897909e-01 4.126409530783e-01 4.683581499639e-01 5.132254413845e-01 5.466775367448e-01 5.699865043506e-01 5.851204454199e-01 5.940234548536e-01 5.984471657647e-01 6.000360716914e-01 6.005172351352e-01 6.018975167011e-01 6.065803176050e-01 6.170624731198e-01 6.350020891332e-01 6.599625254486e-01 6.889317457989e-01 7.172024151436e-01 7.401258336915e-01 7.547085640584e-01 7.602758436721e-01 7.581211202471e-01 7.505325209341e-01 7.398602786614e-01 7.281353762307e-01 7.172057294809e-01 7.090092062749e-01 7.053931030292e-01 7.075295992666e-01 7.150504086086e-01 7.254135917964e-01 7.337990882020e-01 7.335741339890e-01 7.174365958868e-01 6.790980901262e-01 6.152786390800e-01 5.276901300872e-01 4.249378617423e-01 3.249876290589e-01 2.577169188583e-01 2.494808247539e-01 2.825892701423e-01 3.175028292522e-01 3.326634573690e-01 3.238739041023e-01 2.977612878644e-01 2.677408824477e-01 2.492834980325e-01 2.514737472131e-01 2.711916429679e-01 2.993518121483e-01 3.294007011567e-01 3.589582889212e-01 3.879505457181e-01 4.168030997697e-01 4.455928361737e-01 4.737648294533e-01 5.001327163931e-01 5.230531958430e-01 5.409368324317e-01 5.530076980987e-01 5.597646470550e-01 5.628647794559e-01 5.643142611856e-01 5.654355399702e-01 5.664454393618e-01 5.668813674658e-01
 5.453011909169e-01 5.430575243865e-01 5.370357671947e-01 5.288707796047e-01 5.199587012658e-01 5.105375875753e-01 4.996810330359e-01 4.861203931355e-01 4.691021114844e-01 4.486992461923e-01 4.254973427631e-01 4.001202571092e-01 3.730025575938e-01 3.443700089373e-01 3.141543903944e-01 2.819486156326e-01 2.476490701294e-01 2.136623070228e-01 1.885783719470e-01 1.868088936623e-01 2.134719141084e-01 2.541709674225e-01 2.888199559869e-01 3.020478049084e-01 2.855167940035e-01 2.403808214857e-01 1.851657406565e-01 1.739706882864e-01 2.455482411582e-01 3.554953621512e-01 4.652139856852e-01 5.566209139370e-01 6.217490967710e-01 6.594045218831e-01 6.733688817702e-01 6.704896958004e-01 6.586911857884e-01 6.452188542963e-01 6.355005834610e-01 6.326575351121e-01 6.376046077153e-01 6.495808735463e-01 6.668434112362e-01 6.871251437711e-01 7.077626718926e-01 7.255594272709e-01 7.369233485351e-01 7.384792835283e-01 7.281277909816e-01 7.060017626644e-01 6.748338508744e-01 6.393611570614e-01 6.049497515903e-01 5.758646044008e-01 5.540996103056e-01 5.393538597307e-01 5.298720517651e-01 5.234247301470e-01 5.178167864181e-01 5.110078144700e-01 5.010396301088e-01 4.858464309658e-01 4.631151209991e-01 4.304021816094e-01 3.858484690038e-01 3.294073218418e-01 2.642061608762e-01 1.977212277744e-01 1.426295470288e-01 1.138451554563e-01 1.108691365632e-01 1.134413801077e-01 1.108691365632e-01 1.138451554563e-01 1.426295470288e-01 1.977212277744e-01 2.642061608762e-01 3.294073218418e-01 3.858484690038e-01 4.304021816094e-01 4.631151209991e-01 4.858464309658e-01 5.010396301088e-01 5.110078144700e-01 5.178167864181e-01 5.234247301470e-01 5.298720517651e-01 5.393538597307e-01 5.540996103056e-01 5.758646044008e-01 6.049497515903e-01 6.393611570614e-01 6.748338508744e-01 7.060017626644e-01 7.281277909816e-01 7.384792835283e-01 7.369233485351e-01 7.255594272709e-01 7.077626718926e-01 6.871251437711e-01 6.668434112362e-01 6.495808735463e-01 6.376046077153e-01 6.326575351121e-01 6.355005834610e-01 6.452188542963e-01 6.586911857884e-01 6.704896958004e-01 6.733688817702e-01 6.594045218831e-01 6.217490967710e-01 5.566209139370e-01 4.652139856852e-01 3.554953621512e-01 2.455482411582e-01 1.739706882864e-01 1.851657406565e-01 2.403808214857e-01 2.855167940035e-01 3.020478049084e-01 2.888199559869e-01 2.541709674225e-01 2.134719141084e-01 1.868088936623e-01 1.885783719470e-01 2.136623070228e-01 2.476490701294e-01 2.819486156326e-01 3.141543903944e-01 3.443700089373e-01 3.730025575938e-01 4.001202571092e-01 4.254973427631e-01 4.486992461923e-01 4.691021114844e-01 4.861203931355e-01 4.996810330359e-01 5.105375875753e-01 5.199587012658e-01 5.288707796047e-01 5.370357671947e-01 5.430575243865e-01 5.453011909169e-01
 5.748645072278e-01 5.708019686064e-01 5.595832063207e-01 5.436329042109e-01 5.256334237815e-01 5.073408970929e-01 4.891374147011e-01 4.704304798660e-01 4.504033816707e-01 4.284739581165e-01 4.042529297335e-01 3.774307712806e-01 3.478263253291e-01 3.154394137420e-01 2.802239662795e-01 2.416217830564e-01 1.987548864435e-01 1.525945444615e-01 1.129454301526e-01 1.086680874138e-01 1.502055568840e-01 2.055912331487e-01 2.498522092518e-01 2.683130593426e-01 2.526549186688e-01 2.016389054608e-01 1.265565701917e-01 9.383622130972e-02 1.838322466905e-01 3.060723031621e-01 4.210958677770e-01 5.147843362084e-01 5.808056758736e-01 6.186455144582e-01 6.324632930041e-01 6.294237024903e-01 6.177731685919e-01 6.050688063435e-01 5.970268227539e-01 5.970423128266e-01 6.063623539783e-01 6.245526011854e-01 6.499943622172e-01 6.801545273629e-01 7.116116304056e-01 7.400960714475e-01 7.609242861838e-01 7.698376733830e-01 7.641265045944e-01 7.435320496748e-01 7.105072801444e-01 6.696586452837e-01 6.265298358569e-01 5.860493197290e-01 5.513876857941e-01 5.236252587544e-01 5.021893965075e-01 4.856136140643e-01 4.720932066401e-01 4.597235432117e-01 4.465375881992e-01 4.303271809329e-01 4.084519527292e-01 3.780234428780e-01 3.366522350196e-01 2.838093241975e-01 2.222702533073e-01 1.596051909663e-01 1.102591451627e-01 9.269765105569e-02 1.006370686930e-01 1.068495755133e-01 1.006370686930e-01 9.269765105569e-02 1.102591451627e-01 1.596051909663e-01 2.222702533073e-01 2.838093241975e-01 3.366522350196e-01 3.780234428780e-01 4.084519527292e-01 4.303271809329e-01 4.465375881992e-01 4.597235432117e-01 4.720932066401e-01 4.856136140643e-01 5.021893965075e-01 5.236252587544e-01 5.513876857941e-01 5.860493197290e-01 6.265298358569e-01 6.696586452837e-01 7.105072801444e-01 7.435320496748e-01 7.641265045944e-01 7.698376733830e-01 7.609242861838e-01 7.400960714475e-01 7.116116304056e-01 6.801545273629e-01 6.499943622172e-01 6.245526011854e-01 6.063623539783e-01 5.970423128266e-01 5.970268227539e-01 6.050688063435e-01 6.177731685919e-01 6.294237024903e-01 6.324632930041e-01 6.186455144582e-01 5.808056758736e-01 5.147843362084e-01 4.210958677770e-01 3.060723031621e-01 1.838322466905e-01 9.383622130972e-02 1.265565701917e-01 2.016389054608e-01 2.526549186688e-01 2.683130593426e-01 2.498522092518e-01 2.055912331487e-01 1.502055568840e-01 1.086680874138e-01 1.129454301526e-01 1.525945444615e-01 1.987548864435e-01 2.416217830564e-01 2.802239662795e-01 3.154394137420e-01 3.478263253291e-01 3.774307712806e-01 4.042529297335e-01 4.284739581165e-01 4.504033816707e-01 4.704304798660e-01 4.891374147011e-01 5.073408970929e-01 5.256334237815e-01 5.436329042109e-01 5.595832063207e-01 5.708019686064e-01 5.748645072278e-01
 6.364707126386e-01 6.309511746971e-01 6.154642905829e-01 5.928175560369e-01 5.664305323896e-01 5.391340064869e-01 5.124274489183e-01 4.865119829989e-01 4.607930966782e-01 4.343762142458e-01 4.063104289032e-01 3.757781678892e-01 3.423554406977e-01 3.060784318858e-01 2.671058542712e-01 2.249725572983e-01 1.783246351445e-01 1.263895902779e-01 7.565878436205e-02 6.757968007437e-02 1.205927443691e-01 1.824053354879e-01 2.302350134817e-01 2.519933335029e-01 2.406940343809e-01 1.960673066398e-01 1.311771783766e-01 1.073316641098e-01 1.874793573038e-01 3.016066692240e-01 4.112750608934e-01 5.017695573215e-01 5.665110902611e-01 6.046847432583e-01 6.200892112133e-01 6.195466469683e-01 6.110670043995e-01 6.021153610846e-01 5.984388319449e-01 6.035700813428e-01 6.189837575870e-01 6.444848898415e-01 6.785306546507e-01 7.183040478806e-01 7.597257931791e-01 7.976563220303e-01 8.265915108801e-01 8.416685639760e-01 8.398112187084e-01 8.205458932965e-01 7.861664594159e-01 7.411786127831e-01 6.911567117657e-01 6.413603386639e-01 5.956706165557e-01 5.561624785732e-01 5.233077255105e-01 4.965383857373e-01 4.747101370176e-01 4.563704634389e-01 4.398147548032e-01 4.228963977143e-01 4.029123079932e-01 3.768949341871e-01 3.425489703198e-01 2.997767172061e-01 2.522684711410e-01 2.085053549487e-01 1.799610463962e-01 1.722578315229e-01 1.768392842488e-01 1.802496011558e-01 1.768392842488e-01 1.722578315229e-01 1.799610463962e-01 2.085053549487e-01 2.522684711410e-01 2.997767172061e-01 3.425489703198e-01 3.768949341871e-01 4.029123079932e-01 4.228963977143e-01 4.398147548032e-01 4.563704634389e-01 4.747101370176e-01 4.965383857373e-01 5.233077255105e-01 5.561624785732e-01 5.956706165557e-01 6.413603386639e-01 6.911567117657e-01 7.411786127831e-01 7.861664594159e-01 8.205458932965e-01 8.398112187084e-01 8.416685639760e-01 8.265915108801e-01 7.976563220303e-01 7.597257931791e-01 7.183040478806e-01 6.785306546507e-01 6.444848898415e-01 6.189837575870e-01 6.035700813428e-01 5.984388319449e-01 6.021153610846e-01 6.110670043995e-01 6.195466469683e-01 6.200892112133e-01 6.046847432583e-01 5.665110902611e-01 5.017695573215e-01 4.112750608934e-01 3.016066692240e-01 1.874793573038e-01 1.073316641098e-01 1.311771783766e-01 1.960673066398e-01 2.406940343809e-01 2.519933335029e-01 2.302350134817e-01 1.824053354879e-01 1.205927443691e-01 6.757968007437e-02 7.565878436205e-02 1.263895902779e-01 1.783246351445e-01 2.249725572983e-01 2.671058542712e-01 3.060784318858e-01 3.423554406977e-01 3.757781678892e-01 4.063104289032e-01 4.343762142458e-01 4.607930966782e-01 4.865119829989e-01 5.124274489183e-01 5.391340064869e-01 5.664305323896e-01 5.928175560369e-01 6.154642905829e-01 6.309511746971e-01 6.364707126386e-01
 7.092909490871e-01 7.026188859355e-01 6.837265941498e-01 6.556143531195e-01 6.221640502110e-01 5.869462262800e-01 5.523429053232e-01 5.192997658126e-01 4.875731585416e-01 4.562452450956e-01 4.241531112985e-01 3.903538643416e-01 3.544746003643e-01 3.168162290423e-01 2.779650509749e-01 2.380087750920e-01 1.963981748359e-01 1.537561350957e-01 1.174949797557e-01 1.094135360269e-01 1.412736737312e-01 1.895333777602e-01 2.311975351327e-01 2.528230986572e-01 2.479903483751e-01 2.188730991270e-01 1.828092425644e-01 1.811775254524e-01 2.410868799059e-01 3.348805730115e-01 4.321565110680e-01 5.162183638052e-01 5.790210779700e-01 6.185721943450e-01 6.374967435096e-01 6.415483489167e-01 6.379300736817e-01 6.337236705463e-01 6.347190659705e-01 6.447925231349e-01 6.658571310032e-01 6.980273265038e-01 7.397722077326e-01 7.879103700037e-01 8.377065892646e-01 8.832839749532e-01 9.185248358285e-01 9.381757783121e-01 9.389852981485e-01 9.203966558667e-01 8.846564518332e-01 8.362428757252e-01 7.807744565478e-01 7.237681620964e-01 6.696215410991e-01 6.211332009013e-01 5.795462299679e-01 5.449764162062e-01 5.167482145448e-01 4.937017148225e-01 4.742206695987e-01 4.561403175716e-01 4.367770978711e-01 4.133158921371e-01 3.838157346198e-01 3.485329186962e-01 3.110499581430e-01 2.781371767529e-01 2.569255924345e-01 2.494575420006e-01 2.503212061055e-01 2.517556411362e-01 2.503212061055e-01 2.494575420006e-01 2.569255924345e-01 2.781371767529e-01 3.110499581430e-01 3.485329186962e-01 3.838157346198e-01 4.133158921371e-01 4.367770978711e-01 4.561403175716e-01 4.742206695987e-01 4.937017148225e-01 5.167482145448e-01 5.449764162062e-01 5.795462299679e-01 6.211332009013e-01 6.696215410991e-01 7.237681620964e-01 7.807744565478e-01 8.362428757252e-01 8.846564518332e-01 9.203966558667e-01 9.389852981485e-01 9.381757783121e-01 9.185248358285e-01 8.832839749532e-01 8.377065892646e-01 7.879103700037e-01 7.397722077326e-01 6.980273265038e-01 6.658571310032e-01 6.447925231349e-01 6.347190659705e-01 6.337236705463e-01 6.379300736817e-01 6.415483489167e-01 6.374967435096e-01 6.185721943450e-01 5.790210779700e-01 5.162183638052e-01 4.321565110680e-01 3.348805730115e-01 2.410868799059e-01 1.811775254524e-01 1.828092425644e-01 2.188730991270e-01 2.479903483751e-01 2.528230986572e-01 2.311975351327e-01 1.895333777602e-01 1.412736737312e-01 1.094135360269e-01 1.174949797557e-01 1.537561350957e-01 1.963981748359e-01 2.380087750920e-01 2.779650509749e-01 3.168162290423e-01 3.544746003643e-01 3.903538643416e-01 4.241531112985e-01 4.562452450956e-01 4.875731585416e-01 5.192997658126e-01 5.523429053232e-01 5.869462262800e-01 6.221640502110e-01 6.556143531195e-01 6.837265941498e-01 7.026188859355e-01 7.092909490871e-01
 7.844933724601e-01 7.769021819962e-01 7.552998949372e-01 7.228339662693e-01 6.837460241559e-01 6.422154946165e-01 6.013787913479e-01 5.628311966106e-01 5.266782768606e-01 4.920270743436e-01 4.575828521474e-01 4.223047968267e-01 3.858294531615e-01 3.485426573517e-01 3.111360380706e-01 2.739021229949e-01 2.366537065163e-01 2.001712974271e-01 1.694006292640e-01 1.557896209370e-01 1.685684967937e-01 1.997251405784e-01 2.319468158781e-01 2.518255809020e-01 2.532799355248e-01 2.395035631362e-01 2.265145034379e-01 2.409662572602e-01 2.962341749579e-01 3.784701282572e-01 4.671463554137e-01 5.474399973118e-01 6.108770537650e-01 6.543061831090e-01 6.788780858757e-01 6.889325279711e-01 6.906605024511e-01 6.907798136500e-01 6.953473604189e-01 7.089293308732e-01 7.341731418501e-01 7.716168523824e-01 8.196822877500e-01 8.746934635457e-01 9.312010797468e-01 9.826627524026e-01 1.022490850579e+00 1.045238303561e+00 1.047634004903e+00 1.029173397515e+00 9.921254894994e-01 9.409629596167e-01 8.813200891741e-01 8.188904327689e-01 7.584438027094e-01 7.032957325877e-01 6.552444797957e-01 6.147994668964e-01 5.814717155114e-01 5.540360189844e-01 5.306312415343e-01 5.088668861348e-01 4.860438176561e-01 4.596534544441e-01 4.283037330955e-01 3.927439872386e-01 3.565194965026e-01 3.254224478824e-01 3.048628710812e-01 2.960294178286e-01 2.947393827687e-01 2.951692496511e-01 2.947393827687e-01 2.960294178286e-01 3.048628710812e-01 3.254224478824e-01 3.565194965026e-01 3.927439872386e-01 4.283037330955e-01 4.596534544441e-01 4.860438176561e-01 5.088668861348e-01 5.306312415343e-01 5.540360189844e-01 5.814717155114e-01 6.147994668964e-01 6.552444797957e-01 7.032957325877e-01 7.584438027094e-01 8.188904327689e-01 8.813200891741e-01 9.409629596167e-01 9.921254894994e-01 1.029173397515e+00 1.047634004903e+00 1.045238303561e+00 1.022490850579e+00 9.826627524026e-01 9.312010797468e-01 8.746934635457e-01 8.196822877500e-01 7.716168523824e-01 7.341731418501e-01 7.089293308732e-01 6.953473604189e-01 6.907798136500e-01 6.906605024511e-01 6.889325279711e-01 6.788780858757e-01 6.543061831090e-01 6.108770537650e-01 5.474399973118e-01 4.671463554137e-01 3.784701282572e-01 2.962341749579e-01 2.409662572602e-01 2.265145034379e-01 2.395035631362e-01 2.532799355248e-01 2.518255809020e-01 2.319468158781e-01 1.997251405784e-01 1.685684967937e-01 1.557896209370e-01 1.694006292640e-01 2.001712974271e-01 2.366537065163e-01 2.739021229949e-01 3.111360380706e-01 3.485426573517e-01 3.858294531615e-01 4.223047968267e-01 4.575828521474e-01 4.920270743436e-01 5.266782768606e-01 5.628311966106e-01 6.013787913479e-01 6.422154946165e-01 6.837460241559e-01 7.228339662693e-01 7.552998949372e-01 7.769021819962e-01 7.844933724601e-01
 8.627811041133e-01 8.545521045496e-01 8.310606896171e-01 7.955671371907e-01 7.525934434683e-01 7.068250744452e-01 6.620399877691e-01 6.204016722475e-01 5.823117021621e-01 5.468287232149e-01 5.124122061782e-01 4.776994832308e-01 4.420011494350e-01 4.053219801132e-01 3.679394480825e-01 3.298758183383e-01 2.909127211229e-01 2.516191852788e-01 2.153491694122e-01 1.898770275562e-01 1.842100264028e-01 1.982590723028e-01 2.203819708086e-01 2.380088524503e-01 2.451063377419e-01 2.448909175219e-01 2.508101357408e-01 2.805271307088e-01 3.405179197741e-01 4.214590920345e-01 5.088529596318e-01 5.904162782958e-01 6.579595273044e-01 7.074678140291e-01 7.387891737474e-01 7.550154385941e-01 7.615421990760e-01 7.649501320118e-01 7.717682904943e-01 7.874334410455e-01 8.154245458444e-01 8.567172245339e-01 9.096030276774e-01 9.698240710339e-01 1.031213890410e+00 1.086656940445e+00 1.129280631064e+00 1.153664517632e+00 1.156699288658e+00 1.138070161198e+00 1.100134827368e+00 1.047341638533e+00 9.852729586689e-01 9.196414993602e-01 8.553762493368e-01 7.960787926634e-01 7.438219147537e-01 6.992421682422e-01 6.617496502687e-01 6.297907396629e-01 6.010544289188e-01 5.728092656932e-01 5.423252216131e-01 5.075193000590e-01 4.677911755838e-01 4.247954368188e-01 3.827550462133e-01 3.476374817114e-01 3.244875311449e-01 3.139481173383e-01 3.115854491444e-01 3.116391482034e-01 3.115854491444e-01 3.139481173383e-01 3.244875311449e-01 3.476374817114e-01 3.827550462133e-01 4.247954368188e-01 4.677911755838e-01 5.075193000590e-01 5.423252216131e-01 5.728092656932e-01 6.010544289188e-01 6.297907396629e-01 6.617496502687e-01 6.992421682422e-01 7.438219147537e-01 7.960787926634e-01 8.553762493368e-01 9.196414993602e-01 9.852729586689e-01 1.047341638533e+00 1.100134827368e+00 1.138070161198e+00 1.156699288658e+00 1.153664517632e+00 1.129280631064e+00 1.086656940445e+00 1.031213890410e+00 9.698240710339e-01 9.096030276774e-01 8.567172245339e-01 8.154245458444e-01 7.874334410455e-01 7.717682904943e-01 7.649501320118e-01 7.615421990760e-01 7.550154385941e-01 7.387891737474e-01 7.074678140291e-01 6.579595273044e-01 5.904162782958e-01 5.088529596318e-01 4.214590920345e-01 3.405179197741e-01 2.805271307088e-01 2.508101357408e-01 2.448909175219e-01 2.451063377419e-01 2.380088524503e-01 2.203819708086e-01 1.982590723028e-01 1.842100264028e-01 1.898770275562e-01 2.153491694122e-01 2.516191852788e-01 2.909127211229e-01 3.298758183383e-01 3.679394480825e-01 4.053219801132e-01 4.420011494350e-01 4.776994832308e-01 5.124122061782e-01 5.468287232149e-01 5.823117021621e-01 6.204016722475e-01 6.620399877691e-01 7.068250744452e-01 7.525934434683e-01 7.955671371907e-01 8.310606896171e-01 8.545521045496e-01 8.627811041133e-01
 9.475021129158e-01 9.389774952009e-01 9.145681030490e-01 8.775373289134e-01 8.325185523004e-01 7.845134441741e-01 7.377855831344e-01 6.950061586876e-01 6.569008240227e-01 6.225224285827e-01 5.900494858709e-01 5.576240162100e-01 5.239026159599e-01 4.881579254258e-01 4.499650098172e-01 4.089358542817e-01 3.648515303772e-01 3.183843033637e-01 2.723017658839e-01 2.325277785324e-01 2.072430294901e-01 2.013411941268e-01 2.101665104748e-01 2.236418938164e-01 2.356624129943e-01 2.486805859676e-01 2.728501189958e-01 3.187623542685e-01 3.882952793989e-01 4.739974735696e-01 5.648592408015e-01 6.505417274145e-01 7.232550398906e-01 7.784958166900e-01 8.152834278100e-01 8.359580151078e-01 8.455313693356e-01 8.506786781383e-01 8.584799952370e-01 8.751502286684e-01 9.048335875495e-01 9.487641703980e-01 1.004958634269e+00 1.068547315425e+00 1.132715222346e+00 1.189962519026e+00 1.233390285128e+00 1.257842587702e+00 1.260603793945e+00 1.241684131454e+00 1.203590225004e+00 1.150723255610e+00 1.088512815461e+00 1.022522868689e+00 9.576253353131e-01 8.974449490073e-01 8.440628214557e-01 7.979927402117e-01 7.583444717196e-01 7.230962114307e-01 6.894391996630e-01 6.542934006017e-01 6.149041397219e-01 5.696101728064e-01 5.186295634656e-01 4.646480983391e-01 4.129275983756e-01 3.702171591263e-01 3.419035208047e-01 3.284117179603e-01 3.246758680494e-01 3.243477381968e-01 3.246758680494e-01 3.284117179603e-01 3.419035208047e-01 3.702171591263e-01 4.129275983756e-01 4.646480983391e-01 5.186295634656e-01 5.696101728064e-01 6.149041397219e-01 6.542934006017e-01 6.894391996630e-01 7.230962114307e-01 7.583444717196e-01 7.979927402117e-01 8.440628214557e-01 8.974449490073e-01 9.576253353131e-01 1.022522868689e+00 1.088512815461e+00 1.150723255610e+00 1.203590225004e+00 1.241684131454e+00 1.260603793945e+00 1.257842587702e+00 1.233390285128e+00 1.189962519026e+00 1.132715222346e+00 1.068547315425e+00 1.004958634269e+00 9.487641703980e-01 9.048335875495e-01 8.751502286684e-01 8.584799952370e-01 8.506786781383e-01 8.455313693356e-01 8.359580151078e-01 8.152834278100e-01 7.784958166900e-01 7.232550398906e-01 6.505417274145e-01 5.648592408015e-01 4.739974735696e-01 3.882952793989e-01 3.187623542685e-01 2.728501189958e-01 2.486805859676e-01 2.356624129943e-01 2.236418938164e-01 2.101665104748e-01 2.013411941268e-01 2.072430294901e-01 2.325277785324e-01 2.723017658839e-01 3.183843033637e-01 3.648515303772e-01 4.089358542817e-01 4.499650098172e-01 4.881579254258e-01 5.239026159599e-01 5.576240162100e-01 5.900494858709e-01 6.225224285827e-01 6.569008240227e-01 6.950061586876e-01 7.377855831344e-01 7.845134441741e-01 8.325185523004e-01 8.775373289134e-01 9.145681030490e-01 9.389774952009e-01 9.475021129158e-01
 1.039899201108e+00 1.031403052250e+00 1.006981266595e+00 9.696951778475e-01 9.239907532643e-01 8.748845990719e-01 8.269330299306e-01 7.833201072264e-01 7.452983800346e-01 7.122500108985e-01 6.822994314727e-01 6.531356123451e-01 6.226339948784e-01 5.891366361213e-01 5.514059319374e-01 5.086042064592e-01 4.605622967563e-01 4.082598196948e-01 3.545145586289e-01 3.043486100636e-01 2.644749976466e-01 2.407455615905e-01 2.341201559759e-01 2.402489889737e-01 2.550648301118e-01 2.797511608977e-01 3.199358361725e-01 3.801575051740e-01 4.592805928633e-01 5.507272597732e-01 6.453811437791e-01 7.341562342044e-01 8.096935356318e-01 8.674217806379e-01 9.061114829721e-01 9.279046558733e-01 9.378285211065e-01 9.428290845463e-01 9.504816425686e-01 9.675122797414e-01 9.983618418489e-01 1.044141088585e+00 1.102348605820e+00 1.167466751952e+00 1.232195337325e+00 1.288920610878e+00 1.331037505011e+00 1.353939761572e+00 1.355516637720e+00 1.336231035353e+00 1.298765243693e+00 1.247427496653e+00 1.187371714872e+00 1.123856657175e+00 1.061501888308e+00 1.003766285024e+00 9.525719283765e-01 9.081946855540e-01 8.694000713401e-01 8.337227239392e-01 7.979572266653e-01 7.587816092260e-01 7.134999145885e-01 6.608437993829e-01 6.017008772790e-01 5.395391972172e-01 4.802812497762e-01 4.309964336181e-01 3.971008561609e-01 3.791427464746e-01 3.724660611155e-01 3.711081852369e-01 3.724660611155e-01 3.791427464746e-01 3.971008561609e-01 4.309964336181e-01 4.802812497762e-01 5.395391972172e-01 6.017008772790e-01 6.608437993829e-01 7.134999145885e-01 7.587816092260e-01 7.979572266653e-01 8.337227239392e-01 8.694000713401e-01 9.081946855540e-01 9.525719283765e-01 1.003766285024e+00 1.061501888308e+00 1.123856657175e+00 1.187371714872e+00 1.247427496653e+00 1.298765243693e+00 1.336231035353e+00 1.355516637720e+00 1.353939761572e+00 1.331037505011e+00 1.288920610878e+00 1.232195337325e+00 1.167466751952e+00 1.102348605820e+00 1.044141088585e+00 9.983618418489e-01 9.675122797414e-01 9.504816425686e-01 9.428290845463e-01 9.378285211065e-01 9.279046558733e-01 9.061114829721e-01 8.674217806379e-01 8.096935356318e-01 7.341562342044e-01 6.453811437791e-01 5.507272597732e-01 4.592805928633e-01 3.801575051740e-01 3.199358361725e-01 2.797511608977e-01 2.550648301118e-01 2.402489889737e-01 2.341201559759e-01 2.407455615905e-01 2.644749976466e-01 3.043486100636e-01 3.545145586289e-01 4.082598196948e-01 4.605622967563e-01 5.086042064592e-01 5.514059319374e-01 5.891366361213e-01 6.226339948784e-01 6.531356123451e-01 6.822994314727e-01 7.122500108985e-01 7.452983800346e-01 7.833201072264e-01 8.269330299306e-01 8.748845990719e-01 9.239907532643e-01 9.696951778475e-01 1.006981266595e+00 1.031403052250e+00 1.039899201108e+00
 1.137408366382e+00 1.129199947619e+00 1.105464319123e+00 1.068793403741e+00 1.023090791258e+00 9.730085962443e-01 9.231705485395e-01 8.773115443111e-01 8.375601124743e-01 8.041699085868e-01 7.756960495617e-01 7.496486867796e-01 7.231545475233e-01 6.935092378364e-01 6.585304104311e-01 6.168186275685e-01 5.681344425145e-01 5.137244228086e-01 4.566346307279e-01 4.016127739875e-01 3.544999856288e-01 3.207582377203e-01 3.035246162736e-01 3.029888364036e-01 3.184050530033e-01 3.505849549428e-01 4.015084221189e-01 4.715343463299e-01 5.574182064476e-01 6.525704256135e-01 7.486520795185e-01 8.373305113717e-01 9.117554614646e-01 9.676875726471e-01 1.004144117487e+00 1.023540693112e+00 1.031235679804e+00 1.034587746738e+00 1.041563859974e+00 1.059063305246e+00 1.091313469795e+00 1.138789131192e+00 1.198144456220e+00 1.263176648932e+00 1.326330930542e+00 1.380239829836e+00 1.418957165035e+00 1.438725531480e+00 1.438215436556e+00 1.418417060855e+00 1.382154321467e+00 1.333530277631e+00 1.277266221449e+00 1.218133834130e+00 1.160349185466e+00 1.107120199194e+00 1.060213057618e+00 1.019765240974e+00 9.843343024525e-01 9.512021140271e-01 9.169418240788e-01 8.781495848658e-01 8.322644727071e-01 7.783598926495e-01 7.177419844128e-01 6.541948501834e-01 5.935538324587e-01 5.423170195668e-01 5.052485555252e-01 4.831543741426e-01 4.728512328150e-01 4.700540317623e-01 4.728512328150e-01 4.831543741426e-01 5.052485555252e-01 5.423170195668e-01 5.935538324587e-01 6.541948501834e-01 7.177419844128e-01 7.783598926495e-01 8.322644727071e-01 8.781495848658e-01 9.169418240788e-01 9.512021140271e-01 9.843343024525e-01 1.019765240974e+00 1.060213057618e+00 1.107120199194e+00 1.160349185466e+00 1.218133834130e+00 1.277266221449e+00 1.333530277631e+00 1.382154321467e+00 1.418417060855e+00 1.438215436556e+00 1.438725531480e+00 1.418957165035e+00 1.380239829836e+00 1.326330930542e+00 1.263176648932e+00 1.198144456220e+00 1.138789131192e+00 1.091313469795e+00 1.059063305246e+00 1.041563859974e+00 1.034587746738e+00 1.031235679804e+00 1.023540693112e+00 1.004144117487e+00 9.676875726471e-01 9.117554614646e-01 8.373305113717e-01 7.486520795185e-01 6.525704256135e-01 5.574182064476e-01 4.715343463299e-01 4.015084221189e-01 3.505849549428e-01 3.184050530033e-01 3.029888364036e-01 3.035246162736e-01 3.207582377203e-01 3.544999856288e-01 4.016127739875e-01 4.566346307279e-01 5.137244228086e-01 5.681344425145e-01 6.168186275685e-01 6.585304104311e-01 6.935092378364e-01 7.231545475233e-01 7.496486867796e-01 7.756960495617e-01 8.041699085868e-01 8.375601124743e-01 8.773115443111e-01 9.231705485395e-01 9.730085962443e-01 1.023090791258e+00 1.068793403741e+00 1.105464319123e+00 1.129199947619e+00 1.137408366382e+00
 1.233388616489e+00 1.225676497130e+00 1.203174377968e+00 1.167766925670e+00 1.122471063616e+00 1.071205637154e+00 1.018359170215e+00 9.681583923929e-01 9.238801934359e-01 8.871784308805e-01 8.576747393990e-01 8.331719439542e-01 8.102577179207e-01 7.851817606405e-01 7.546812881108e-01 7.166198787217e-01 6.704631254685e-01 6.174983658160e-01 5.608660449335e-01 5.051891906511e-01 4.559211179480e-01 4.183548956317e-01 3.965574825674e-01 3.930420614474e-01 4.092031767645e-01 4.459744804815e-01 5.033327013910e-01 5.791632809580e-01 6.686631894842e-01 7.648162675980e-01 8.595345854566e-01 9.450091108805e-01 1.014990688065e+00 1.065842457648e+00 1.097172224624e+00 1.111968811296e+00 1.116158761042e+00 1.117604149564e+00 1.124537685687e+00 1.143654494074e+00 1.178385376082e+00 1.228002309867e+00 1.288017038943e+00 1.351575732431e+00 1.411159663015e+00 1.460067608429e+00 1.493401829510e+00 1.508521138929e+00 1.505025860666e+00 1.484421394917e+00 1.449566935312e+00 1.404180709724e+00 1.352326789415e+00 1.298074440304e+00 1.245116002248e+00 1.196411026390e+00 1.153738906709e+00 1.117382139334e+00 1.086012307447e+00 1.056934173019e+00 1.026696605101e+00 9.919106714611e-01 9.501318517060e-01 9.005956155577e-01 8.446693242882e-01 7.858927051378e-01 7.293692208971e-01 6.805364790210e-01 6.433767987196e-01 6.190903241657e-01 6.061743079790e-01 6.022371534353e-01 6.061743079790e-01 6.190903241657e-01 6.433767987196e-01 6.805364790210e-01 7.293692208971e-01 7.858927051378e-01 8.446693242882e-01 9.005956155577e-01 9.501318517060e-01 9.919106714611e-01 1.026696605101e+00 1.056934173019e+00 1.086012307447e+00 1.117382139334e+00 1.153738906709e+00 1.196411026390e+00 1.245116002248e+00 1.298074440304e+00 1.352326789415e+00 1.404180709724e+00 1.449566935312e+00 1.484421394917e+00 1.505025860666e+00 1.508521138929e+00 1.493401829510e+00 1.460067608429e+00 1.411159663015e+00 1.351575732431e+00 1.288017038943e+00 1.228002309867e+00 1.178385376082e+00 1.143654494074e+00 1.124537685687e+00 1.117604149564e+00 1.116158761042e+00 1.111968811296e+00 1.097172224624e+00 1.065842457648e+00 1.014990688065e+00 9.450091108805e-01 8.595345854566e-01 7.648162675980e-01 6.686631894842e-01 5.791632809580e-01 5.033327013910e-01 4.459744804815e-01 4.092031767645e-01 3.930420614474e-01 3.965574825674e-01 4.183548956317e-01 4.559211179480e-01 5.051891906511e-01 5.608660449335e-01 6.174983658160e-01 6.704631254685e-01 7.166198787217e-01 7.546812881108e-01 7.851817606405e-01 8.102577179207e-01 8.331719439542e-01 8.576747393990e-01 8.871784308805e-01 9.238801934359e-01 9.681583923929e-01 1.018359170215e+00 1.071205637154e+00 1.122471063616e+00 1.167766925670e+00 1.203174377968e+00 1.225676497130e+00 1.233388616489e+00
 1.317304866605e+00 1.310292556500e+00 1.289582515193e+00 1.256202581270e+00 1.212026461391e+00 1.159918481872e+00 1.103674298376e+00 1.047752908970e+00 9.965282658561e-01 9.533415451800e-01 9.194626699710e-01 8.936039745827e-01 8.722809439305e-01 8.509028699362e-01 8.251350510890e-01 7.919815648337e-01 7.504141408579e-01 7.015268604511e-01 6.483543024644e-01 5.953467637681e-01 5.477209188050e-01 5.107089209867e-01 4.888728904386e-01 4.857738584626e-01 5.037522511472e-01 5.437037738100e-01 6.045460014718e-01 6.828316323047e-01 7.728402854218e-01 8.672473995468e-01 9.581532272364e-01 1.038236947185e+00 1.101902009999e+00 1.146215484481e+00 1.171502031477e+00 1.181455420463e+00 1.182672491630e+00 1.183508663428e+00 1.192261060607e+00 1.214970335247e+00 1.253702038232e+00 1.306062456581e+00 1.366267203571e+00 1.426977251156e+00 1.481078086956e+00 1.522946235880e+00 1.549075577630e+00 1.558160629240e+00 1.550803417699e+00 1.528974392049e+00 1.495420600064e+00 1.453247437268e+00 1.405599950055e+00 1.355602442505e+00 1.306287326660e+00 1.260392504714e+00 1.219953880036e+00 1.185784931307e+00 1.157097060156e+00 1.131562427780e+00 1.105901905943e+00 1.076795697684e+00 1.041839224973e+00 1.000216472089e+00 9.530177830383e-01 9.030973714898e-01 8.544832744950e-01 8.113985563864e-01 7.771174146297e-01 7.531786577100e-01 7.394385732190e-01 7.350117663406e-01 7.394385732190e-01 7.531786577100e-01 7.771174146297e-01 8.113985563864e-01 8.544832744950e-01 9.030973714898e-01 9.530177830383e-01 1.000216472089e+00 1.041839224973e+00 1.076795697684e+00 1.105901905943e+00 1.131562427780e+00 1.157097060156e+00 1.185784931307e+00 1.219953880036e+00 1.260392504714e+00 1.306287326660e+00 1.355602442505e+00 1.405599950055e+00 1.453247437268e+00 1.495420600064e+00 1.528974392049e+00 1.550803417699e+00 1.558160629240e+00 1.549075577630e+00 1.522946235880e+00 1.481078086956e+00 1.426977251156e+00 1.366267203571e+00 1.306062456581e+00 1.253702038232e+00 1.214970335247e+00 1.192261060607e+00 1.183508663428e+00 1.182672491630e+00 1.181455420463e+00 1.171502031477e+00 1.146215484481e+00 1.101902009999e+00 1.038236947185e+00 9.581532272364e-01 8.672473995468e-01 7.728402854218e-01 6.828316323047e-01 6.045460014718e-01 5.437037738100e-01 5.037522511472e-01 4.857738584626e-01 4.888728904386e-01 5.107089209867e-01 5.477209188050e-01 5.953467637681e-01 6.483543024644e-01 7.015268604511e-01 7.504141408579e-01 7.919815648337e-01 8.251350510890e-01 8.509028699362e-01 8.722809439305e-01 8.936039745827e-01 9.194626699710e-01 9.533415451800e-01 9.965282658561e-01 1.047752908970e+00 1.103674298376e+00 1.159918481872e+00 1.212026461391e+00 1.256202581270e+00 1.289582515193e+00 1.310292556500e+00 1.317304866605e+00
 1.376147021130e+00 1.370056121485e+00 1.351786479399e+00 1.321470867344e+00 1.279734320982e+00 1.228146686848e+00 1.169571138090e+00 1.108234957110e+00 1.049230979880e+00 9.974551291830e-01 9.561013686632e-01 9.254155751562e-01 9.024995788617e-01 8.824246422259e-01 8.600207706456e-01 8.314736923814e-01 7.951714068657e-01 7.518675605354e-01 7.043166127058e-01 6.566917027388e-01 6.139055571987e-01 5.809849750329e-01 5.625498833945e-01 5.623847664330e-01 5.829759475969e-01 6.249819972782e-01 6.868090960325e-01 7.644845338955e-01 8.520371416421e-01 9.422106757759e-01 1.027467692044e+00 1.101034238915e+00 1.157955396433e+00 1.195973086619e+00 1.216079347371e+00 1.222642281109e+00 1.222874032269e+00 1.225468736639e+00 1.238458516859e+00 1.266755267446e+00 1.310604390474e+00 1.365760549309e+00 1.425244264777e+00 1.481540967507e+00 1.528331050463e+00 1.561400503543e+00 1.578850825276e+00 1.580827060044e+00 1.568924579047e+00 1.545513485662e+00 1.513099349567e+00 1.473968236905e+00 1.430114418450e+00 1.383463095019e+00 1.336200605724e+00 1.290808652827e+00 1.249755981990e+00 1.214741297611e+00 1.185946021245e+00 1.161784601987e+00 1.139379979303e+00 1.115558858278e+00 1.087903572894e+00 1.055417362724e+00 1.018700699660e+00 9.797143734876e-01 9.412543818439e-01 9.063093172540e-01 8.774139972675e-01 8.562172864466e-01 8.434362198810e-01 8.391870145982e-01 8.434362198810e-01 8.562172864466e-01 8.774139972675e-01 9.063093172540e-01 9.412543818439e-01 9.797143734876e-01 1.018700699660e+00 1.055417362724e+00 1.087903572894e+00 1.115558858278e+00 1.139379979303e+00 1.161784601987e+00 1.185946021245e+00 1.214741297611e+00 1.249755981990e+00 1.290808652827e+00 1.336200605724e+00 1.383463095019e+00 1.430114418450e+00 1.473968236905e+00 1.513099349567e+00 1.545513485662e+00 1.568924579047e+00 1.580827060044e+00 1.578850825276e+00 1.561400503543e+00 1.528331050463e+00 1.481540967507e+00 1.425244264777e+00 1.365760549309e+00 1.310604390474e+00 1.266755267446e+00 1.238458516859e+00 1.225468736639e+00 1.222874032269e+00 1.222642281109e+00 1.216079347371e+00 1.195973086619e+00 1.157955396433e+00 1.101034238915e+00 1.027467692044e+00 9.422106757759e-01 8.520371416421e-01 7.644845338955e-01 6.868090960325e-01 6.249819972782e-01 5.829759475969e-01 5.623847664330e-01 5.625498833945e-01 5.809849750329e-01 6.139055571987e-01 6.566917027388e-01 7.043166127058e-01 7.518675605354e-01 7.951714068657e-01 8.314736923814e-01 8.600207706456e-01 8.824246422259e-01 9.024995788617e-01 9.254155751562e-01 9.561013686632e-01 9.974551291830e-01 1.049230979880e+00 1.108234957110e+00 1.169571138090e+00 1.228146686848e+00 1.279734320982e+00 1.321470867344e+00 1.351786479399e+00 1.370056121485e+00 1.376147021130e+00
 1.397679095768e+00 1.392721942386e+00 1.377562207041e+00 1.351511213978e+00 1.313982094041e+00 1.265159371175e+00 1.206692921674e+00 1.142093210680e+00 1.076568895833e+00 1.016059486560e+00 9.655233386052e-01 9.270948489891e-01 8.991555980782e-01 8.771343504114e-01 8.555222832209e-01 8.298994125781e-01 7.981414298667e-01 7.605929226264e-01 7.196445440783e-01 6.790688451883e-01 6.433040484738e-01 6.169190745443e-01 6.041399726143e-01 6.084054502257e-01 6.318660889399e-01 6.748874792915e-01 7.357239319914e-01 8.104647986290e-01 8.934320860313e-01 9.778332763145e-01 1.056687098130e+00 1.123822963347e+00 1.174867296755e+00 1.208109321094e+00 1.225075235034e+00 1.230646518214e+00 1.232457955103e+00 1.239248889386e+00 1.258383793034e+00 1.293253630277e+00 1.342113733834e+00 1.399021462522e+00 1.456181642284e+00 1.506324636541e+00 1.544245711639e+00 1.567312868849e+00 1.575288252474e+00 1.569710539199e+00 1.553084691400e+00 1.528106652446e+00 1.496961585824e+00 1.461023786154e+00 1.420974706237e+00 1.377337463009e+00 1.331221215349e+00 1.284717660906e+00 1.240719614515e+00 1.201987083495e+00 1.169997831957e+00 1.144247328925e+00 1.122522142353e+00 1.101928193594e+00 1.080071503809e+00 1.055760233657e+00 1.029067557766e+00 1.001035274084e+00 9.732294436124e-01 9.474284478391e-01 9.253519375750e-01 9.084834715808e-01 8.979240755679e-01 8.943319192261e-01 8.979240755679e-01 9.084834715808e-01 9.253519375750e-01 9.474284478391e-01 9.732294436124e-01 1.001035274084e+00 1.029067557766e+00 1.055760233657e+00 1.080071503809e+00 1.101928193594e+00 1.122522142353e+00 1.144247328925e+00 1.169997831957e+00 1.201987083495e+00 1.240719614515e+00 1.284717660906e+00 1.331221215349e+00 1.377337463009e+00 1.420974706237e+00 1.461023786154e+00 1.496961585824e+00 1.528106652446e+00 1.553084691400e+00 1.569710539199e+00 1.575288252474e+00 1.567312868849e+00 1.544245711639e+00 1.506324636541e+00 1.456181642284e+00 1.399021462522e+00 1.342113733834e+00 1.293253630277e+00 1.258383793034e+00 1.239248889386e+00 1.232457955103e+00 1.230646518214e+00 1.225075235034e+00 1.208109321094e+00 1.174867296755e+00 1.123822963347e+00 1.056687098130e+00 9.778332763145e-01 8.934320860313e-01 8.104647986290e-01 7.357239319914e-01 6.748874792915e-01 6.318660889399e-01 6.084054502257e-01 6.041399726143e-01 6.169190745443e-01 6.433040484738e-01 6.790688451883e-01 7.196445440783e-01 7.605929226264e-01 7.981414298667e-01 8.298994125781e-01 8.555222832209e-01 8.771343504114e-01 8.991555980782e-01 9.270948489891e-01 9.655233386052e-01 1.016059486560e+00 1.076568895833e+00 1.142093210680e+00 1.206692921674e+00 1.265159371175e+00 1.313982094041e+00 1.351511213978e+00 1.377562207041e+00 1.392721942386e+00 1.397679095768e+00
 1.374600414355e+00 1.370934749637e+00 1.359430703603e+00 1.338728744048e+00 1.307182291762e+00 1.263647595329e+00 1.208415725714e+00 1.143906908807e+00 1.074826202377e+00 1.007460600826e+00 9.480057935188e-01 9.004210478869e-01 8.648273795713e-01 8.377124353624e-01 8.138412071125e-01 7.885770403793e-01 7.594489231265e-01 7.264460051741e-01 6.915865033384e-01 6.581602108286e-01 6.300012608901e-01 6.109926123666e-01 6.046363320723e-01 6.136935811696e-01 6.397831728827e-01 6.830273354116e-01 7.417825160074e-01 8.125696090461e-01 8.903342201791e-01 9.689777969413e-01 1.042162122281e+00 1.104285460036e+00 1.151432293252e+00 1.182271148758e+00 1.198665517473e+00 1.205792412899e+00 1.211418670296e+00 1.223974014046e+00 1.249794454430e+00 1.290588454722e+00 1.342811744816e+00 1.399300044267e+00 1.451999987266e+00 1.494324570644e+00 1.522380123018e+00 1.535120899456e+00 1.533808827606e+00 1.521166461878e+00 1.500438000653e+00 1.474542103902e+00 1.445342828921e+00 1.413319128450e+00 1.377804111647e+00 1.337818454642e+00 1.293200511584e+00 1.245437403465e+00 1.197646704385e+00 1.153585224325e+00 1.116118730592e+00 1.086039093434e+00 1.062027590422e+00 1.041649424719e+00 1.022666842291e+00 1.003785963139e+00 9.846728385160e-01 9.655861233989e-01 9.470087961555e-01 9.296044748277e-01 9.142642776829e-01 9.020865212199e-01 8.942021705229e-01 8.914657045329e-01 8.942021705229e-01 9.020865212199e-01 9.142642776829e-01 9.296044748277e-01 9.470087961555e-01 9.655861233989e-01 9.846728385160e-01 1.003785963139e+00 1.022666842291e+00 1.041649424719e+00 1.062027590422e+00 1.086039093434e+00 1.116118730592e+00 1.153585224325e+00 1.197646704385e+00 1.245437403465e+00 1.293200511584e+00 1.337818454642e+00 1.377804111647e+00 1.413319128450e+00 1.445342828921e+00 1.474542103902e+00 1.500438000653e+00 1.521166461878e+00 1.533808827606e+00 1.535120899456e+00 1.522380123018e+00 1.494324570644e+00 1.451999987266e+00 1.399300044267e+00 1.342811744816e+00 1.290588454722e+00 1.249794454430e+00 1.223974014046e+00 1.211418670296e+00 1.205792412899e+00 1.198665517473e+00 1.182271148758e+00 1.151432293252e+00 1.104285460036e+00 1.042162122281e+00 9.689777969413e-01 8.903342201791e-01 8.125696090461e-01 7.417825160074e-01 6.830273354116e-01 6.397831728827e-01 6.136935811696e-01 6.046363320723e-01 6.109926123666e-01 6.300012608901e-01 6.581602108286e-01 6.915865033384e-01 7.264460051741e-01 7.594489231265e-01 7.885770403793e-01 8.138412071125e-01 8.377124353624e-01 8.648273795713e-01 9.004210478869e-01 9.480057935188e-01 1.007460600826e+00 1.074826202377e+00 1.143906908807e+00 1.208415725714e+00 1.263647595329e+00 1.307182291762e+00 1.338728744048e+00 1.359430703603e+00 1.370934749637e+00 1.374600414355e+00
 1.307800952531e+00 1.305495706432e+00 1.297929823459e+00 1.283262340956e+00 1.259013369706e+00 1.222878115907e+00 1.173792427132e+00 1.112878250760e+00 1.043887620753e+00 9.728040936975e-01 9.063805355700e-01 8.499838453188e-01 8.055520333537e-01 7.711229464960e-01 7.423049892683e-01 7.146922120087e-01 6.856799854845e-01 6.550283910018e-01 6.244320107578e-01 5.967233009583e-01 5.751044333000e-01 5.626661985755e-01 5.620423639393e-01 5.752016421580e-01 6.032437044359e-01 6.461617842685e-01 7.026155832606e-01 7.697380259414e-01 8.432115363455e-01 9.176353460471e-01 9.872481165963e-01 1.046866062009e+00 1.092846650433e+00 1.124042240461e+00 1.142442170979e+00 1.153263914636e+00 1.164090228458e+00 1.182712485591e+00 1.214236614674e+00 1.258818488710e+00 1.311607060578e+00 1.364890337573e+00 1.410945106181e+00 1.444220270569e+00 1.462205983472e+00 1.465295720803e+00 1.455944060695e+00 1.437720856457e+00 1.414355323646e+00 1.388861774653e+00 1.362804299863e+00 1.335865942022e+00 1.306128559174e+00 1.271150677746e+00 1.229433116322e+00 1.181662029391e+00 1.130898797512e+00 1.081606327225e+00 1.037873528530e+00 1.001790319219e+00 9.730586650252e-01 9.498659776135e-01 9.302890577829e-01 9.131047640298e-01 8.977906330869e-01 8.840806489882e-01 8.716506204441e-01 8.602735877464e-01 8.500925455957e-01 8.417405543157e-01 8.361632156242e-01 8.341940017140e-01 8.361632156242e-01 8.417405543157e-01 8.500925455957e-01 8.602735877464e-01 8.716506204441e-01 8.840806489882e-01 8.977906330869e-01 9.131047640298e-01 9.302890577829e-01 9.498659776135e-01 9.730586650252e-01 1.001790319219e+00 1.037873528530e+00 1.081606327225e+00 1.130898797512e+00 1.181662029391e+00 1.229433116322e+00 1.271150677746e+00 1.306128559174e+00 1.335865942022e+00 1.362804299863e+00 1.388861774653e+00 1.414355323646e+00 1.437720856457e+00 1.455944060695e+00 1.465295720803e+00 1.462205983472e+00 1.444220270569e+00 1.410945106181e+00 1.364890337573e+00 1.311607060578e+00 1.258818488710e+00 1.214236614674e+00 1.182712485591e+00 1.164090228458e+00 1.153263914636e+00 1.142442170979e+00 1.124042240461e+00 1.092846650433e+00 1.046866062009e+00 9.872481165963e-01 9.176353460471e-01 8.432115363455e-01 7.697380259414e-01 7.026155832606e-01 6.461617842685e-01 6.032437044359e-01 5.752016421580e-01 5.620423639393e-01 5.626661985755e-01 5.751044333000e-01 5.967233009583e-01 6.244320107578e-01 6.550283910018e-01 6.856799854845e-01 7.146922120087e-01 7.423049892683e-01 7.711229464960e-01 8.055520333537e-01 8.499838453188e-01 9.063805355700e-01 9.728040936975e-01 1.043887620753e+00 1.112878250760e+00 1.173792427132e+00 1.222878115907e+00 1.259013369706e+00 1.283262340956e+00 1.297929823459e+00 1.305495706432e+00 1.307800952531e+00
 1.207118597312e+00 1.206138129214e+00 1.202470185245e+00 1.193974444591e+00 1.177575574704e+00 1.150027851928e+00 1.109032569380e+00 1.054400505498e+00 9.886892664094e-01 9.171281129738e-01 8.464239224676e-01 7.827816512432e-01 7.297520229295e-01 6.871217736708e-01 6.517925168015e-01 6.199301079911e-01 5.889977816043e-01 5.586004738557e-01 5.301678381728e-01 5.061410652098e-01 4.891451578335e-01 4.814843131708e-01 4.849202395145e-01 5.006760582903e-01 5.294685597836e-01 5.713717655385e-01 6.255311934596e-01 6.897848655498e-01 7.605185343908e-01 8.328991901496e-01 9.015487566418e-01 9.614827160167e-01 1.009125089036e+00 1.043307698250e+00 1.065931821395e+00 1.081992115660e+00 1.098581290377e+00 1.122595517420e+00 1.157900801906e+00 1.203458170482e+00 1.253764689740e+00 1.301235038908e+00 1.338975289374e+00 1.362677179152e+00 1.371186327664e+00 1.366075138703e+00 1.350653724579e+00 1.328966105537e+00 1.304932046143e+00 1.281505860769e+00 1.259950379136e+00 1.239267702260e+00 1.216479269817e+00 1.187858105861e+00 1.150674671150e+00 1.104751611425e+00 1.052846008364e+00 9.997583185086e-01 9.504452879798e-01 9.081056291397e-01 8.734447974412e-01 8.453503517817e-01 8.223122466731e-01 8.033178163402e-01 7.878677414038e-01 7.754688328797e-01 7.653573117031e-01 7.567388159398e-01 7.492073155144e-01 7.429952339466e-01 7.387877918563e-01 7.372858151332e-01 7.387877918563e-01 7.429952339466e-01 7.492073155144e-01 7.567388159398e-01 7.653573117031e-01 7.754688328797e-01 7.878677414038e-01 8.033178163402e-01 8.223122466731e-01 8.453503517817e-01 8.734447974412e-01 9.081056291397e-01 9.504452879798e-01 9.997583185086e-01 1.052846008364e+00 1.104751611425e+00 1.150674671150e+00 1.187858105861e+00 1.216479269817e+00 1.239267702260e+00 1.259950379136e+00 1.281505860769e+00 1.304932046143e+00 1.328966105537e+00 1.350653724579e+00 1.366075138703e+00 1.371186327664e+00 1.362677179152e+00 1.338975289374e+00 1.301235038908e+00 1.253764689740e+00 1.203458170482e+00 1.157900801906e+00 1.122595517420e+00 1.098581290377e+00 1.081992115660e+00 1.065931821395e+00 1.043307698250e+00 1.009125089036e+00 9.614827160167e-01 9.015487566418e-01 8.328991901496e-01 7.605185343908e-01 6.897848655498e-01 6.255311934596e-01 5.713717655385e-01 5.294685597836e-01 5.006760582903e-01 4.849202395145e-01 4.814843131708e-01 4.891451578335e-01 5.061410652098e-01 5.301678381728e-01 5.586004738557e-01 5.889977816043e-01 6.199301079911e-01 6.517925168015e-01 6.871217736708e-01 7.297520229295e-01 7.827816512432e-01 8.464239224676e-01 9.171281129738e-01 9.886892664094e-01 1.054400505498e+00 1.109032569380e+00 1.150027851928e+00 1.177575574704e+00 1.193974444591e+00 1.202470185245e+00 1.206138129214e+00 1.207118597312e+00
 1.089047351605e+00 1.089270991603e+00 1.089176827566e+00 1.086450921911e+00 1.077618878173e+00 1.058713597175e+00 1.026428671348e+00 9.793788198565e-01 9.189088569896e-01 8.492439672323e-01 7.766131058055e-01 7.075780047784e-01 6.469828080642e-01 5.964541965218e-01 5.545270063341e-01 5.182671774598e-01 4.853095101713e-01 4.550130731954e-01 4.284064752563e-01 4.074205529912e-01 3.940262033974e-01 3.896781524090e-01 3.952788733032e-01 4.114479246310e-01 4.387986156442e-01 4.778651867724e-01 5.285959356847e-01 5.896949380884e-01 6.582293700456e-01 7.297943365555e-01 7.991992836363e-01 8.614511536534e-01 9.128568266583e-01 9.520382112656e-01 9.805638000324e-01 1.002927698719e+00 1.025416736463e+00 1.053851142291e+00 1.090983505217e+00 1.135038726187e+00 1.180494391552e+00 1.220434010861e+00 1.249098809310e+00 1.263474266408e+00 1.263608852945e+00 1.251988219691e+00 1.232480168568e+00 1.209322141232e+00 1.186390399358e+00 1.166428563226e+00 1.150337155705e+00 1.136517354447e+00 1.121139941937e+00 1.099467867546e+00 1.067795480259e+00 1.025161994572e+00 9.738913750020e-01 9.188078771525e-01 8.653546277853e-01 8.175834496388e-01 7.771129682275e-01 7.435376253690e-01 7.157620371994e-01 6.929728380377e-01 6.747567858656e-01 6.605930760315e-01 6.496001441451e-01 6.407609389846e-01 6.334164758422e-01 6.275547212934e-01 6.236533421692e-01 6.222692743138e-01 6.236533421692e-01 6.275547212934e-01 6.334164758422e-01 6.407609389846e-01 6.496001441451e-01 6.605930760315e-01 6.747567858656e-01 6.929728380377e-01 7.157620371994e-01 7.435376253690e-01 7.771129682275e-01 8.175834496388e-01 8.653546277853e-01 9.188078771525e-01 9.738913750020e-01 1.025161994572e+00 1.067795480259e+00 1.099467867546e+00 1.121139941937e+00 1.136517354447e+00 1.150337155705e+00 1.166428563226e+00 1.186390399358e+00 1.209322141232e+00 1.232480168568e+00 1.251988219691e+00 1.263608852945e+00 1.263474266408e+00 1.249098809310e+00 1.220434010861e+00 1.180494391552e+00 1.135038726187e+00 1.090983505217e+00 1.053851142291e+00 1.025416736463e+00 1.002927698719e+00 9.805638000324e-01 9.520382112656e-01 9.128568266583e-01 8.614511536534e-01 7.991992836363e-01 7.297943365555e-01 6.582293700456e-01 5.896949380884e-01 5.285959356847e-01 4.778651867724e-01 4.387986156442e-01 4.114479246310e-01 3.952788733032e-01 3.896781524090e-01 3.940262033974e-01 4.074205529912e-01 4.284064752563e-01 4.550130731954e-01 4.853095101713e-01 5.182671774598e-01 5.545270063341e-01 5.964541965218e-01 6.469828080642e-01 7.075780047784e-01 7.766131058055e-01 8.492439672323e-01 9.189088569896e-01 9.793788198565e-01 1.026428671348e+00 1.058713597175e+00 1.077618878173e+00 1.086450921911e+00 1.089176827566e+00 1.089270991603e+00 1.089047351605e+00
 9.721559037802e-01 9.734059069106e-01 9.763562383455e-01 9.785765311537e-01 9.763122934786e-01 9.651000019980e-01 9.409032567220e-01 9.013706414680e-01 8.467360184436e-01 7.801349224844e-01 7.070274350170e-01 6.339482757534e-01 5.667570469454e-01 5.090570808724e-01 4.615564258730e-01 4.227901902883e-01 3.907673471024e-01 3.643296416203e-01 3.434911944259e-01 3.289388564674e-01 3.212750149940e-01 3.206677767584e-01 3.270566322989e-01 3.407242511727e-01 3.626951573242e-01 3.946069330397e-01 4.378528750271e-01 4.924926584013e-01 5.565097958828e-01 6.259444707411e-01 6.956733084077e-01 7.605382873646e-01 8.165434310941e-01 8.618522738944e-01 8.974050118161e-01 9.268339988172e-01 9.552964266227e-01 9.874095572229e-01 1.025002107823e+00 1.066026579246e+00 1.105435613270e+00 1.137316240972e+00 1.157123746515e+00 1.163008178656e+00 1.155965302812e+00 1.139159237841e+00 1.116828169782e+00 1.093305416346e+00 1.072340603992e+00 1.056383815631e+00 1.045883963472e+00 1.038662892350e+00 1.030214932006e+00 1.015093013689e+00 9.889161901346e-01 9.501120313832e-01 9.005192393213e-01 8.447516636020e-01 7.884458506504e-01 7.362997060791e-01 6.908111857331e-01 6.523391138958e-01 6.201938483128e-01 5.936509034964e-01 5.722319412620e-01 5.553670940139e-01 5.421653089404e-01 5.316276244349e-01 5.230905498448e-01 5.164826194368e-01 5.121934132028e-01 5.106919335583e-01 5.121934132028e-01 5.164826194368e-01 5.230905498448e-01 5.316276244349e-01 5.421653089404e-01 5.553670940139e-01 5.722319412620e-01 5.936509034964e-01 6.201938483128e-01 6.523391138958e-01 6.908111857331e-01 7.362997060791e-01 7.884458506504e-01 8.447516636020e-01 9.005192393213e-01 9.501120313832e-01 9.889161901346e-01 1.015093013689e+00 1.030214932006e+00 1.038662892350e+00 1.045883963472e+00 1.056383815631e+00 1.072340603992e+00 1.093305416346e+00 1.116828169782e+00 1.139159237841e+00 1.155965302812e+00 1.163008178656e+00 1.157123746515e+00 1.137316240972e+00 1.105435613270e+00 1.066026579246e+00 1.025002107823e+00 9.874095572229e-01 9.552964266227e-01 9.268339988172e-01 8.974050118161e-01 8.618522738944e-01 8.165434310941e-01 7.605382873646e-01 6.956733084077e-01 6.259444707411e-01 5.565097958828e-01 4.924926584013e-01 4.378528750271e-01 3.946069330397e-01 3.626951573242e-01 3.407242511727e-01 3.270566322989e-01 3.206677767584e-01 3.212750149940e-01 3.289388564674e-01 3.434911944259e-01 3.643296416203e-01 3.907673471024e-01 4.227901902883e-01 4.615564258730e-01 5.090570808724e-01 5.667570469454e-01 6.339482757534e-01 7.070274350170e-01 7.801349224844e-01 8.467360184436e-01 9.013706414680e-01 9.409032567220e-01 9.651000019980e-01 9.763122934786e-01 9.785765311537e-01 9.763562383455e-01 9.734059069106e-01 9.721559037802e-01
 8.722617464583e-01 8.743124670238e-01 8.796169397649e-01 8.856384148869e-01 8.884396000951e-01 8.833036304948e-01 8.657728426535e-01 8.328282069939e-01 7.837634663058e-01 7.205983543011e-01 6.477860201043e-01 5.714081339066e-01 4.979955405979e-01 4.332160260032e-01 3.808119556992e-01 3.420355912843e-01 3.159742671946e-01 3.004616917400e-01 2.930272172714e-01 2.914338595307e-01 2.937911970649e-01 2.987013834669e-01 3.054386673691e-01 3.143222472360e-01 3.269939928991e-01 3.464022165400e-01 3.759647264839e-01 4.180129633473e-01 4.722959682737e-01 5.357440688007e-01 6.033658188930e-01 6.696810035386e-01 7.301029140367e-01 7.819805164071e-01 8.252122670004e-01 8.621528214239e-01 8.965442717989e-01 9.317649506858e-01 9.689665611604e-01 1.006248021929e+00 1.039388618619e+00 1.063613518880e+00 1.075486596922e+00 1.074032207773e+00 1.060880318642e+00 1.039639211319e+00 1.014853127050e+00 9.910219723379e-01 9.718564769764e-01 9.595318756230e-01 9.539945336336e-01 9.524740712976e-01 9.499215848825e-01 9.404395225719e-01 9.192482961905e-01 8.843100765391e-01 8.369475803969e-01 7.813450781561e-01 7.230774853855e-01 6.673075609043e-01 6.174231193635e-01 5.747177096542e-01 5.390457374817e-01 5.097639755065e-01 4.861690211969e-01 4.674595367396e-01 4.526450573075e-01 4.407421267218e-01 4.311454023796e-01 4.238142178110e-01 4.191149559188e-01 4.174844004171e-01 4.191149559188e-01 4.238142178110e-01 4.311454023796e-01 4.407421267218e-01 4.526450573075e-01 4.674595367396e-01 4.861690211969e-01 5.097639755065e-01 5.390457374817e-01 5.747177096542e-01 6.174231193635e-01 6.673075609043e-01 7.230774853855e-01 7.813450781561e-01 8.369475803969e-01 8.843100765391e-01 9.192482961905e-01 9.404395225719e-01 9.499215848825e-01 9.524740712976e-01 9.539945336336e-01 9.595318756230e-01 9.718564769764e-01 9.910219723379e-01 1.014853127050e+00 1.039639211319e+00 1.060880318642e+00 1.074032207773e+00 1.075486596922e+00 1.063613518880e+00 1.039388618619e+00 1.006248021929e+00 9.689665611604e-01 9.317649506858e-01 8.965442717989e-01 8.621528214239e-01 8.252122670004e-01 7.819805164071e-01 7.301029140367e-01 6.696810035386e-01 6.033658188930e-01 5.357440688007e-01 4.722959682737e-01 4.180129633473e-01 3.759647264839e-01 3.464022165400e-01 3.269939928991e-01 3.143222472360e-01 3.054386673691e-01 2.987013834669e-01 2.937911970649e-01 2.914338595307e-01 2.930272172714e-01 3.004616917400e-01 3.159742671946e-01 3.420355912843e-01 3.808119556992e-01 4.332160260032e-01 4.979955405979e-01 5.714081339066e-01 6.477860201043e-01 7.205983543011e-01 7.837634663058e-01 8.328282069939e-01 8.657728426535e-01 8.833036304948e-01 8.884396000951e-01 8.856384148869e-01 8.796169397649e-01 8.743124670238e-01 8.722617464583e-01
 8.002039578901e-01 8.027451664113e-01 8.094866794124e-01 8.178337471309e-01 8.238328075112e-01 8.227948164630e-01 8.101936518815e-01 7.826591844676e-01 7.387523217869e-01 6.793668541004e-01 6.077094575273e-01 5.289070754957e-01 4.494546330888e-01 3.765894549227e-01 3.175865379664e-01 2.782825621386e-01 2.604433391399e-01 2.600582490086e-01 2.697956318201e-01 2.830869074584e-01 2.958320136777e-01 3.060793269371e-01 3.133222859429e-01 3.181452882022e-01 3.223179557235e-01 3.291136745571e-01 3.431921232470e-01 3.693422422688e-01 4.101743933051e-01 4.645863563676e-01 5.281737882509e-01 5.950784248671e-01 6.597947314172e-01 7.184680049888e-01 7.695626079671e-01 8.138519450691e-01 8.535659102498e-01 8.909807839213e-01 9.269051342190e-01 9.599460640072e-01 9.869414839431e-01 1.004282555721e+00 1.009448474939e+00 1.002018317533e+00 9.839226333460e-01 9.589721619703e-01 9.319614800437e-01 9.076431100270e-01 8.898272462730e-01 8.804965465465e-01 8.791035228423e-01 8.823292099532e-01 8.847266552835e-01 8.801899088873e-01 8.637618904612e-01 8.330484630948e-01 7.888034462532e-01 7.345713177521e-01 6.755528937830e-01 6.170687755500e-01 5.632624182732e-01 5.164373618999e-01 4.772748157790e-01 4.454343180565e-01 4.201131922570e-01 4.002695137123e-01 3.847240942476e-01 3.724181409192e-01 3.626800582772e-01 3.553799560532e-01 3.507680738189e-01 3.491816020324e-01 3.507680738189e-01 3.553799560532e-01 3.626800582772e-01 3.724181409192e-01 3.847240942476e-01 4.002695137123e-01 4.201131922570e-01 4.454343180565e-01 4.772748157790e-01 5.164373618999e-01 5.632624182732e-01 6.170687755500e-01 6.755528937830e-01 7.345713177521e-01 7.888034462532e-01 8.330484630948e-01 8.637618904612e-01 8.801899088873e-01 8.847266552835e-01 8.823292099532e-01 8.791035228423e-01 8.804965465465e-01 8.898272462730e-01 9.076431100270e-01 9.319614800437e-01 9.589721619703e-01 9.839226333460e-01 1.002018317533e+00 1.009448474939e+00 1.004282555721e+00 9.869414839431e-01 9.599460640072e-01 9.269051342190e-01 8.909807839213e-01 8.535659102498e-01 8.138519450691e-01 7.695626079671e-01 7.184680049888e-01 6.597947314172e-01 5.950784248671e-01 5.281737882509e-01 4.645863563676e-01 4.101743933051e-01 3.693422422688e-01 3.431921232470e-01 3.291136745571e-01 3.223179557235e-01 3.181452882022e-01 3.133222859429e-01 3.060793269371e-01 2.958320136777e-01 2.830869074584e-01 2.697956318201e-01 2.600582490086e-01 2.604433391399e-01 2.782825621386e-01 3.175865379664e-01 3.765894549227e-01 4.494546330888e-01 5.289070754957e-01 6.077094575273e-01 6.793668541004e-01 7.387523217869e-01 7.826591844676e-01 8.101936518815e-01 8.227948164630e-01 8.238328075112e-01 8.178337471309e-01 8.094866794124e-01 8.027451664113e-01 8.002039578901e-01
 7.632994762841e-01 7.658755132152e-01 7.727559168692e-01 7.814829067926e-01 7.883917762865e-01 7.891767458841e-01 7.796107621764e-01 7.562891153422e-01 7.172284373756e-01 6.622646618031e-01 5.932107128643e-01 5.138021109286e-01 4.296023009229e-01 3.479760200460e-01 2.783488757918e-01 2.316967157861e-01 2.155415646666e-01 2.252844282069e-01 2.474312824937e-01 2.709393687985e-01 2.903222203534e-01 3.037813932925e-01 3.113577028437e-01 3.140107266196e-01 3.134709728195e-01 3.127377375668e-01 3.165776450749e-01 3.311547365524e-01 3.616602508698e-01 4.093362133107e-01 4.707038184119e-01 5.395511008194e-01 6.093555766716e-01 6.749568588563e-01 7.333676910618e-01 7.838617690890e-01 8.273944309255e-01 8.654818550769e-01 8.989502999976e-01 9.271811997633e-01 9.481958230100e-01 9.595326675354e-01 9.594404430840e-01 9.478259813319e-01 9.266501194110e-01 8.996764516766e-01 8.717495092111e-01 8.477740971860e-01 8.316194437412e-01 8.250902207499e-01 8.272434515615e-01 8.344095090826e-01 8.410197601933e-01 8.410520070463e-01 8.295903835706e-01 8.039971343747e-01 7.644274696670e-01 7.136339093433e-01 6.561072997629e-01 5.969026922157e-01 5.404793399358e-01 4.899082610736e-01 4.467418378274e-01 4.112581602825e-01 3.829698718650e-01 3.609593613674e-01 3.441159048502e-01 3.313865382799e-01 3.219483521931e-01 3.153393932978e-01 3.113792961992e-01 3.100566852859e-01 3.113792961992e-01 3.153393932978e-01 3.219483521931e-01 3.313865382799e-01 3.441159048502e-01 3.609593613674e-01 3.829698718650e-01 4.112581602825e-01 4.467418378274e-01 4.899082610736e-01 5.404793399358e-01 5.969026922157e-01 6.561072997629e-01 7.136339093433e-01 7.644274696670e-01 8.039971343747e-01 8.295903835706e-01 8.410520070463e-01 8.410197601933e-01 8.344095090826e-01 8.272434515615e-01 8.250902207499e-01 8.316194437412e-01 8.477740971860e-01 8.717495092111e-01 8.996764516766e-01 9.266501194110e-01 9.478259813319e-01 9.594404430840e-01 9.595326675354e-01 9.481958230100e-01 9.271811997633e-01 8.989502999976e-01 8.654818550769e-01 8.273944309255e-01 7.838617690890e-01 7.333676910618e-01 6.749568588563e-01 6.093555766716e-01 5.395511008194e-01 4.707038184119e-01 4.093362133107e-01 3.616602508698e-01 3.311547365524e-01 3.165776450749e-01 3.127377375668e-01 3.134709728195e-01 3.140107266196e-01 3.113577028437e-01 3.037813932925e-01 2.903222203534e-01 2.709393687985e-01 2.474312824937e-01 2.252844282069e-01 2.155415646666e-01 2.316967157861e-01 2.783488757918e-01 3.479760200460e-01 4.296023009229e-01 5.138021109286e-01 5.932107128643e-01 6.622646618031e-01 7.172284373756e-01 7.562891153422e-01 7.796107621764e-01 7.891767458841e-01 7.883917762865e-01 7.814829067926e-01 7.727559168692e-01 7.658755132152e-01 7.632994762841e-01
 7.669263721829e-01 7.689379620484e-01 7.742716738466e-01 7.809493263328e-01 7.860177875000e-01 7.859667060688e-01 7.772098833659e-01 7.565766979694e-01 7.217372171455e-01 6.716076506369e-01 6.066554501656e-01 5.291049625660e-01 4.430938035432e-01 3.547685414309e-01 2.728030511145e-01 2.093338035181e-01 1.785173631101e-01 1.832310366800e-01 2.072755467620e-01 2.339681596865e-01 2.554707963902e-01 2.696588224707e-01 2.768976277445e-01 2.785603145067e-01 2.766039282831e-01 2.740257680884e-01 2.757131625420e-01 2.884265141181e-01 3.184006309434e-01 3.675523123693e-01 4.323790573248e-01 5.062336020909e-01 5.820073262047e-01 6.538122996066e-01 7.177926355814e-01 7.722975726903e-01 8.175232006758e-01 8.546370515910e-01 8.847439267094e-01 9.080794312891e-01 9.238222622554e-01 9.305949302707e-01 9.273468655946e-01 9.142038303858e-01 8.929852587573e-01 8.671263331228e-01 8.411454541835e-01 8.196952388237e-01 8.063823128551e-01 8.027491420995e-01 8.076702472642e-01 8.175396089060e-01 8.271360893619e-01 8.309013634380e-01 8.241876707695e-01 8.042351386212e-01 7.706289994185e-01 7.252492443458e-01 6.716889049902e-01 6.143871256211e-01 5.576404371248e-01 5.048358497762e-01 4.581103468950e-01 4.184025431665e-01 3.858151937940e-01 3.599876018664e-01 3.403382792071e-01 3.261777246819e-01 3.166715202997e-01 3.108843915552e-01 3.078869960583e-01 3.069754173650e-01 3.078869960583e-01 3.108843915552e-01 3.166715202997e-01 3.261777246819e-01 3.403382792071e-01 3.599876018664e-01 3.858151937940e-01 4.184025431665e-01 4.581103468950e-01 5.048358497762e-01 5.576404371248e-01 6.143871256211e-01 6.716889049902e-01 7.252492443458e-01 7.706289994185e-01 8.042351386212e-01 8.241876707695e-01 8.309013634380e-01 8.271360893619e-01 8.175396089060e-01 8.076702472642e-01 8.027491420995e-01 8.063823128551e-01 8.196952388237e-01 8.411454541835e-01 8.671263331228e-01 8.929852587573e-01 9.142038303858e-01 9.273468655946e-01 9.305949302707e-01 9.238222622554e-01 9.080794312891e-01 8.847439267094e-01 8.546370515910e-01 8.175232006758e-01 7.722975726903e-01 7.177926355814e-01 6.538122996066e-01 5.820073262047e-01 5.062336020909e-01 4.323790573248e-01 3.675523123693e-01 3.184006309434e-01 2.884265141181e-01 2.757131625420e-01 2.740257680884e-01 2.766039282831e-01 2.785603145067e-01 2.768976277445e-01 2.696588224707e-01 2.554707963902e-01 2.339681596865e-01 2.072755467620e-01 1.832310366800e-01 1.785173631101e-01 2.093338035181e-01 2.728030511145e-01 3.547685414309e-01 4.430938035432e-01 5.291049625660e-01 6.066554501656e-01 6.716076506369e-01 7.217372171455e-01 7.565766979694e-01 7.772098833659e-01 7.859667060688e-01 7.860177875000e-01 7.809493263328e-01 7.742716738466e-01 7.689379620484e-01 7.669263721829e-01
 8.117623303796e-01 8.125944466054e-01 8.146842115144e-01 8.168595339040e-01 8.172789630419e-01 8.135839647694e-01 8.030920015845e-01 7.830621229975e-01 7.510113761311e-01 7.051404953640e-01 6.447831885900e-01 5.708304754283e-01 4.860500797461e-01 3.951591778876e-01 3.048967615829e-01 2.242973797488e-01 1.657798606896e-01 1.423642505061e-01 1.509970277359e-01 1.717790201289e-01 1.907626348163e-01 2.033989216537e-01 2.096577755051e-01 2.112729334331e-01 2.109406865268e-01 2.125524680410e-01 2.217591819709e-01 2.450798963066e-01 2.868229767939e-01 3.465145290825e-01 4.196066865662e-01 4.996894150142e-01 5.802206704758e-01 6.556687574463e-01 7.221915445045e-01 7.779465622233e-01 8.229074437711e-01 8.582007986198e-01 8.852625477571e-01 9.050337786591e-01 9.176314632782e-01 9.225685564287e-01 9.193728958821e-01 9.082984744647e-01 8.908589628351e-01 8.698614603191e-01 8.490498074264e-01 8.322912864786e-01 8.225800020969e-01 8.211696704805e-01 8.271030921671e-01 8.373852864114e-01 8.476414267560e-01 8.531135716215e-01 8.496001895186e-01 8.343008558378e-01 8.062783021416e-01 7.665462242507e-01 7.177746446042e-01 6.636594614237e-01 6.081386060679e-01 5.546673001290e-01 5.057497147333e-01 4.628176560902e-01 4.264635571589e-01 3.968592820917e-01 3.740265568587e-01 3.578463759302e-01 3.477199262489e-01 3.423963222403e-01 3.401973368248e-01 3.396568926362e-01 3.401973368248e-01 3.423963222403e-01 3.477199262489e-01 3.578463759302e-01 3.740265568587e-01 3.968592820917e-01 4.264635571589e-01 4.628176560902e-01 5.057497147333e-01 5.546673001290e-01 6.081386060679e-01 6.636594614237e-01 7.177746446042e-01 7.665462242507e-01 8.062783021416e-01 8.343008558378e-01 8.496001895186e-01 8.531135716215e-01 8.476414267560e-01 8.373852864114e-01 8.271030921671e-01 8.211696704805e-01 8.225800020969e-01 8.322912864786e-01 8.490498074264e-01 8.698614603191e-01 8.908589628351e-01 9.082984744647e-01 9.193728958821e-01 9.225685564287e-01 9.176314632782e-01 9.050337786591e-01 8.852625477571e-01 8.582007986198e-01 8.229074437711e-01 7.779465622233e-01 7.221915445045e-01 6.556687574463e-01 5.802206704758e-01 4.996894150142e-01 4.196066865662e-01 3.465145290825e-01 2.868229767939e-01 2.450798963066e-01 2.217591819709e-01 2.125524680410e-01 2.109406865268e-01 2.112729334331e-01 2.096577755051e-01 2.033989216537e-01 1.907626348163e-01 1.717790201289e-01 1.509970277359e-01 1.423642505061e-01 1.657798606896e-01 2.242973797488e-01 3.048967615829e-01 3.951591778876e-01 4.860500797461e-01 5.708304754283e-01 6.447831885900e-01 7.051404953640e-01 7.510113761311e-01 7.830621229975e-01 8.030920015845e-01 8.135839647694e-01 8.172789630419e-01 8.168595339040e-01 8.146842115144e-01 8.125944466054e-01 8.117623303796e-01
 8.895842977102e-01 8.888133684527e-01 8.864758380271e-01 8.823884446408e-01 8.760532916864e-01 8.664433311283e-01 8.519049915186e-01 8.302418419852e-01 7.989719490672e-01 7.558145503200e-01 6.992571706742e-01 6.291754797195e-01 5.472690462113e-01 4.571904094764e-01 3.643295572420e-01 2.753267410038e-01 1.977562973471e-01 1.402095512723e-01 1.108451863764e-01 1.077424754374e-01 1.160521710987e-01 1.244072565398e-01 1.298102659745e-01 1.339509117051e-01 1.410028333034e-01 1.563364970764e-01 1.847537148691e-01 2.286146730240e-01 2.874748402582e-01 3.587370689161e-01 4.383615247160e-01 5.213931521884e-01 6.026884390792e-01 6.777172122335e-01 7.432445593373e-01 7.977463019762e-01 8.413255669980e-01 8.752258025063e-01 9.010873629949e-01 9.202462297432e-01 9.333315094219e-01 9.403472391252e-01 9.410987398470e-01 9.357367964260e-01 9.252532231434e-01 9.115902836731e-01 8.974411945820e-01 8.856777108676e-01 8.786543117106e-01 8.775389548926e-01 8.819080533443e-01 8.897437639709e-01 8.977820833958e-01 9.021800868758e-01 8.992488461104e-01 8.861898488615e-01 8.616039475961e-01 8.257436190237e-01 7.804470659551e-01 7.287595005497e-01 6.743281504130e-01 6.207087719130e-01 5.707284925322e-01 5.261505544427e-01 4.877529759627e-01 4.558285375293e-01 4.306485964790e-01 4.125045788140e-01 4.012009336844e-01 3.955322526856e-01 3.934651365018e-01 3.930403689425e-01 3.934651365018e-01 3.955322526856e-01 4.012009336844e-01 4.125045788140e-01 4.306485964790e-01 4.558285375293e-01 4.877529759627e-01 5.261505544427e-01 5.707284925322e-01 6.207087719130e-01 6.743281504130e-01 7.287595005497e-01 7.804470659551e-01 8.257436190237e-01 8.616039475961e-01 8.861898488615e-01 8.992488461104e-01 9.021800868758e-01 8.977820833958e-01 8.897437639709e-01 8.819080533443e-01 8.775389548926e-01 8.786543117106e-01 8.856777108676e-01 8.974411945820e-01 9.115902836731e-01 9.252532231434e-01 9.357367964260e-01 9.410987398470e-01 9.403472391252e-01 9.333315094219e-01 9.202462297432e-01 9.010873629949e-01 8.752258025063e-01 8.413255669980e-01 7.977463019762e-01 7.432445593373e-01 6.777172122335e-01 6.026884390792e-01 5.213931521884e-01 4.383615247160e-01 3.587370689161e-01 2.874748402582e-01 2.286146730240e-01 1.847537148691e-01 1.563364970764e-01 1.410028333034e-01 1.339509117051e-01 1.298102659745e-01 1.244072565398e-01 1.160521710987e-01 1.077424754374e-01 1.108451863764e-01 1.402095512723e-01 1.977562973471e-01 2.753267410038e-01 3.643295572420e-01 4.571904094764e-01 5.472690462113e-01 6.291754797195e-01 6.992571706742e-01 7.558145503200e-01 7.989719490672e-01 8.302418419852e-01 8.519049915186e-01 8.664433311283e-01 8.760532916864e-01 8.823884446408e-01 8.864758380271e-01 8.888133684527e-01 8.895842977102e-01
 9.842263535046e-01 9.817138763026e-01 9.745332393238e-01 9.635264170819e-01 9.495516768717e-01 9.329081197340e-01 9.129509715714e-01 8.880341852085e-01 8.557706726388e-01 8.135978262580e-01 7.594606486364e-01 6.925647259052e-01 6.138930842320e-01 5.264109463427e-01 4.348035814804e-01 3.448363807079e-01 2.625197360958e-01 1.933411243048e-01 1.417454852200e-01 1.101910112545e-01 9.683691332207e-02 9.530762668895e-02 1.002308566219e-01 1.111059756154e-01 1.307773027045e-01 1.621816661611e-01 2.064189982049e-01 2.628628546835e-01 3.298498398831e-01 4.048647502339e-01 4.846205690447e-01 5.652103015338e-01 6.426163496678e-01 7.133278947747e-01 7.749483228642e-01 8.265318064738e-01 8.685102796515e-01 9.022699830652e-01 9.294723535821e-01 9.514723424007e-01 9.689096509890e-01 9.817663039731e-01 9.896672330429e-01 9.923501539489e-01 9.900944580906e-01 9.839348936149e-01 9.756172182529e-01 9.672531187081e-01 9.608638307974e-01 9.578218594071e-01 9.583968935438e-01 9.615834800932e-01 9.651564091084e-01 9.660988365857e-01 9.611834187814e-01 9.476463122735e-01 9.237490657671e-01 8.891499604603e-01 8.450559248820e-01 7.940643989842e-01 7.397210677106e-01 6.858052658303e-01 6.354700883810e-01 5.906314198599e-01 5.518827684009e-01 5.191347081785e-01 4.924417219541e-01 4.722556463115e-01 4.588863481548e-01 4.516293689167e-01 4.486507223233e-01 4.479421296775e-01 4.486507223233e-01 4.516293689167e-01 4.588863481548e-01 4.722556463115e-01 4.924417219541e-01 5.191347081785e-01 5.518827684009e-01 5.906314198599e-01 6.354700883810e-01 6.858052658303e-01 7.397210677106e-01 7.940643989842e-01 8.450559248820e-01 8.891499604603e-01 9.237490657671e-01 9.476463122735e-01 9.611834187814e-01 9.660988365857e-01 9.651564091084e-01 9.615834800932e-01 9.583968935438e-01 9.578218594071e-01 9.608638307974e-01 9.672531187081e-01 9.756172182529e-01 9.839348936149e-01 9.900944580906e-01 9.923501539489e-01 9.896672330429e-01 9.817663039731e-01 9.689096509890e-01 9.514723424007e-01 9.294723535821e-01 9.022699830652e-01 8.685102796515e-01 8.265318064738e-01 7.749483228642e-01 7.133278947747e-01 6.426163496678e-01 5.652103015338e-01 4.846205690447e-01 4.048647502339e-01 3.298498398831e-01 2.628628546835e-01 2.064189982049e-01 1.621816661611e-01 1.307773027045e-01 1.111059756154e-01 1.002308566219e-01 9.530762668895e-02 9.683691332207e-02 1.101910112545e-01 1.417454852200e-01 1.933411243048e-01 2.625197360958e-01 3.448363807079e-01 4.348035814804e-01 5.264109463427e-01 6.138930842320e-01 6.925647259052e-01 7.594606486364e-01 8.135978262580e-01 8.557706726388e-01 8.880341852085e-01 9.129509715714e-01 9.329081197340e-01 9.495516768717e-01 9.635264170819e-01 9.745332393238e-01 9.817138763026e-01 9.842263535046e-01
 1.076784029586e+00 1.072668565285e+00 1.061004276500e+00 1.043558974876e+00 1.022385415623e+00 9.989494373729e-01 9.734756341156e-01 9.447869229454e-01 9.106082391086e-01 8.682413787527e-01 8.153486652322e-01 7.507860932476e-01 6.751487342988e-01 5.910293345610e-01 5.027584333532e-01 4.157805020644e-01 3.357744788045e-01 2.678002728912e-01 2.156010503953e-01 1.808753273252e-01 1.625507199539e-01 1.571476497375e-01 1.611557147571e-01 1.734071327384e-01 1.951982092675e-01 2.285204478178e-01 2.742058446153e-01 3.313214384961e-01 3.976080314839e-01 4.700504902634e-01 5.452395839387e-01 6.196791826245e-01 6.901492319328e-01 7.541205538525e-01 8.101571218669e-01 8.580377963138e-01 8.986103858245e-01 9.333711516886e-01 9.638371229464e-01 9.910621556109e-01 1.015317508218e+00 1.036138673865e+00 1.052603552690e+00 1.063795719477e+00 1.069245854798e+00 1.069244084650e+00 1.064906994479e+00 1.057997529183e+00 1.050526205339e+00 1.044234678461e+00 1.040037111693e+00 1.037734105693e+00 1.035874670673e+00 1.032060925874e+00 1.023437312025e+00 1.007319210361e+00 9.817839841806e-01 9.461267420231e-01 9.011734612448e-01 8.492969712902e-01 7.941196177334e-01 7.397180873150e-01 6.895434099417e-01 6.454514653879e-01 6.075179535526e-01 5.748600806842e-01 5.469426028824e-01 5.241917754177e-01 5.075133628555e-01 4.971242641372e-01 4.919795696210e-01 4.905091449448e-01 4.919795696210e-01 4.971242641372e-01 5.075133628555e-01 5.241917754177e-01 5.469426028824e-01 5.748600806842e-01 6.075179535526e-01 6.454514653879e-01 6.895434099417e-01 7.397180873150e-01 7.941196177334e-01 8.492969712902e-01 9.011734612448e-01 9.461267420231e-01 9.817839841806e-01 1.007319210361e+00 1.023437312025e+00 1.032060925874e+00 1.035874670673e+00 1.037734105693e+00 1.040037111693e+00 1.044234678461e+00 1.050526205339e+00 1.057997529183e+00 1.064906994479e+00 1.069244084650e+00 1.069245854798e+00 1.063795719477e+00 1.052603552690e+00 1.036138673865e+00 1.015317508218e+00 9.910621556109e-01 9.638371229464e-01 9.333711516886e-01 8.986103858245e-01 8.580377963138e-01 8.101571218669e-01 7.541205538525e-01 6.901492319328e-01 6.196791826245e-01 5.452395839387e-01 4.700504902634e-01 3.976080314839e-01 3.313214384961e-01 2.742058446153e-01 2.285204478178e-01 1.951982092675e-01 1.734071327384e-01 1.611557147571e-01 1.571476497375e-01 1.625507199539e-01 1.808753273252e-01 2.156010503953e-01 2.678002728912e-01 3.357744788045e-01 4.157805020644e-01 5.027584333532e-01 5.910293345610e-01 6.751487342988e-01 7.507860932476e-01 8.153486652322e-01 8.682413787527e-01 9.106082391086e-01 9.447869229454e-01 9.734756341156e-01 9.989494373729e-01 1.022385415623e+00 1.043558974876e+00 1.061004276500e+00 1.072668565285e+00 1.076784029586e+00
 1.150244337938e+00 1.144911295663e+00 1.129846999723e+00 1.107503863588e+00 1.080822356200e+00 1.052119306884e+00 1.022248625555e+00 9.903631182530e-01 9.542870598358e-01 9.112943198314e-01 8.589845968054e-01 7.961348588647e-01 7.232482085939e-01 6.427940998141e-01 5.589252726635e-01 4.768575729737e-01 4.019463425851e-01 3.387771045762e-01 2.904366825330e-01 2.579131914825e-01 2.400157783080e-01 2.341046163193e-01 2.377052010690e-01 2.499607124073e-01 2.718164829732e-01 3.048626514128e-01 3.497301651980e-01 4.052796357382e-01 4.688679182003e-01 5.370728345915e-01 6.063556503992e-01 6.735254727496e-01 7.361054197534e-01 7.925679716575e-01 8.424904208747e-01 8.864559847851e-01 9.257395750866e-01 9.618912367848e-01 9.961730240902e-01 1.029186417689e+00 1.060652709048e+00 1.089477226678e+00 1.114050280688e+00 1.132742021255e+00 1.144426348646e+00 1.148874567429e+00 1.146903119280e+00 1.140229047140e+00 1.131043545404e+00 1.121448344878e+00 1.112834172291e+00 1.105490050695e+00 1.098430316659e+00 1.089641052508e+00 1.076545795373e+00 1.056597781497e+00 1.027879590834e+00 9.895863658110e-01 9.424202237954e-01 8.887332748546e-01 8.322986012932e-01 7.774623511483e-01 7.278346146928e-01 6.850229912236e-01 6.483668211733e-01 6.159957745021e-01 5.866179869702e-01 5.605284751832e-01 5.392757609021e-01 5.242788905616e-01 5.157727032292e-01 5.130856007570e-01 5.157727032292e-01 5.242788905616e-01 5.392757609021e-01 5.605284751832e-01 5.866179869702e-01 6.159957745021e-01 6.483668211733e-01 6.850229912236e-01 7.278346146928e-01 7.774623511483e-01 8.322986012932e-01 8.887332748546e-01 9.424202237954e-01 9.895863658110e-01 1.027879590834e+00 1.056597781497e+00 1.076545795373e+00 1.089641052508e+00 1.098430316659e+00 1.105490050695e+00 1.112834172291e+00 1.121448344878e+00 1.131043545404e+00 1.140229047140e+00 1.146903119280e+00 1.148874567429e+00 1.144426348646e+00 1.132742021255e+00 1.114050280688e+00 1.089477226678e+00 1.060652709048e+00 1.029186417689e+00 9.961730240902e-01 9.618912367848e-01 9.257395750866e-01 8.864559847851e-01 8.424904208747e-01 7.925679716575e-01 7.361054197534e-01 6.735254727496e-01 6.063556503992e-01 5.370728345915e-01 4.688679182003e-01 4.052796357382e-01 3.497301651980e-01 3.048626514128e-01 2.718164829732e-01 2.499607124073e-01 2.377052010690e-01 2.341046163193e-01 2.400157783080e-01 2.579131914825e-01 2.904366825330e-01 3.387771045762e-01 4.019463425851e-01 4.768575729737e-01 5.589252726635e-01 6.427940998141e-01 7.232482085939e-01 7.961348588647e-01 8.589845968054e-01 9.112943198314e-01 9.542870598358e-01 9.903631182530e-01 1.022248625555e+00 1.052119306884e+00 1.080822356200e+00 1.107503863588e+00 1.129846999723e+00 1.144911295663e+00 1.150244337938e+00
 1.191883289668e+00 1.185948387143e+00 1.169214357824e+00 1.144446054208e+00 1.115008948102e+00 1.083604639296e+00 1.051379627839e+00 1.017646516024e+00 9.803404012224e-01 9.368246790860e-01 8.848606817695e-01 8.233906865864e-01 7.530680124039e-01 6.764318537658e-01 5.975601001124e-01 5.214026685677e-01 4.528017891385e-01 3.955607074767e-01 3.518175419650e-01 3.218364306341e-01 3.044266393652e-01 2.977795985796e-01 3.005208129597e-01 3.124703460608e-01 3.345888927576e-01 3.680463907373e-01 4.129450367712e-01 4.676883744157e-01 5.292354845148e-01 5.938545227946e-01 6.579276766413e-01 7.185224022287e-01 7.738185153350e-01 8.232202551597e-01 8.672829231463e-01 9.073901995817e-01 9.452339143472e-01 9.823806734994e-01 1.019796826454e+00 1.057615054664e+00 1.094999226333e+00 1.130244161288e+00 1.161096900522e+00 1.185319775314e+00 1.201297548977e+00 1.208515097354e+00 1.207738466869e+00 1.200808293649e+00 1.190155478935e+00 1.178133625964e+00 1.166357877433e+00 1.155282043699e+00 1.144075543460e+00 1.130876175631e+00 1.113300279434e+00 1.089006804046e+00 1.056304031656e+00 1.014555496376e+00 9.646093509225e-01 9.089349682424e-01 8.514190053438e-01 7.964942814947e-01 7.476789232133e-01 7.061568672265e-01 6.704957917485e-01 6.379297797636e-01 6.064788869889e-01 5.763101185623e-01 5.495761502436e-01 5.289778275491e-01 5.162898250766e-01 5.120645416817e-01 5.162898250766e-01 5.289778275491e-01 5.495761502436e-01 5.763101185623e-01 6.064788869889e-01 6.379297797636e-01 6.704957917485e-01 7.061568672265e-01 7.476789232133e-01 7.964942814947e-01 8.514190053438e-01 9.089349682424e-01 9.646093509225e-01 1.014555496376e+00 1.056304031656e+00 1.089006804046e+00 1.113300279434e+00 1.130876175631e+00 1.144075543460e+00 1.155282043699e+00 1.166357877433e+00 1.178133625964e+00 1.190155478935e+00 1.200808293649e+00 1.207738466869e+00 1.208515097354e+00 1.201297548977e+00 1.185319775314e+00 1.161096900522e+00 1.130244161288e+00 1.094999226333e+00 1.057615054664e+00 1.019796826454e+00 9.823806734994e-01 9.452339143472e-01 9.073901995817e-01 8.672829231463e-01 8.232202551597e-01 7.738185153350e-01 7.185224022287e-01 6.579276766413e-01 5.938545227946e-01 5.292354845148e-01 4.676883744157e-01 4.129450367712e-01 3.680463907373e-01 3.345888927576e-01 3.124703460608e-01 3.005208129597e-01 2.977795985796e-01 3.044266393652e-01 3.218364306341e-01 3.518175419650e-01 3.955607074767e-01 4.528017891385e-01 5.214026685677e-01 5.975601001124e-01 6.764318537658e-01 7.530680124039e-01 8.233906865864e-01 8.848606817695e-01 9.368246790860e-01 9.803404012224e-01 1.017646516024e+00 1.051379627839e+00 1.083604639296e+00 1.115008948102e+00 1.144446054208e+00 1.169214357824e+00 1.185948387143e+00 1.191883289668e+00
 1.194502390745e+00 1.188748203730e+00 1.172488325804e+00 1.148355551790e+00 1.119539203395e+00 1.088573357519e+00 1.056492207376e+00 1.022597557316e+00 9.849824353723e-01 9.412946535712e-01 8.896761728092e-01 8.294769223164e-01 7.616932053812e-01 6.890647388621e-01 6.156433568030e-01 5.460567868144e-01 4.844849765551e-01 4.337524698462e-01 3.949416996200e-01 3.676037499649e-01 3.505821423294e-01 3.428385642932e-01 3.441111069709e-01 3.550711276214e-01 3.769561499014e-01 4.106705379632e-01 4.558130951208e-01 5.103213461840e-01 5.707687651576e-01 6.331360891919e-01 6.936336595604e-01 7.493968259866e-01 7.990012864977e-01 8.425579583136e-01 8.814717958351e-01 9.178807752215e-01 9.539204488037e-01 9.911968018293e-01 1.030398863992e+00 1.071225961185e+00 1.112336080240e+00 1.151507612897e+00 1.185996094320e+00 1.213147151357e+00 1.231097144230e+00 1.239292454257e+00 1.238640020085e+00 1.231225896866e+00 1.219688562335e+00 1.206474208321e+00 1.193158462913e+00 1.180046148552e+00 1.166175266375e+00 1.149615748581e+00 1.128086231625e+00 1.099524972938e+00 1.062660237518e+00 1.017322569016e+00 9.647513424885e-01 9.076264038316e-01 8.498064385978e-01 7.954768076869e-01 7.477025203688e-01 7.070729693068e-01 6.715199079039e-01 6.377063047789e-01 6.032879945083e-01 5.684188271653e-01 5.357842202828e-01 5.092381434303e-01 4.920844721762e-01 4.861984551065e-01 4.920844721762e-01 5.092381434303e-01 5.357842202828e-01 5.684188271653e-01 6.032879945083e-01 6.377063047789e-01 6.715199079039e-01 7.070729693068e-01 7.477025203688e-01 7.954768076869e-01 8.498064385978e-01 9.076264038316e-01 9.647513424885e-01 1.017322569016e+00 1.062660237518e+00 1.099524972938e+00 1.128086231625e+00 1.149615748581e+00 1.166175266375e+00 1.180046148552e+00 1.193158462913e+00 1.206474208321e+00 1.219688562335e+00 1.231225896866e+00 1.238640020085e+00 1.239292454257e+00 1.231097144230e+00 1.213147151357e+00 1.185996094320e+00 1.151507612897e+00 1.112336080240e+00 1.071225961185e+00 1.030398863992e+00 9.911968018293e-01 9.539204488037e-01 9.178807752215e-01 8.814717958351e-01 8.425579583136e-01 7.990012864977e-01 7.493968259866e-01 6.936336595604e-01 6.331360891919e-01 5.707687651576e-01 5.103213461840e-01 4.558130951208e-01 4.106705379632e-01 3.769561499014e-01 3.550711276214e-01 3.441111069709e-01 3.428385642932e-01 3.505821423294e-01 3.676037499649e-01 3.949416996200e-01 4.337524698462e-01 4.844849765551e-01 5.460567868144e-01 6.156433568030e-01 6.890647388621e-01 7.616932053812e-01 8.294769223164e-01 8.896761728092e-01 9.412946535712e-01 9.849824353723e-01 1.022597557316e+00 1.056492207376e+00 1.088573357519e+00 1.119539203395e+00 1.148355551790e+00 1.172488325804e+00 1.188748203730e+00 1.194502390745e+00
 1.157292229230e+00 1.152464393204e+00 1.138762388935e+00 1.118240820951e+00 1.093320095590e+00 1.065799994843e+00 1.036214979019e+00 1.003740207047e+00 9.666993758162e-01 9.232408426465e-01 8.721190628012e-01 8.132911983569e-01 7.482409831388e-01 6.799631276432e-01 6.124825403892e-01 5.500213919989e-01 4.959837314618e-01 4.521534759342e-01 4.185577588562e-01 3.941093952649e-01 3.776331346580e-01 3.687107044942e-01 3.680248947504e-01 3.770797278396e-01 3.975636204101e-01 4.303947906537e-01 4.749955961636e-01 5.291020009924e-01 5.890863238110e-01 6.506410464575e-01 7.096267290148e-01 7.628981016833e-01 8.090078765929e-01 8.484054710151e-01 8.831353699724e-01 9.160480386444e-01 9.498073012494e-01 9.861717387515e-01 1.025633945618e+00 1.067483755165e+00 1.109891939490e+00 1.150210416790e+00 1.185360486132e+00 1.212518446874e+00 1.229858439893e+00 1.237054606369e+00 1.235355014459e+00 1.227171164666e+00 1.215291973928e+00 1.202080497673e+00 1.188818025209e+00 1.175396170950e+00 1.160458484340e+00 1.141832629639e+00 1.117244774338e+00 1.084958277042e+00 1.044293994795e+00 9.958238592554e-01 9.414035466068e-01 8.839888634066e-01 8.272174720592e-01 7.745933417026e-01 7.282865690531e-01 6.880951032057e-01 6.515028358853e-01 6.150760561274e-01 5.765792191099e-01 5.364132584017e-01 4.977694436991e-01 4.654224526649e-01 4.439655808159e-01 4.364766730605e-01 4.439655808159e-01 4.654224526649e-01 4.977694436991e-01 5.364132584017e-01 5.765792191099e-01 6.150760561274e-01 6.515028358853e-01 6.880951032057e-01 7.282865690531e-01 7.745933417026e-01 8.272174720592e-01 8.839888634066e-01 9.414035466068e-01 9.958238592554e-01 1.044293994795e+00 1.084958277042e+00 1.117244774338e+00 1.141832629639e+00 1.160458484340e+00 1.175396170950e+00 1.188818025209e+00 1.202080497673e+00 1.215291973928e+00 1.227171164666e+00 1.235355014459e+00 1.237054606369e+00 1.229858439893e+00 1.212518446874e+00 1.185360486132e+00 1.150210416790e+00 1.109891939490e+00 1.067483755165e+00 1.025633945618e+00 9.861717387515e-01 9.498073012494e-01 9.160480386444e-01 8.831353699724e-01 8.484054710151e-01 8.090078765929e-01 7.628981016833e-01 7.096267290148e-01 6.506410464575e-01 5.890863238110e-01 5.291020009924e-01 4.749955961636e-01 4.303947906537e-01 3.975636204101e-01 3.770797278396e-01 3.680248947504e-01 3.687107044942e-01 3.776331346580e-01 3.941093952649e-01 4.185577588562e-01 4.521534759342e-01 4.959837314618e-01 5.500213919989e-01 6.124825403892e-01 6.799631276432e-01 7.482409831388e-01 8.132911983569e-01 8.721190628012e-01 9.232408426465e-01 9.666993758162e-01 1.003740207047e+00 1.036214979019e+00 1.065799994843e+00 1.093320095590e+00 1.118240820951e+00 1.138762388935e+00 1.152464393204e+00 1.157292229230e+00
 1.085547836910e+00 1.082184315828e+00 1.072537780472e+00 1.057750572563e+00 1.039036165166e+00 1.017058583326e+00 9.916098497423e-01 9.616821646459e-01 9.259149040578e-01 8.831119848246e-01 8.328183048763e-01 7.757304254486e-01 7.138912542191e-01 6.505402470180e-01 5.895938092792e-01 5.347512970116e-01 4.885393347504e-01 4.517090419821e-01 4.233690521804e-01 4.019157285518e-01 3.861648072613e-01 3.761176601901e-01 3.731000827727e-01 3.792694300920e-01 3.968047989189e-01 4.269713655389e-01 4.695195705340e-01 5.224620134707e-01 5.822659277985e-01 6.443479971769e-01 7.039836822366e-01 7.573259308606e-01 8.024037857603e-01 8.395614398478e-01 8.712051084580e-01 9.008460083798e-01 9.318007053120e-01 9.661821015821e-01 1.004415015112e+00 1.045400724442e+00 1.086834865771e+00 1.125663094342e+00 1.158627026318e+00 1.182981401671e+00 1.197225824640e+00 1.201537343325e+00 1.197682266267e+00 1.188447595220e+00 1.176696535752e+00 1.164535591098e+00 1.152720254759e+00 1.140531487167e+00 1.126017896051e+00 1.106637592985e+00 1.080061340278e+00 1.044897770246e+00 1.001191965151e+00 9.504591340192e-01 8.953779073865e-01 8.392425808832e-01 7.852902187368e-01 7.359357232656e-01 6.920028295348e-01 6.522492812643e-01 6.138198840304e-01 5.735957526439e-01 5.299408290897e-01 4.838704704822e-01 4.391639898199e-01 4.013297784379e-01 3.759285200111e-01 3.669841679510e-01 3.759285200111e-01 4.013297784379e-01 4.391639898199e-01 4.838704704822e-01 5.299408290897e-01 5.735957526439e-01 6.138198840304e-01 6.522492812643e-01 6.920028295348e-01 7.359357232656e-01 7.852902187368e-01 8.392425808832e-01 8.953779073865e-01 9.504591340192e-01 1.001191965151e+00 1.044897770246e+00 1.080061340278e+00 1.106637592985e+00 1.126017896051e+00 1.140531487167e+00 1.152720254759e+00 1.164535591098e+00 1.176696535752e+00 1.188447595220e+00 1.197682266267e+00 1.201537343325e+00 1.197225824640e+00 1.182981401671e+00 1.158627026318e+00 1.125663094342e+00 1.086834865771e+00 1.045400724442e+00 1.004415015112e+00 9.661821015821e-01 9.318007053120e-01 9.008460083798e-01 8.712051084580e-01 8.395614398478e-01 8.024037857603e-01 7.573259308606e-01 7.039836822366e-01 6.443479971769e-01 5.822659277985e-01 5.224620134707e-01 4.695195705340e-01 4.269713655389e-01 3.968047989189e-01 3.792694300920e-01 3.731000827727e-01 3.761176601901e-01 3.861648072613e-01 4.019157285518e-01 4.233690521804e-01 4.517090419821e-01 4.885393347504e-01 5.347512970116e-01 5.895938092792e-01 6.505402470180e-01 7.138912542191e-01 7.757304254486e-01 8.328183048763e-01 8.831119848246e-01 9.259149040578e-01 9.616821646459e-01 9.916098497423e-01 1.017058583326e+00 1.039036165166e+00 1.057750572563e+00 1.072537780472e+00 1.082184315828e+00 1.085547836910e+00
 9.894232934931e-01 9.877020451705e-01 9.825698873843e-01 9.741491834869e-01 9.623227128119e-01 9.465285324557e-01 9.257960891895e-01 8.989467029514e-01 8.649670783265e-01 8.233551205964e-01 7.744866782992e-01 7.198318258039e-01 6.619818775097e-01 6.043686151249e-01 5.506476994513e-01 5.038323498193e-01 4.654888532479e-01 4.353906755569e-01 4.119659068388e-01 3.933131718256e-01 3.783157587833e-01 3.672125194084e-01 3.616410262868e-01 3.640817895914e-01 3.770976094126e-01 4.025815932351e-01 4.411654687548e-01 4.917502383304e-01 5.512421222936e-01 6.148193063578e-01 6.769210271396e-01 7.326120551891e-01 7.789410085434e-01 8.157221310769e-01 8.454112056846e-01 8.720694274301e-01 8.997579632288e-01 9.311371856336e-01 9.667444152261e-01 1.005174161851e+00 1.043659299070e+00 1.078778032508e+00 1.107219877384e+00 1.126520525767e+00 1.135760677792e+00 1.135830775874e+00 1.129142490119e+00 1.118858267172e+00 1.107802172688e+00 1.097651123014e+00 1.088457512364e+00 1.078728651617e+00 1.065850596648e+00 1.046849008640e+00 1.019313903904e+00 9.822178072111e-01 9.363791338953e-01 8.843769300017e-01 8.298598482840e-01 7.765520012559e-01 7.272143067059e-01 6.829379212397e-01 6.428548412002e-01 6.044429667991e-01 5.644455418872e-01 5.201902694471e-01 4.709321179013e-01 4.186199271944e-01 3.678185698045e-01 3.247469652425e-01 2.957163230325e-01 2.854548987051e-01 2.957163230325e-01 3.247469652425e-01 3.678185698045e-01 4.186199271944e-01 4.709321179013e-01 5.201902694471e-01 5.644455418872e-01 6.044429667991e-01 6.428548412002e-01 6.829379212397e-01 7.272143067059e-01 7.765520012559e-01 8.298598482840e-01 8.843769300017e-01 9.363791338953e-01 9.822178072111e-01 1.019313903904e+00 1.046849008640e+00 1.065850596648e+00 1.078728651617e+00 1.088457512364e+00 1.097651123014e+00 1.107802172688e+00 1.118858267172e+00 1.129142490119e+00 1.135830775874e+00 1.135760677792e+00 1.126520525767e+00 1.107219877384e+00 1.078778032508e+00 1.043659299070e+00 1.005174161851e+00 9.667444152261e-01 9.311371856336e-01 8.997579632288e-01 8.720694274301e-01 8.454112056846e-01 8.157221310769e-01 7.789410085434e-01 7.326120551891e-01 6.769210271396e-01 6.148193063578e-01 5.512421222936e-01 4.917502383304e-01 4.411654687548e-01 4.025815932351e-01 3.770976094126e-01 3.640817895914e-01 3.616410262868e-01 3.672125194084e-01 3.783157587833e-01 3.933131718256e-01 4.119659068388e-01 4.353906755569e-01 4.654888532479e-01 5.038323498193e-01 5.506476994513e-01 6.043686151249e-01 6.619818775097e-01 7.198318258039e-01 7.744866782992e-01 8.233551205964e-01 8.649670783265e-01 8.989467029514e-01 9.257960891895e-01 9.465285324557e-01 9.623227128119e-01 9.741491834869e-01 9.825698873843e-01 9.877020451705e-01 9.894232934931e-01
 8.816925801863e-01 8.812983817442e-01 8.798971508199e-01 8.767782227698e-01 8.707533964208e-01 8.602931601390e-01 8.438441027751e-01 8.201050269011e-01 7.883449409936e-01 7.486369208839e-01 7.020779164283e-01 6.508293321763e-01 5.979616746015e-01 5.469898130041e-01 5.011497221376e-01 4.625964425120e-01 4.318693710603e-01 4.079071169701e-01 3.887574387786e-01 3.725166776644e-01 3.582279287948e-01 3.462531247304e-01 3.382048314531e-01 3.364770772075e-01 3.437482064809e-01 3.626404759457e-01 3.951906351757e-01 4.418221558895e-01 5.002759202970e-01 5.655290843689e-01 6.309936654971e-01 6.904025073254e-01 7.395589555324e-01 7.774452429088e-01 8.062744296512e-01 8.304301616709e-01 8.546611080765e-01 8.822729095695e-01 9.140891471972e-01 9.485498148922e-01 9.825154513433e-01 1.012289477499e+00 1.034608115146e+00 1.047457115351e+00 1.050648763127e+00 1.045914825309e+00 1.036355518452e+00 1.025445342636e+00 1.015836530109e+00 1.008601226852e+00 1.002964120620e+00 9.965847690625e-01 9.861954320143e-01 9.684138818081e-01 9.407793746598e-01 9.026032431806e-01 8.554619173815e-01 8.029884330857e-01 7.498601513584e-01 7.003363561264e-01 6.568307289314e-01 6.191464833275e-01 5.846837913235e-01 5.495059378524e-01 5.097337161991e-01 4.629218199821e-01 4.091034148511e-01 3.512106861673e-01 2.947471949826e-01 2.467529121453e-01 2.142931170906e-01 2.027827064278e-01 2.142931170906e-01 2.467529121453e-01 2.947471949826e-01 3.512106861673e-01 4.091034148511e-01 4.629218199821e-01 5.097337161991e-01 5.495059378524e-01 5.846837913235e-01 6.191464833275e-01 6.568307289314e-01 7.003363561264e-01 7.498601513584e-01 8.029884330857e-01 8.554619173815e-01 9.026032431806e-01 9.407793746598e-01 9.684138818081e-01 9.861954320143e-01 9.965847690625e-01 1.002964120620e+00 1.008601226852e+00 1.015836530109e+00 1.025445342636e+00 1.036355518452e+00 1.045914825309e+00 1.050648763127e+00 1.047457115351e+00 1.034608115146e+00 1.012289477499e+00 9.825154513433e-01 9.485498148922e-01 9.140891471972e-01 8.822729095695e-01 8.546611080765e-01 8.304301616709e-01 8.062744296512e-01 7.774452429088e-01 7.395589555324e-01 6.904025073254e-01 6.309936654971e-01 5.655290843689e-01 5.002759202970e-01 4.418221558895e-01 3.951906351757e-01 3.626404759457e-01 3.437482064809e-01 3.364770772075e-01 3.382048314531e-01 3.462531247304e-01 3.582279287948e-01 3.725166776644e-01 3.887574387786e-01 4.079071169701e-01 4.318693710603e-01 4.625964425120e-01 5.011497221376e-01 5.469898130041e-01 5.979616746015e-01 6.508293321763e-01 7.020779164283e-01 7.486369208839e-01 7.883449409936e-01 8.201050269011e-01 8.438441027751e-01 8.602931601390e-01 8.707533964208e-01 8.767782227698e-01 8.798971508199e-01 8.812983817442e-01 8.816925801863e-01
 7.742993901389e-01 7.746014980082e-01 7.752722421287e-01 7.752227486798e-01 7.727399466116e-01 7.658391880580e-01 7.526703028088e-01 7.318445939731e-01 7.027607356516e-01 6.658287986544e-01 6.226389273778e-01 5.758612503306e-01 5.289109041063e-01 4.852470635475e-01 4.475383405979e-01 4.169827426496e-01 3.931404000101e-01 3.743668871053e-01 3.586561385280e-01 3.443720307703e-01 3.308049541844e-01 3.183467971551e-01 3.083058925977e-01 3.025986332159e-01 3.036360634706e-01 3.146066560390e-01 3.392577739995e-01 3.801142210991e-01 4.361490745229e-01 5.021795460609e-01 5.705553507984e-01 6.336776980164e-01 6.861390558233e-01 7.259952619755e-01 7.549693533368e-01 7.774382620409e-01 7.985724454533e-01 8.222275897289e-01 8.496102265431e-01 8.791902041008e-01 9.076364370529e-01 9.311219577741e-01 9.465297262545e-01 9.523875078433e-01 9.492988417971e-01 9.398627873725e-01 9.278423838286e-01 9.169400138727e-01 9.095169038842e-01 9.059310695848e-01 9.045108906605e-01 9.020856626476e-01 8.947606545762e-01 8.788171892339e-01 8.517759091338e-01 8.132606197693e-01 7.655012224526e-01 7.130226800061e-01 6.614448581718e-01 6.156708339939e-01 5.780677856574e-01 5.475769630343e-01 5.202127362307e-01 4.906963755398e-01 4.542878634654e-01 4.082971496317e-01 3.530568192710e-01 2.921686794203e-01 2.319982439938e-01 1.804333516355e-01 1.453023654653e-01 1.327670416456e-01 1.453023654653e-01 1.804333516355e-01 2.319982439938e-01 2.921686794203e-01 3.530568192710e-01 4.082971496317e-01 4.542878634654e-01 4.906963755398e-01 5.202127362307e-01 5.475769630343e-01 5.780677856574e-01 6.156708339939e-01 6.614448581718e-01 7.130226800061e-01 7.655012224526e-01 8.132606197693e-01 8.517759091338e-01 8.788171892339e-01 8.947606545762e-01 9.020856626476e-01 9.045108906605e-01 9.059310695848e-01 9.095169038842e-01 9.169400138727e-01 9.278423838286e-01 9.398627873725e-01 9.492988417971e-01 9.523875078433e-01 9.465297262545e-01 9.311219577741e-01 9.076364370529e-01 8.791902041008e-01 8.496102265431e-01 8.222275897289e-01 7.985724454533e-01 7.774382620409e-01 7.549693533368e-01 7.259952619755e-01 6.861390558233e-01 6.336776980164e-01 5.705553507984e-01 5.021795460609e-01 4.361490745229e-01 3.801142210991e-01 3.392577739995e-01 3.146066560390e-01 3.036360634706e-01 3.025986332159e-01 3.083058925977e-01 3.183467971551e-01 3.308049541844e-01 3.443720307703e-01 3.586561385280e-01 3.743668871053e-01 3.931404000101e-01 4.169827426496e-01 4.475383405979e-01 4.852470635475e-01 5.289109041063e-01 5.758612503306e-01 6.226389273778e-01 6.658287986544e-01 7.027607356516e-01 7.318445939731e-01 7.526703028088e-01 7.658391880580e-01 7.727399466116e-01 7.752227486798e-01 7.752722421287e-01 7.746014980082e-01 7.742993901389e-01
 6.755540116487e-01 6.759874382771e-01 6.770607592260e-01 6.777776410094e-01 6.765332916105e-01 6.714058703111e-01 6.605212491174e-01 6.424188155328e-01 6.164668632340e-01 5.831595493470e-01 5.442981045081e-01 5.028026968933e-01 4.622036063393e-01 4.257317713825e-01 3.953988489930e-01 3.715306228747e-01 3.529639715378e-01 3.378475495229e-01 3.244139140431e-01 3.114459220952e-01 2.984937805650e-01 2.858756234164e-01 2.744588019830e-01 2.654864213893e-01 2.608124248386e-01 2.638201642008e-01 2.798164132042e-01 3.136779234135e-01 3.658270419584e-01 4.309632198820e-01 5.005456379582e-01 5.660171444610e-01 6.211154683269e-01 6.631179582153e-01 6.931042191769e-01 7.150708120918e-01 7.341637185449e-01 7.545055233529e-01 7.776385331236e-01 8.022220712898e-01 8.249295555054e-01 8.419718753748e-01 8.504591484436e-01 8.494577781369e-01 8.403401842897e-01 8.265199733090e-01 8.123802429631e-01 8.018245055992e-01 7.969201477361e-01 7.973304694468e-01 8.005086353412e-01 8.024673546926e-01 7.986934165444e-01 7.851637499224e-01 7.593838735545e-01 7.212794809345e-01 6.735695465486e-01 6.213895366869e-01 5.710322834193e-01 5.280385167426e-01 4.951622759675e-01 4.712586499804e-01 4.516881268461e-01 4.301425245673e-01 4.008352447475e-01 3.603301236732e-01 3.086938277733e-01 2.498422671986e-01 1.909721247111e-01 1.410097941800e-01 1.081292610660e-01 9.688019356538e-02 1.081292610660e-01 1.410097941800e-01 1.909721247111e-01 2.498422671986e-01 3.086938277733e-01 3.603301236732e-01 4.008352447475e-01 4.301425245673e-01 4.516881268461e-01 4.712586499804e-01 4.951622759675e-01 5.280385167426e-01 5.710322834193e-01 6.213895366869e-01 6.735695465486e-01 7.212794809345e-01 7.593838735545e-01 7.851637499224e-01 7.986934165444e-01 8.024673546926e-01 8.005086353412e-01 7.973304694468e-01 7.969201477361e-01 8.018245055992e-01 8.123802429631e-01 8.265199733090e-01 8.403401842897e-01 8.494577781369e-01 8.504591484436e-01 8.419718753748e-01 8.249295555054e-01 8.022220712898e-01 7.776385331236e-01 7.545055233529e-01 7.341637185449e-01 7.150708120918e-01 6.931042191769e-01 6.631179582153e-01 6.211154683269e-01 5.660171444610e-01 5.005456379582e-01 4.309632198820e-01 3.658270419584e-01 3.136779234135e-01 2.798164132042e-01 2.638201642008e-01 2.608124248386e-01 2.654864213893e-01 2.744588019830e-01 2.858756234164e-01 2.984937805650e-01 3.114459220952e-01 3.244139140431e-01 3.378475495229e-01 3.529639715378e-01 3.715306228747e-01 3.953988489930e-01 4.257317713825e-01 4.622036063393e-01 5.028026968933e-01 5.442981045081e-01 5.831595493470e-01 6.164668632340e-01 6.424188155328e-01 6.605212491174e-01 6.714058703111e-01 6.765332916105e-01 6.777776410094e-01 6.770607592260e-01 6.759874382771e-01 6.755540116487e-01
 5.900783948449e-01 5.903043558779e-01 5.908012333966e-01 5.909328312718e-01 5.895513961836e-01 5.850674588840e-01 5.757455752930e-01 5.600998191726e-01 5.374236960013e-01 5.081507506054e-01 4.740462544007e-01 4.379518042592e-01 4.031625886195e-01 3.724627100186e-01 3.472611163325e-01 3.273376208896e-01 3.113156790714e-01 2.975365303317e-01 2.846555826100e-01 2.718464676563e-01 2.588186414753e-01 2.457197412342e-01 2.330220809722e-01 2.214441448958e-01 2.123846996234e-01 2.092369412710e-01 2.183535915155e-01 2.463854062192e-01 2.946132255714e-01 3.574224158590e-01 4.259118474623e-01 4.914263686482e-01 5.475654538540e-01 5.912159679988e-01 6.227852201266e-01 6.455557148375e-01 6.641446142042e-01 6.825533683562e-01 7.024892432825e-01 7.228524395469e-01 7.404897959448e-01 7.517472079586e-01 7.539878644600e-01 7.467335667061e-01 7.320095713420e-01 7.139444168677e-01 6.975223467515e-01 6.869627386612e-01 6.842359418423e-01 6.884882375211e-01 6.963875375475e-01 7.030956534277e-01 7.033968382128e-01 6.928853402408e-01 6.690700494788e-01 6.321747533711e-01 5.853176967541e-01 5.339421617377e-01 4.845783343736e-01 4.431566694175e-01 4.132111563977e-01 3.944953911139e-01 3.827540610986e-01 3.711392657477e-01 3.526823499379e-01 3.227666937886e-01 2.808212789509e-01 2.310405513940e-01 1.818180423003e-01 1.433678529600e-01 1.221756358035e-01 1.162210256598e-01 1.221756358035e-01 1.433678529600e-01 1.818180423003e-01 2.310405513940e-01 2.808212789509e-01 3.227666937886e-01 3.526823499379e-01 3.711392657477e-01 3.827540610986e-01 3.944953911139e-01 4.132111563977e-01 4.431566694175e-01 4.845783343736e-01 5.339421617377e-01 5.853176967541e-01 6.321747533711e-01 6.690700494788e-01 6.928853402408e-01 7.033968382128e-01 7.030956534277e-01 6.963875375475e-01 6.884882375211e-01 6.842359418423e-01 6.869627386612e-01 6.975223467515e-01 7.139444168677e-01 7.320095713420e-01 7.467335667061e-01 7.539878644600e-01 7.517472079586e-01 7.404897959448e-01 7.228524395469e-01 7.024892432825e-01 6.825533683562e-01 6.641446142042e-01 6.455557148375e-01 6.227852201266e-01 5.912159679988e-01 5.475654538540e-01 4.914263686482e-01 4.259118474623e-01 3.574224158590e-01 2.946132255714e-01 2.463854062192e-01 2.183535915155e-01 2.092369412710e-01 2.123846996234e-01 2.214441448958e-01 2.330220809722e-01 2.457197412342e-01 2.588186414753e-01 2.718464676563e-01 2.846555826100e-01 2.975365303317e-01 3.113156790714e-01 3.273376208896e-01 3.472611163325e-01 3.724627100186e-01 4.031625886195e-01 4.379518042592e-01 4.740462544007e-01 5.081507506054e-01 5.374236960013e-01 5.600998191726e-01 5.757455752930e-01 5.850674588840e-01 5.895513961836e-01 5.909328312718e-01 5.908012333966e-01 5.903043558779e-01 5.900783948449e-01
 5.200593954995e-01 5.200395298082e-01 5.199016557207e-01 5.193082064382e-01 5.174466641123e-01 5.130110842020e-01 5.044502582033e-01 4.904187945366e-01 4.702943870627e-01 4.445042981364e-01 4.146163930566e-01 3.830345048852e-01 3.524014615480e-01 3.248466513764e-01 3.013635615130e-01 2.817126007988e-01 2.648654327797e-01 2.496450222693e-01 2.351295580428e-01 2.207119676196e-01 2.060788452940e-01 1.911655277079e-01 1.762523700470e-01 1.620475088063e-01 1.502808792482e-01 1.450520759119e-01 1.534978744240e-01 1.816861339048e-01 2.288837175249e-01 2.887288807854e-01 3.533883629937e-01 4.157103097603e-01 4.702727845567e-01 5.141240379492e-01 5.470905168988e-01 5.714660539633e-01 5.909313867163e-01 6.089507247078e-01 6.271735801476e-01 6.446945505804e-01 6.585797522204e-01 6.653252324657e-01 6.625006633933e-01 6.499456669623e-01 6.301643102476e-01 6.078506943834e-01 5.885985779760e-01 5.771433926731e-01 5.757159019456e-01 5.832657467992e-01 5.957779377806e-01 6.074686475346e-01 6.122267342888e-01 6.051518264797e-01 5.837708711046e-01 5.487031035210e-01 5.035276757937e-01 4.538518776765e-01 4.059959991624e-01 3.658261706208e-01 3.377307796014e-01 3.233018470107e-01 3.197926177516e-01 3.202736716905e-01 3.163860020410e-01 3.019865519871e-01 2.756876087306e-01 2.417699204308e-01 2.089853265417e-01 1.862209233920e-01 1.759777542043e-01 1.736614655948e-01 1.759777542043e-01 1.862209233920e-01 2.089853265417e-01 2.417699204308e-01 2.756876087306e-01 3.019865519871e-01 3.163860020410e-01 3.202736716905e-01 3.197926177516e-01 3.233018470107e-01 3.377307796014e-01 3.658261706208e-01 4.059959991624e-01 4.538518776765e-01 5.035276757937e-01 5.487031035210e-01 5.837708711046e-01 6.051518264797e-01 6.122267342888e-01 6.074686475346e-01 5.957779377806e-01 5.832657467992e-01 5.757159019456e-01 5.771433926731e-01 5.885985779760e-01 6.078506943834e-01 6.301643102476e-01 6.499456669623e-01 6.625006633933e-01 6.653252324657e-01 6.585797522204e-01 6.446945505804e-01 6.271735801476e-01 6.089507247078e-01 5.909313867163e-01 5.714660539633e-01 5.470905168988e-01 5.141240379492e-01 4.702727845567e-01 4.157103097603e-01 3.533883629937e-01 2.887288807854e-01 2.288837175249e-01 1.816861339048e-01 1.534978744240e-01 1.450520759119e-01 1.502808792482e-01 1.620475088063e-01 1.762523700470e-01 1.911655277079e-01 2.060788452940e-01 2.207119676196e-01 2.351295580428e-01 2.496450222693e-01 2.648654327797e-01 2.817126007988e-01 3.013635615130e-01 3.248466513764e-01 3.524014615480e-01 3.830345048852e-01 4.146163930566e-01 4.445042981364e-01 4.702943870627e-01 4.904187945366e-01 5.044502582033e-01 5.130110842020e-01 5.174466641123e-01 5.193082064382e-01 5.199016557207e-01 5.200395298082e-01 5.200593954995e-01
 4.665650014087e-01 4.664945366956e-01 4.661138459321e-01 4.650632926513e-01 4.625145203553e-01 4.572379120762e-01 4.479064101664e-01 4.335940755147e-01 4.141089645678e-01 3.900928452447e-01 3.628593938653e-01 3.340726083575e-01 3.053773470015e-01 2.781333809643e-01 2.531612194322e-01 2.306928513325e-01 2.104209539277e-01 1.917113554848e-01 1.738159718399e-01 1.560347047899e-01 1.377932540086e-01 1.187924275118e-01 9.942623054399e-02 8.167891049425e-02 7.112259532478e-02 7.674941888031e-02 1.015506303710e-01 1.404385196492e-01 1.883934385750e-01 2.416756195873e-01 2.967268094448e-01 3.499079643396e-01 3.979372658084e-01 4.385329032131e-01 4.709923160462e-01 4.963640838476e-01 5.170183090152e-01 5.355221935192e-01 5.532025584944e-01 5.692042551682e-01 5.807262617064e-01 5.843620689745e-01 5.778214299988e-01 5.611578034757e-01 5.372029013062e-01 5.110409227230e-01 4.887746497368e-01 4.757503971635e-01 4.747648690099e-01 4.848717369271e-01 5.015041052397e-01 5.178510660169e-01 5.267946379406e-01 5.228870647994e-01 5.037236505272e-01 4.704983762549e-01 4.274442192454e-01 3.804512709851e-01 3.354998261403e-01 2.979843468750e-01 2.729518130352e-01 2.642941597911e-01 2.713264176255e-01 2.868549884836e-01 3.007183480408e-01 3.051338824377e-01 2.977976527310e-01 2.823291016295e-01 2.661055815226e-01 2.555062057776e-01 2.515384270422e-01 2.509094010478e-01 2.515384270422e-01 2.555062057776e-01 2.661055815226e-01 2.823291016295e-01 2.977976527310e-01 3.051338824377e-01 3.007183480408e-01 2.868549884836e-01 2.713264176255e-01 2.642941597911e-01 2.729518130352e-01 2.979843468750e-01 3.354998261403e-01 3.804512709851e-01 4.274442192454e-01 4.704983762549e-01 5.037236505272e-01 5.228870647994e-01 5.267946379406e-01 5.178510660169e-01 5.015041052397e-01 4.848717369271e-01 4.747648690099e-01 4.757503971635e-01 4.887746497368e-01 5.110409227230e-01 5.372029013062e-01 5.611578034757e-01 5.778214299988e-01 5.843620689745e-01 5.807262617064e-01 5.692042551682e-01 5.532025584944e-01 5.355221935192e-01 5.170183090152e-01 4.963640838476e-01 4.709923160462e-01 4.385329032131e-01 3.979372658084e-01 3.499079643396e-01 2.967268094448e-01 2.416756195873e-01 1.883934385750e-01 1.404385196492e-01 1.015506303710e-01 7.674941888031e-02 7.112259532478e-02 8.167891049425e-02 9.942623054399e-02 1.187924275118e-01 1.377932540086e-01 1.560347047899e-01 1.738159718399e-01 1.917113554848e-01 2.104209539277e-01 2.306928513325e-01 2.531612194322e-01 2.781333809643e-01 3.053773470015e-01 3.340726083575e-01 3.628593938653e-01 3.900928452447e-01 4.141089645678e-01 4.335940755147e-01 4.479064101664e-01 4.572379120762e-01 4.625145203553e-01 4.650632926513e-01 4.661138459321e-01 4.664945366956e-01 4.665650014087e-01
 4.293017627151e-01 4.291598459955e-01 4.284281346103e-01 4.264993836234e-01 4.222909384773e-01 4.145077831807e-01 4.021362948995e-01 3.849198455460e-01 3.634388846017e-01 3.388132616324e-01 3.121607147279e-01 2.842740171534e-01 2.556744186114e-01 2.270163789334e-01 1.992984616921e-01 1.736905375910e-01 1.509062576764e-01 1.306962642159e-01 1.119401766979e-01 9.328671552577e-02 7.380955152220e-02 5.359618123920e-02 3.615081095117e-02 3.612885451031e-02 5.994175257395e-02 9.410472685867e-02 1.320168740373e-01 1.706723982823e-01 2.083383218816e-01 2.443810621117e-01 2.790103210562e-01 3.126063338632e-01 3.450061964639e-01 3.753023181501e-01 4.023894055471e-01 4.258022934262e-01 4.461629238963e-01 4.647315774361e-01 4.821437722535e-01 4.972943137303e-01 5.073189513934e-01 5.088229073939e-01 4.996572635433e-01 4.801358202867e-01 4.534069548808e-01 4.248052208218e-01 4.006224257572e-01 3.864810638119e-01 3.855815299863e-01 3.972120488640e-01 4.165173402149e-01 4.359280085208e-01 4.475509806380e-01 4.455007071884e-01 4.274976224492e-01 3.953551904354e-01 3.541559272534e-01 3.104138736957e-01 2.701203800092e-01 2.383582713410e-01 2.207433834778e-01 2.229480172618e-01 2.448777083011e-01 2.777582163642e-01 3.098298778054e-01 3.325042453814e-01 3.428889609985e-01 3.436187570459e-01 3.404316159900e-01 3.382208047765e-01 3.381468002387e-01 3.385081479370e-01 3.381468002387e-01 3.382208047765e-01 3.404316159900e-01 3.436187570459e-01 3.428889609985e-01 3.325042453814e-01 3.098298778054e-01 2.777582163642e-01 2.448777083011e-01 2.229480172618e-01 2.207433834778e-01 2.383582713410e-01 2.701203800092e-01 3.104138736957e-01 3.541559272534e-01 3.953551904354e-01 4.274976224492e-01 4.455007071884e-01 4.475509806380e-01 4.359280085208e-01 4.165173402149e-01 3.972120488640e-01 3.855815299863e-01 3.864810638119e-01 4.006224257572e-01 4.248052208218e-01 4.534069548808e-01 4.801358202867e-01 4.996572635433e-01 5.088229073939e-01 5.073189513934e-01 4.972943137303e-01 4.821437722535e-01 4.647315774361e-01 4.461629238963e-01 4.258022934262e-01 4.023894055471e-01 3.753023181501e-01 3.450061964639e-01 3.126063338632e-01 2.790103210562e-01 2.443810621117e-01 2.083383218816e-01 1.706723982823e-01 1.320168740373e-01 9.410472685867e-02 5.994175257395e-02 3.612885451031e-02 3.615081095117e-02 5.359618123920e-02 7.380955152220e-02 9.328671552577e-02 1.119401766979e-01 1.306962642159e-01 1.509062576764e-01 1.736905375910e-01 1.992984616921e-01 2.270163789334e-01 2.556744186114e-01 2.842740171534e-01 3.121607147279e-01 3.388132616324e-01 3.634388846017e-01 3.849198455460e-01 4.021362948995e-01 4.145077831807e-01 4.222909384773e-01 4.264993836234e-01 4.284281346103e-01 4.291598459955e-01 4.293017627151e-01
 4.038818563148e-01 4.033103218348e-01 4.015014318239e-01 3.976506516212e-01 3.904476266986e-01 3.785501716539e-01 3.612573289389e-01 3.390088660110e-01 3.132782410779e-01 2.858607077484e-01 2.578772935785e-01 2.294063321936e-01 2.000894886693e-01 1.704363278478e-01 1.427456947400e-01 1.208413184336e-01 1.078820785231e-01 1.033637684638e-01 1.035987417909e-01 1.055969985181e-01 1.091141905643e-01 1.157567242993e-01 1.273670781225e-01 1.451207599579e-01 1.691689739529e-01 1.982599301538e-01 2.295196218379e-01 2.590904262469e-01 2.834001522706e-01 3.005876098104e-01 3.113478237170e-01 3.187077275804e-01 3.265305578011e-01 3.374054547721e-01 3.515650176071e-01 3.676806921433e-01 3.844852074257e-01 4.014369011722e-01 4.179307988554e-01 4.321322941205e-01 4.408027307335e-01 4.404937903064e-01 4.293013797192e-01 4.080505819850e-01 3.804178752811e-01 3.519683763989e-01 3.286565263037e-01 3.153267345721e-01 3.145926158188e-01 3.258133280789e-01 3.445956873713e-01 3.636658863287e-01 3.750894540774e-01 3.728296754856e-01 3.546163768540e-01 3.226291414713e-01 2.827206046818e-01 2.423938405800e-01 2.085320251945e-01 1.868713869932e-01 1.834768472461e-01 2.029826691241e-01 2.422574070576e-01 2.909155792883e-01 3.376558190447e-01 3.745103855557e-01 3.984942863919e-01 4.113788832290e-01 4.176396276462e-01 4.213531102055e-01 4.240492569318e-01 4.251398117110e-01 4.240492569318e-01 4.213531102055e-01 4.176396276462e-01 4.113788832290e-01 3.984942863919e-01 3.745103855557e-01 3.376558190447e-01 2.909155792883e-01 2.422574070576e-01 2.029826691241e-01 1.834768472461e-01 1.868713869932e-01 2.085320251945e-01 2.423938405800e-01 2.827206046818e-01 3.226291414713e-01 3.546163768540e-01 3.728296754856e-01 3.750894540774e-01 3.636658863287e-01 3.445956873713e-01 3.258133280789e-01 3.145926158188e-01 3.153267345721e-01 3.286565263037e-01 3.519683763989e-01 3.804178752811e-01 4.080505819850e-01 4.293013797192e-01 4.404937903064e-01 4.408027307335e-01 4.321322941205e-01 4.179307988554e-01 4.014369011722e-01 3.844852074257e-01 3.676806921433e-01 3.515650176071e-01 3.374054547721e-01 3.265305578011e-01 3.187077275804e-01 3.113478237170e-01 3.005876098104e-01 2.834001522706e-01 2.590904262469e-01 2.295196218379e-01 1.982599301538e-01 1.691689739529e-01 1.451207599579e-01 1.273670781225e-01 1.157567242993e-01 1.091141905643e-01 1.055969985181e-01 1.035987417909e-01 1.033637684638e-01 1.078820785231e-01 1.208413184336e-01 1.427456947400e-01 1.704363278478e-01 2.000894886693e-01 2.294063321936e-01 2.578772935785e-01 2.858607077484e-01 3.132782410779e-01 3.390088660110e-01 3.612573289389e-01 3.785501716539e-01 3.904476266986e-01 3.976506516212e-01 4.015014318239e-01 4.033103218348e-01 4.038818563148e-01
 3.818917560236e-01 3.806344247625e-01 3.773180882779e-01 3.711034888825e-01 3.606556265141e-01 3.446172829282e-01 3.224183277895e-01 2.948966815371e-01 2.642041344700e-01 2.328506519941e-01 2.022929667014e-01 1.724724372010e-01 1.431165543445e-01 1.166755051171e-01 1.009328962231e-01 1.045055318749e-01 1.240270050765e-01 1.484414294228e-01 1.706899673182e-01 1.889999476240e-01 2.047561806944e-01 2.203865257668e-01 2.378696893936e-01 2.583025262006e-01 2.820055131961e-01 3.082948095283e-01 3.349151204679e-01 3.580763370171e-01 3.735276235964e-01 3.782861872715e-01 3.721413028345e-01 3.582361498374e-01 3.423003801052e-01 3.303991818635e-01 3.262426011153e-01 3.300112620540e-01 3.397190385856e-01 3.530467420532e-01 3.676566245073e-01 3.804640751637e-01 3.875519345174e-01 3.853932521119e-01 3.725107370093e-01 3.505810541499e-01 3.241801882136e-01 2.991855019894e-01 2.805083675317e-01 2.706336546926e-01 2.699602047452e-01 2.776225196303e-01 2.909967558593e-01 3.049211624241e-01 3.126612449967e-01 3.083926292849e-01 2.896025925969e-01 2.582621170216e-01 2.204863526145e-01 1.848852660727e-01 1.602626871175e-01 1.536854089461e-01 1.691605758767e-01 2.059900875963e-01 2.582018022429e-01 3.167044228557e-01 3.722320422655e-01 4.178672720515e-01 4.506346331748e-01 4.715581172148e-01 4.841313996064e-01 4.918366573495e-01 4.964393928030e-01 4.980451597264e-01 4.964393928030e-01 4.918366573495e-01 4.841313996064e-01 4.715581172148e-01 4.506346331748e-01 4.178672720515e-01 3.722320422655e-01 3.167044228557e-01 2.582018022429e-01 2.059900875963e-01 1.691605758767e-01 1.536854089461e-01 1.602626871175e-01 1.848852660727e-01 2.204863526145e-01 2.582621170216e-01 2.896025925969e-01 3.083926292849e-01 3.126612449967e-01 3.049211624241e-01 2.909967558593e-01 2.776225196303e-01 2.699602047452e-01 2.706336546926e-01 2.805083675317e-01 2.991855019894e-01 3.241801882136e-01 3.505810541499e-01 3.725107370093e-01 3.853932521119e-01 3.875519345174e-01 3.804640751637e-01 3.676566245073e-01 3.530467420532e-01 3.397190385856e-01 3.300112620540e-01 3.262426011153e-01 3.303991818635e-01 3.423003801052e-01 3.582361498374e-01 3.721413028345e-01 3.782861872715e-01 3.735276235964e-01 3.580763370171e-01 3.349151204679e-01 3.082948095283e-01 2.820055131961e-01 2.583025262006e-01 2.378696893936e-01 2.203865257668e-01 2.047561806944e-01 1.889999476240e-01 1.706899673182e-01 1.484414294228e-01 1.240270050765e-01 1.045055318749e-01 1.009328962231e-01 1.166755051171e-01 1.431165543445e-01 1.724724372010e-01 2.022929667014e-01 2.328506519941e-01 2.642041344700e-01 2.948966815371e-01 3.224183277895e-01 3.446172829282e-01 3.606556265141e-01 3.711034888825e-01 3.773180882779e-01 3.806344247625e-01 3.818917560236e-01
 3.554197623972e-01 3.539254728743e-01 3.498292842934e-01 3.424854722359e-01 3.306879782802e-01 3.129976723548e-01 2.886461293405e-01 2.583799659976e-01 2.245598469323e-01 1.901993785794e-01 1.574588892297e-01 1.272506668886e-01 1.018358849205e-01 9.038063741525e-02 1.046926090356e-01 1.394348306959e-01 1.806274936742e-01 2.191432397835e-01 2.509384067325e-01 2.757232385396e-01 2.956437555872e-01 3.136388106522e-01 3.320203989940e-01 3.520203549428e-01 3.739638874545e-01 3.972667604539e-01 4.199381695937e-01 4.383875456591e-01 4.482046641954e-01 4.458342684448e-01 4.302658911183e-01 4.040093762661e-01 3.728066529195e-01 3.440101419050e-01 3.239042968022e-01 3.152597733083e-01 3.170414219136e-01 3.260839744974e-01 3.384692228879e-01 3.497505046422e-01 3.553154329551e-01 3.516287404297e-01 3.377998718819e-01 3.165061545850e-01 2.933364512547e-01 2.743262274473e-01 2.626658565372e-01 2.575431282928e-01 2.564969400595e-01 2.582473179703e-01 2.624961456880e-01 2.675874083520e-01 2.694074905100e-01 2.630936457162e-01 2.458946110055e-01 2.191264406613e-01 1.884541652329e-01 1.626398555557e-01 1.506844916955e-01 1.578972800775e-01 1.845727554291e-01 2.281243472900e-01 2.837425641915e-01 3.443629904672e-01 4.021902687857e-01 4.509645095574e-01 4.876087675927e-01 5.125013512547e-01 5.283213370172e-01 5.380588884361e-01 5.435741183176e-01 5.454050373337e-01 5.435741183176e-01 5.380588884361e-01 5.283213370172e-01 5.125013512547e-01 4.876087675927e-01 4.509645095574e-01 4.021902687857e-01 3.443629904672e-01 2.837425641915e-01 2.281243472900e-01 1.845727554291e-01 1.578972800775e-01 1.506844916955e-01 1.626398555557e-01 1.884541652329e-01 2.191264406613e-01 2.458946110055e-01 2.630936457162e-01 2.694074905100e-01 2.675874083520e-01 2.624961456880e-01 2.582473179703e-01 2.564969400595e-01 2.575431282928e-01 2.626658565372e-01 2.743262274473e-01 2.933364512547e-01 3.165061545850e-01 3.377998718819e-01 3.516287404297e-01 3.553154329551e-01 3.497505046422e-01 3.384692228879e-01 3.260839744974e-01 3.170414219136e-01 3.152597733083e-01 3.239042968022e-01 3.440101419050e-01 3.728066529195e-01 4.040093762661e-01 4.302658911183e-01 4.458342684448e-01 4.482046641954e-01 4.383875456591e-01 4.199381695937e-01 3.972667604539e-01 3.739638874545e-01 3.520203549428e-01 3.320203989940e-01 3.136388106522e-01 2.956437555872e-01 2.757232385396e-01 2.509384067325e-01 2.191432397835e-01 1.806274936742e-01 1.394348306959e-01 1.046926090356e-01 9.038063741525e-02 1.018358849205e-01 1.272506668886e-01 1.574588892297e-01 1.901993785794e-01 2.245598469323e-01 2.583799659976e-01 2.886461293405e-01 3.129976723548e-01 3.306879782802e-01 3.424854722359e-01 3.498292842934e-01 3.539254728743e-01 3.554197623972e-01
 3.233459965385e-01 3.219669036609e-01 3.187676261345e-01 3.131217394167e-01 3.037379267178e-01 2.887988587025e-01 2.669751464191e-01 2.385708636310e-01 2.058283072495e-01 1.721439670115e-01 1.407133805522e-01 1.145446451175e-01 9.981136507882e-02 1.074329850551e-01 1.396238284839e-01 1.856538467009e-01 2.344686612407e-01 2.786659740214e-01 3.144962727189e-01 3.415451140144e-01 3.619068057365e-01 3.786992045359e-01 3.946051950164e-01 4.112796833226e-01 4.293827059667e-01 4.486415610645e-01 4.674019106005e-01 4.823345579147e-01 4.890486407060e-01 4.836876855654e-01 4.646990697078e-01 4.339742518211e-01 3.968214294638e-01 3.606683036322e-01 3.327124338726e-01 3.172065613422e-01 3.141837090376e-01 3.204156889348e-01 3.311914713030e-01 3.413329026277e-01 3.459747555161e-01 3.417865797091e-01 3.284051738180e-01 3.091391349814e-01 2.899990234689e-01 2.766325368245e-01 2.706363616771e-01 2.690230493695e-01 2.677333479876e-01 2.651013716475e-01 2.620920225559e-01 2.598338159925e-01 2.572516988608e-01 2.513124247193e-01 2.395186487142e-01 2.222936946049e-01 2.035595629833e-01 1.894002141275e-01 1.854729377832e-01 1.951616864731e-01 2.197989668473e-01 2.589247308584e-01 3.093743749921e-01 3.651971775206e-01 4.193615597279e-01 4.659708930671e-01 5.018432525934e-01 5.268173961544e-01 5.428971134550e-01 5.526536432447e-01 5.579694750367e-01 5.596780477126e-01 5.579694750367e-01 5.526536432447e-01 5.428971134550e-01 5.268173961544e-01 5.018432525934e-01 4.659708930671e-01 4.193615597279e-01 3.651971775206e-01 3.093743749921e-01 2.589247308584e-01 2.197989668473e-01 1.951616864731e-01 1.854729377832e-01 1.894002141275e-01 2.035595629833e-01 2.222936946049e-01 2.395186487142e-01 2.513124247193e-01 2.572516988608e-01 2.598338159925e-01 2.620920225559e-01 2.651013716475e-01 2.677333479876e-01 2.690230493695e-01 2.706363616771e-01 2.766325368245e-01 2.899990234689e-01 3.091391349814e-01 3.284051738180e-01 3.417865797091e-01 3.459747555161e-01 3.413329026277e-01 3.311914713030e-01 3.204156889348e-01 3.141837090376e-01 3.172065613422e-01 3.327124338726e-01 3.606683036322e-01 3.968214294638e-01 4.339742518211e-01 4.646990697078e-01 4.836876855654e-01 4.890486407060e-01 4.823345579147e-01 4.674019106005e-01 4.486415610645e-01 4.293827059667e-01 4.112796833226e-01 3.946051950164e-01 3.786992045359e-01 3.619068057365e-01 3.415451140144e-01 3.144962727189e-01 2.786659740214e-01 2.344686612407e-01 1.856538467009e-01 1.396238284839e-01 1.074329850551e-01 9.981136507882e-02 1.145446451175e-01 1.407133805522e-01 1.721439670115e-01 2.058283072495e-01 2.385708636310e-01 2.669751464191e-01 2.887988587025e-01 3.037379267178e-01 3.131217394167e-01 3.187676261345e-01 3.219669036609e-01 3.233459965385e-01
 2.890254012521e-01 2.888856233467e-01 2.889944485706e-01 2.884580774277e-01 2.853849321138e-01 2.770692944229e-01 2.613478103196e-01 2.380394037154e-01 2.093523250722e-01 1.791532605443e-01 1.515988541098e-01 1.308585890261e-01 1.230842870646e-01 1.358431960101e-01 1.697418519032e-01 2.166189394208e-01 2.666941160435e-01 3.123417170183e-01 3.491068107362e-01 3.758521978640e-01 3.941787411491e-01 4.071237903270e-01 4.177744941617e-01 4.284924009080e-01 4.407172240246e-01 4.548760352525e-01 4.698473209222e-01 4.826118520641e-01 4.888098094711e-01 4.843381866549e-01 4.672207944981e-01 4.387968622651e-01 4.038436323849e-01 3.693644209053e-01 3.423263976933e-01 3.270071630806e-01 3.236072397721e-01 3.290431446728e-01 3.387605597359e-01 3.478893117172e-01 3.520183092385e-01 3.482435371740e-01 3.364102345387e-01 3.196815245685e-01 3.035553849192e-01 2.929953830967e-01 2.891411135018e-01 2.889676708193e-01 2.884390749049e-01 2.857200390368e-01 2.817399147503e-01 2.783142174837e-01 2.758385223032e-01 2.726741798947e-01 2.667128740666e-01 2.573845710610e-01 2.464496812481e-01 2.373130467085e-01 2.337778814490e-01 2.392580826764e-01 2.564739078872e-01 2.864357423513e-01 3.271668979960e-01 3.736955463760e-01 4.198003361493e-01 4.600613608426e-01 4.913372560263e-01 5.130913724070e-01 5.267992495227e-01 5.347021828742e-01 5.387254601268e-01 5.399555344280e-01 5.387254601268e-01 5.347021828742e-01 5.267992495227e-01 5.130913724070e-01 4.913372560263e-01 4.600613608426e-01 4.198003361493e-01 3.736955463760e-01 3.271668979960e-01 2.864357423513e-01 2.564739078872e-01 2.392580826764e-01 2.337778814490e-01 2.373130467085e-01 2.464496812481e-01 2.573845710610e-01 2.667128740666e-01 2.726741798947e-01 2.758385223032e-01 2.783142174837e-01 2.817399147503e-01 2.857200390368e-01 2.884390749049e-01 2.889676708193e-01 2.891411135018e-01 2.929953830967e-01 3.035553849192e-01 3.196815245685e-01 3.364102345387e-01 3.482435371740e-01 3.520183092385e-01 3.478893117172e-01 3.387605597359e-01 3.290431446728e-01 3.236072397721e-01 3.270071630806e-01 3.423263976933e-01 3.693644209053e-01 4.038436323849e-01 4.387968622651e-01 4.672207944981e-01 4.843381866549e-01 4.888098094711e-01 4.826118520641e-01 4.698473209222e-01 4.548760352525e-01 4.407172240246e-01 4.284924009080e-01 4.177744941617e-01 4.071237903270e-01 3.941787411491e-01 3.758521978640e-01 3.491068107362e-01 3.123417170183e-01 2.666941160435e-01 2.166189394208e-01 1.697418519032e-01 1.358431960101e-01 1.230842870646e-01 1.308585890261e-01 1.515988541098e-01 1.791532605443e-01 2.093523250722e-01 2.380394037154e-01 2.613478103196e-01 2.770692944229e-01 2.853849321138e-01 2.884580774277e-01 2.889944485706e-01 2.888856233467e-01 2.890254012521e-01
 2.606742945074e-01 2.628384167461e-01 2.679501244025e-01 2.744540092854e-01 2.790911154714e-01 2.778869058962e-01 2.679305945426e-01 2.488409517085e-01 2.230927359423e-01 1.951315227743e-01 1.697034561532e-01 1.509157244794e-01 1.433851368670e-01 1.528769299762e-01 1.815591325295e-01 2.241202480541e-01 2.716078753249e-01 3.158589735234e-01 3.514343362145e-01 3.761685321124e-01 3.908486426267e-01 3.982129197723e-01 4.017300665243e-01 4.047154191186e-01 4.098345102967e-01 4.186357151730e-01 4.307541066577e-01 4.434553663416e-01 4.522762469050e-01 4.528078912310e-01 4.426583911619e-01 4.226624721821e-01 3.969232866405e-01 3.715258059086e-01 3.522304977804e-01 3.421608009370e-01 3.410038914642e-01 3.461008906165e-01 3.539830814185e-01 3.610742910346e-01 3.640668053064e-01 3.606217697570e-01 3.504113029365e-01 3.357251144702e-01 3.208752793737e-01 3.101648021289e-01 3.053828560444e-01 3.050504213174e-01 3.062928288502e-01 3.072363226461e-01 3.077885911333e-01 3.085935359183e-01 3.095188693570e-01 3.091956853217e-01 3.059263254262e-01 2.990093477279e-01 2.894427087502e-01 2.797213873706e-01 2.731869165638e-01 2.733475871953e-01 2.831508530749e-01 3.038567547040e-01 3.340125178616e-01 3.695879769508e-01 4.054134391448e-01 4.368300207682e-01 4.609749958693e-01 4.771369197438e-01 4.864298726674e-01 4.909138188397e-01 4.926614638329e-01 4.930800465590e-01 4.926614638329e-01 4.909138188397e-01 4.864298726674e-01 4.771369197438e-01 4.609749958693e-01 4.368300207682e-01 4.054134391448e-01 3.695879769508e-01 3.340125178616e-01 3.038567547040e-01 2.831508530749e-01 2.733475871953e-01 2.731869165638e-01 2.797213873706e-01 2.894427087502e-01 2.990093477279e-01 3.059263254262e-01 3.091956853217e-01 3.095188693570e-01 3.085935359183e-01 3.077885911333e-01 3.072363226461e-01 3.062928288502e-01 3.050504213174e-01 3.053828560444e-01 3.101648021289e-01 3.208752793737e-01 3.357251144702e-01 3.504113029365e-01 3.606217697570e-01 3.640668053064e-01 3.610742910346e-01 3.539830814185e-01 3.461008906165e-01 3.410038914642e-01 3.421608009370e-01 3.522304977804e-01 3.715258059086e-01 3.969232866405e-01 4.226624721821e-01 4.426583911619e-01 4.528078912310e-01 4.522762469050e-01 4.434553663416e-01 4.307541066577e-01 4.186357151730e-01 4.098345102967e-01 4.047154191186e-01 4.017300665243e-01 3.982129197723e-01 3.908486426267e-01 3.761685321124e-01 3.514343362145e-01 3.158589735234e-01 2.716078753249e-01 2.241202480541e-01 1.815591325295e-01 1.528769299762e-01 1.433851368670e-01 1.509157244794e-01 1.697034561532e-01 1.951315227743e-01 2.230927359423e-01 2.488409517085e-01 2.679305945426e-01 2.778869058962e-01 2.790911154714e-01 2.744540092854e-01 2.679501244025e-01 2.628384167461e-01 2.606742945074e-01
 2.480231039840e-01 2.518086563465e-01 2.615471216299e-01 2.739681118438e-01 2.841751729657e-01 2.872037145752e-01 2.798458176360e-01 2.619276862387e-01 2.364550045569e-01 2.085568807293e-01 1.834178920266e-01 1.646093494007e-01 1.547446054677e-01 1.576961814533e-01 1.771178164301e-01 2.111998958378e-01 2.525770775164e-01 2.927434041132e-01 3.251952872448e-01 3.465803273466e-01 3.567021812660e-01 3.578433163368e-01 3.538035891985e-01 3.490018387169e-01 3.476743047316e-01 3.528173122223e-01 3.648479893833e-01 3.810208961959e-01 3.964621813227e-01 4.063563873336e-01 4.079582891376e-01 4.016149595159e-01 3.904736500015e-01 3.790249266071e-01 3.709958351526e-01 3.678372494094e-01 3.688047472625e-01 3.721590158523e-01 3.761670764865e-01 3.791818244486e-01 3.794365908849e-01 3.752836639554e-01 3.659957564427e-01 3.525290675502e-01 3.376187198759e-01 3.248475725617e-01 3.170562763783e-01 3.151099890441e-01 3.179940617857e-01 3.239068144919e-01 3.311123375929e-01 3.380320156500e-01 3.429900626088e-01 3.442905152905e-01 3.407752680287e-01 3.324151883403e-01 3.206365998609e-01 3.081223924149e-01 2.982558092469e-01 2.943806981651e-01 2.988991962351e-01 3.124575725855e-01 3.335250202367e-01 3.587835219651e-01 3.841988465259e-01 4.061001889283e-01 4.221163123041e-01 4.315438995176e-01 4.353009949908e-01 4.354173581970e-01 4.342431899889e-01 4.336196461157e-01 4.342431899889e-01 4.354173581970e-01 4.353009949908e-01 4.315438995176e-01 4.221163123041e-01 4.061001889283e-01 3.841988465259e-01 3.587835219651e-01 3.335250202367e-01 3.124575725855e-01 2.988991962351e-01 2.943806981651e-01 2.982558092469e-01 3.081223924149e-01 3.206365998609e-01 3.324151883403e-01 3.407752680287e-01 3.442905152905e-01 3.429900626088e-01 3.380320156500e-01 3.311123375929e-01 3.239068144919e-01 3.179940617857e-01 3.151099890441e-01 3.170562763783e-01 3.248475725617e-01 3.376187198759e-01 3.525290675502e-01 3.659957564427e-01 3.752836639554e-01 3.794365908849e-01 3.791818244486e-01 3.761670764865e-01 3.721590158523e-01 3.688047472625e-01 3.678372494094e-01 3.709958351526e-01 3.790249266071e-01 3.904736500015e-01 4.016149595159e-01 4.079582891376e-01 4.063563873336e-01 3.964621813227e-01 3.810208961959e-01 3.648479893833e-01 3.528173122223e-01 3.476743047316e-01 3.490018387169e-01 3.538035891985e-01 3.578433163368e-01 3.567021812660e-01 3.465803273466e-01 3.251952872448e-01 2.927434041132e-01 2.525770775164e-01 2.111998958378e-01 1.771178164301e-01 1.576961814533e-01 1.547446054677e-01 1.646093494007e-01 1.834178920266e-01 2.085568807293e-01 2.364550045569e-01 2.619276862387e-01 2.798458176360e-01 2.872037145752e-01 2.841751729657e-01 2.739681118438e-01 2.615471216299e-01 2.518086563465e-01 2.480231039840e-01
 2.563334408692e-01 2.614819424485e-01 2.735122640885e-01 2.881968310066e-01 2.998241145103e-01 3.031402118973e-01 2.950952549565e-01 2.759414442984e-01 2.493080976307e-01 2.209859653740e-01 1.964797127850e-01 1.785552944616e-01 1.674399952128e-01 1.641257619760e-01 1.721021886884e-01 1.933653908898e-01 2.240699196188e-01 2.564598908647e-01 2.832135878943e-01 2.997956304894e-01 3.050133341907e-01 3.007002154644e-01 2.910092474962e-01 2.815523192756e-01 2.782374551964e-01 2.852465835090e-01 3.029185579093e-01 3.275349557577e-01 3.534510868396e-01 3.756776082754e-01 3.914728053060e-01 4.007611076270e-01 4.054528763422e-01 4.080494629294e-01 4.101876601253e-01 4.120773739251e-01 4.130243355230e-01 4.124560620512e-01 4.104401515386e-01 4.073675618376e-01 4.032274738055e-01 3.972731846520e-01 3.884395026349e-01 3.762918479045e-01 3.617806188959e-01 3.474197407165e-01 3.365607808706e-01 3.320639596517e-01 3.349111406104e-01 3.437159690813e-01 3.553713903055e-01 3.662379572264e-01 3.731661315680e-01 3.740998169669e-01 3.684216222886e-01 3.570429601736e-01 3.422778491684e-01 3.274073472218e-01 3.159301015714e-01 3.106865815185e-01 3.130335203880e-01 3.225374786968e-01 3.372887965501e-01 3.545090114949e-01 3.712537708682e-01 3.849218724898e-01 3.937594500306e-01 3.972039793098e-01 3.960611661823e-01 3.923254037719e-01 3.885815418827e-01 3.870409048799e-01 3.885815418827e-01 3.923254037719e-01 3.960611661823e-01 3.972039793098e-01 3.937594500306e-01 3.849218724898e-01 3.712537708682e-01 3.545090114949e-01 3.372887965501e-01 3.225374786968e-01 3.130335203880e-01 3.106865815185e-01 3.159301015714e-01 3.274073472218e-01 3.422778491684e-01 3.570429601736e-01 3.684216222886e-01 3.740998169669e-01 3.731661315680e-01 3.662379572264e-01 3.553713903055e-01 3.437159690813e-01 3.349111406104e-01 3.320639596517e-01 3.365607808706e-01 3.474197407165e-01 3.617806188959e-01 3.762918479045e-01 3.884395026349e-01 3.972731846520e-01 4.032274738055e-01 4.073675618376e-01 4.104401515386e-01 4.124560620512e-01 4.130243355230e-01 4.120773739251e-01 4.101876601253e-01 4.080494629294e-01 4.054528763422e-01 4.007611076270e-01 3.914728053060e-01 3.756776082754e-01 3.534510868396e-01 3.275349557577e-01 3.029185579093e-01 2.852465835090e-01 2.782374551964e-01 2.815523192756e-01 2.910092474962e-01 3.007002154644e-01 3.050133341907e-01 2.997956304894e-01 2.832135878943e-01 2.564598908647e-01 2.240699196188e-01 1.933653908898e-01 1.721021886884e-01 1.641257619760e-01 1.674399952128e-01 1.785552944616e-01 1.964797127850e-01 2.209859653740e-01 2.493080976307e-01 2.759414442984e-01 2.950952549565e-01 3.031402118973e-01 2.998241145103e-01 2.881968310066e-01 2.735122640885e-01 2.614819424485e-01 2.563334408692e-01
 2.916263765100e-01 2.966309898751e-01 3.075708118585e-01 3.204751727750e-01 3.297337844111e-01 3.303897015694e-01 3.198234497915e-01 2.987607672187e-01 2.713198826652e-01 2.436854324776e-01 2.213445010802e-01 2.061438461803e-01 1.963296205846e-01 1.901130388373e-01 1.888232396450e-01 1.956183106209e-01 2.109353315672e-01 2.303788122148e-01 2.474687315477e-01 2.571899649199e-01 2.577716814373e-01 2.509248368014e-01 2.414048071994e-01 2.358585916537e-01 2.405767820223e-01 2.583339981652e-01 2.870599022163e-01 3.217044649678e-01 3.569977281624e-01 3.890142512850e-01 4.157387090258e-01 4.368928595281e-01 4.531924531148e-01 4.654259816691e-01 4.737198820741e-01 4.775864821640e-01 4.765576724111e-01 4.709934057459e-01 4.623643083766e-01 4.527762171060e-01 4.439023195642e-01 4.360689500822e-01 4.282109193262e-01 4.188150050125e-01 4.071900388380e-01 3.943994373628e-01 3.831876968292e-01 3.768823585052e-01 3.775692707491e-01 3.846783485838e-01 3.950631098566e-01 4.044553601328e-01 4.091364383916e-01 4.069849497327e-01 3.978540908745e-01 3.834435018969e-01 3.668300956410e-01 3.516916983289e-01 3.412579733334e-01 3.373844849639e-01 3.400839368379e-01 3.479164835407e-01 3.587694095762e-01 3.704989550036e-01 3.812061367786e-01 3.893292724306e-01 3.937855926321e-01 3.942124503943e-01 3.912463205472e-01 3.865338008992e-01 3.823421074215e-01 3.806735624473e-01 3.823421074215e-01 3.865338008992e-01 3.912463205472e-01 3.942124503943e-01 3.937855926321e-01 3.893292724306e-01 3.812061367786e-01 3.704989550036e-01 3.587694095762e-01 3.479164835407e-01 3.400839368379e-01 3.373844849639e-01 3.412579733334e-01 3.516916983289e-01 3.668300956410e-01 3.834435018969e-01 3.978540908745e-01 4.069849497327e-01 4.091364383916e-01 4.044553601328e-01 3.950631098566e-01 3.846783485838e-01 3.775692707491e-01 3.768823585052e-01 3.831876968292e-01 3.943994373628e-01 4.071900388380e-01 4.188150050125e-01 4.282109193262e-01 4.360689500822e-01 4.439023195642e-01 4.527762171060e-01 4.623643083766e-01 4.709934057459e-01 4.765576724111e-01 4.775864821640e-01 4.737198820741e-01 4.654259816691e-01 4.531924531148e-01 4.368928595281e-01 4.157387090258e-01 3.890142512850e-01 3.569977281624e-01 3.217044649678e-01 2.870599022163e-01 2.583339981652e-01 2.405767820223e-01 2.358585916537e-01 2.414048071994e-01 2.509248368014e-01 2.577716814373e-01 2.571899649199e-01 2.474687315477e-01 2.303788122148e-01 2.109353315672e-01 1.956183106209e-01 1.888232396450e-01 1.901130388373e-01 1.963296205846e-01 2.061438461803e-01 2.213445010802e-01 2.436854324776e-01 2.713198826652e-01 2.987607672187e-01 3.198234497915e-01 3.303897015694e-01 3.297337844111e-01 3.204751727750e-01 3.075708118585e-01 2.966309898751e-01 2.916263765100e-01
 3.547911697782e-01 3.569276686266e-01 3.646317889149e-01 3.735379429324e-01 3.785575955066e-01 3.754038128078e-01 3.620241003719e-01 3.395162327531e-01 3.121001727103e-01 2.857368973951e-01 2.654008874330e-01 2.523287620597e-01 2.440691012758e-01 2.375870200167e-01 2.321846304379e-01 2.295593245786e-01 2.313118479813e-01 2.365055460599e-01 2.418245731609e-01 2.439723526017e-01 2.419935128505e-01 2.381844419771e-01 2.375010333886e-01 2.453534494830e-01 2.646126731853e-01 2.942106896496e-01 3.305139470690e-01 3.694404901007e-01 4.076874591896e-01 4.430886350893e-01 4.745312281891e-01 5.016316333869e-01 5.241582523708e-01 5.415881980928e-01 5.529678050542e-01 5.572697519149e-01 5.541346129098e-01 5.444952931009e-01 5.307778311953e-01 5.163332552587e-01 5.041834637899e-01 4.957238827242e-01 4.902111436905e-01 4.855599238442e-01 4.798386313875e-01 4.725566889646e-01 4.649871975702e-01 4.594034863080e-01 4.576268651294e-01 4.596754059556e-01 4.634822428190e-01 4.658134560840e-01 4.637002975347e-01 4.555988496238e-01 4.419019271607e-01 4.248143561354e-01 4.076906695219e-01 3.939569247207e-01 3.859259559416e-01 3.840949294799e-01 3.872896345282e-01 3.935648034297e-01 4.010770399293e-01 4.085129412622e-01 4.150174511540e-01 4.199997031088e-01 4.230250802314e-01 4.239137649461e-01 4.229431501604e-01 4.209229157291e-01 4.190095657508e-01 4.182336521552e-01 4.190095657508e-01 4.209229157291e-01 4.229431501604e-01 4.239137649461e-01 4.230250802314e-01 4.199997031088e-01 4.150174511540e-01 4.085129412622e-01 4.010770399293e-01 3.935648034297e-01 3.872896345282e-01 3.840949294799e-01 3.859259559416e-01 3.939569247207e-01 4.076906695219e-01 4.248143561354e-01 4.419019271607e-01 4.555988496238e-01 4.637002975347e-01 4.658134560840e-01 4.634822428190e-01 4.596754059556e-01 4.576268651294e-01 4.594034863080e-01 4.649871975702e-01 4.725566889646e-01 4.798386313875e-01 4.855599238442e-01 4.902111436905e-01 4.957238827242e-01 5.041834637899e-01 5.163332552587e-01 5.307778311953e-01 5.444952931009e-01 5.541346129098e-01 5.572697519149e-01 5.529678050542e-01 5.415881980928e-01 5.241582523708e-01 5.016316333869e-01 4.745312281891e-01 4.430886350893e-01 4.076874591896e-01 3.694404901007e-01 3.305139470690e-01 2.942106896496e-01 2.646126731853e-01 2.453534494830e-01 2.375010333886e-01 2.381844419771e-01 2.419935128505e-01 2.439723526017e-01 2.418245731609e-01 2.365055460599e-01 2.313118479813e-01 2.295593245786e-01 2.321846304379e-01 2.375870200167e-01 2.440691012758e-01 2.523287620597e-01 2.654008874330e-01 2.857368973951e-01 3.121001727103e-01 3.395162327531e-01 3.620241003719e-01 3.754038128078e-01 3.785575955066e-01 3.735379429324e-01 3.646317889149e-01 3.569276686266e-01 3.547911697782e-01
 4.324844773590e-01 4.339546483271e-01 4.391305394549e-01 4.442176575314e-01 4.451027564882e-01 4.383765788768e-01 4.225696840131e-01 3.989146730384e-01 3.712580576222e-01 3.448034829156e-01 3.238636756916e-01 3.096929784318e-01 3.003712016916e-01 2.929511517694e-01 2.857461251384e-01 2.789321126175e-01 2.734617152115e-01 2.696685498102e-01 2.669076906448e-01 2.645793672795e-01 2.634907816995e-01 2.663174982320e-01 2.764785500186e-01 2.960641918203e-01 3.245136233710e-01 3.592170735832e-01 3.970362243448e-01 4.354008341107e-01 4.726709711909e-01 5.080220642461e-01 5.410204032819e-01 5.711859233325e-01 5.975773218426e-01 6.186773629092e-01 6.326667755948e-01 6.380426181868e-01 6.344046618626e-01 6.230246105032e-01 6.069439389303e-01 5.903461778208e-01 5.772110918589e-01 5.698091954544e-01 5.678791721450e-01 5.692044086735e-01 5.710559777042e-01 5.715946893292e-01 5.704023409131e-01 5.681160093474e-01 5.655193438123e-01 5.626665900971e-01 5.585879605713e-01 5.516778427760e-01 5.405522089925e-01 5.248675185934e-01 5.057869114084e-01 4.858306973064e-01 4.681446816736e-01 4.553356834415e-01 4.484499409069e-01 4.466993391814e-01 4.481619108364e-01 4.508696788449e-01 4.535623159097e-01 4.558618217267e-01 4.579583048243e-01 4.601885327419e-01 4.627322413201e-01 4.655179186393e-01 4.682643609734e-01 4.706039939628e-01 4.721815719826e-01 4.727402529734e-01 4.721815719826e-01 4.706039939628e-01 4.682643609734e-01 4.655179186393e-01 4.627322413201e-01 4.601885327419e-01 4.579583048243e-01 4.558618217267e-01 4.535623159097e-01 4.508696788449e-01 4.481619108364e-01 4.466993391814e-01 4.484499409069e-01 4.553356834415e-01 4.681446816736e-01 4.858306973064e-01 5.057869114084e-01 5.248675185934e-01 5.405522089925e-01 5.516778427760e-01 5.585879605713e-01 5.626665900971e-01 5.655193438123e-01 5.681160093474e-01 5.704023409131e-01 5.715946893292e-01 5.710559777042e-01 5.692044086735e-01 5.678791721450e-01 5.698091954544e-01 5.772110918589e-01 5.903461778208e-01 6.069439389303e-01 6.230246105032e-01 6.344046618626e-01 6.380426181868e-01 6.326667755948e-01 6.186773629092e-01 5.975773218426e-01 5.711859233325e-01 5.410204032819e-01 5.080220642461e-01 4.726709711909e-01 4.354008341107e-01 3.970362243448e-01 3.592170735832e-01 3.245136233710e-01 2.960641918203e-01 2.764785500186e-01 2.663174982320e-01 2.634907816995e-01 2.645793672795e-01 2.669076906448e-01 2.696685498102e-01 2.734617152115e-01 2.789321126175e-01 2.857461251384e-01 2.929511517694e-01 3.003712016916e-01 3.096929784318e-01 3.238636756916e-01 3.448034829156e-01 3.712580576222e-01 3.989146730384e-01 4.225696840131e-01 4.383765788768e-01 4.451027564882e-01 4.442176575314e-01 4.391305394549e-01 4.339546483271e-01 4.324844773590e-01
 5.212707560483e-01 5.219090440437e-01 5.251871288032e-01 5.273908921117e-01 5.250466039078e-01 5.154444026840e-01 4.975133835634e-01 4.723849848824e-01 4.432899284349e-01 4.145426411255e-01 3.899245010353e-01 3.710815671643e-01 3.572072166756e-01 3.461462800588e-01 3.360520915083e-01 3.261899676317e-01 3.167981654907e-01 3.085000400384e-01 3.020780148113e-01 2.987079686883e-01 3.002599802317e-01 3.089019167542e-01 3.260332612479e-01 3.513250417271e-01 3.828203497285e-01 4.179028022038e-01 4.543168619448e-01 4.906844336484e-01 5.265269806576e-01 5.618594831829e-01 5.966241726271e-01 6.301673019974e-01 6.609291984052e-01 6.865910306205e-01 7.046014863519e-01 7.130217140250e-01 7.113116379764e-01 7.009113394519e-01 6.852360295991e-01 6.689889925280e-01 6.567711229525e-01 6.514871044662e-01 6.534043470888e-01 6.604810093051e-01 6.696305078007e-01 6.780606841118e-01 6.839244348318e-01 6.863022738169e-01 6.848109847907e-01 6.791676022470e-01 6.690461056053e-01 6.541840075803e-01 6.347534656518e-01 6.117404559795e-01 5.871524391539e-01 5.637499877837e-01 5.442782595145e-01 5.304104867969e-01 5.220278523969e-01 5.173967637253e-01 5.141674576372e-01 5.105556450192e-01 5.059475555395e-01 5.009015931042e-01 4.966611375356e-01 4.945339551841e-01 4.953617240421e-01 4.991781918307e-01 5.050791633618e-01 5.114039861176e-01 5.162373060717e-01 5.180471610191e-01 5.162373060717e-01 5.114039861176e-01 5.050791633618e-01 4.991781918307e-01 4.953617240421e-01 4.945339551841e-01 4.966611375356e-01 5.009015931042e-01 5.059475555395e-01 5.105556450192e-01 5.141674576372e-01 5.173967637253e-01 5.220278523969e-01 5.304104867969e-01 5.442782595145e-01 5.637499877837e-01 5.871524391539e-01 6.117404559795e-01 6.347534656518e-01 6.541840075803e-01 6.690461056053e-01 6.791676022470e-01 6.848109847907e-01 6.863022738169e-01 6.839244348318e-01 6.780606841118e-01 6.696305078007e-01 6.604810093051e-01 6.534043470888e-01 6.514871044662e-01 6.567711229525e-01 6.689889925280e-01 6.852360295991e-01 7.009113394519e-01 7.113116379764e-01 7.130217140250e-01 7.046014863519e-01 6.865910306205e-01 6.609291984052e-01 6.301673019974e-01 5.966241726271e-01 5.618594831829e-01 5.265269806576e-01 4.906844336484e-01 4.543168619448e-01 4.179028022038e-01 3.828203497285e-01 3.513250417271e-01 3.260332612479e-01 3.089019167542e-01 3.002599802317e-01 2.987079686883e-01 3.020780148113e-01 3.085000400384e-01 3.167981654907e-01 3.261899676317e-01 3.360520915083e-01 3.461462800588e-01 3.572072166756e-01 3.710815671643e-01 3.899245010353e-01 4.145426411255e-01 4.432899284349e-01 4.723849848824e-01 4.975133835634e-01 5.154444026840e-01 5.250466039078e-01 5.273908921117e-01 5.251871288032e-01 5.219090440437e-01 5.212707560483e-01
 6.104901269859e-01 6.107016913824e-01 6.132636734057e-01 6.137360220970e-01 6.091834140856e-01 5.974255979014e-01 5.776143009238e-01 5.506687476251e-01 5.191824083375e-01 4.866849625571e-01 4.565395870427e-01 4.307871733268e-01 4.097040307317e-01 3.922084878346e-01 3.768544278748e-01 3.626598338394e-01 3.495129869005e-01 3.381340550539e-01 3.299991124357e-01 3.270852193262e-01 3.313744312118e-01 3.440261541161e-01 3.647386288794e-01 3.918307673133e-01 4.229877029268e-01 4.561361884881e-01 4.900214968821e-01 5.243250479827e-01 5.594158540452e-01 5.958144707935e-01 6.335597342888e-01 6.716910658175e-01 7.080784113853e-01 7.397244792927e-01 7.634752273633e-01 7.769662034663e-01 7.794580825650e-01 7.724008055775e-01 7.593815133317e-01 7.453622444886e-01 7.352811382516e-01 7.324684106561e-01 7.376565257413e-01 7.491646315773e-01 7.639305213509e-01 7.786698867212e-01 7.905992847096e-01 7.976320860824e-01 7.983947272660e-01 7.921435599249e-01 7.787631981054e-01 7.588046878164e-01 7.335140288701e-01 7.049020106635e-01 6.756293499487e-01 6.486115379116e-01 6.262205251662e-01 6.093772674223e-01 5.971225430970e-01 5.871044906771e-01 5.767437529112e-01 5.644718825212e-01 5.502586959412e-01 5.355232718959e-01 5.225351049554e-01 5.136166109962e-01 5.103796911518e-01 5.130748512347e-01 5.202495315950e-01 5.290613951277e-01 5.361525229165e-01 5.388532174736e-01 5.361525229165e-01 5.290613951277e-01 5.202495315950e-01 5.130748512347e-01 5.103796911518e-01 5.136166109962e-01 5.225351049554e-01 5.355232718959e-01 5.502586959412e-01 5.644718825212e-01 5.767437529112e-01 5.871044906771e-01 5.971225430970e-01 6.093772674223e-01 6.262205251662e-01 6.486115379116e-01 6.756293499487e-01 7.049020106635e-01 7.335140288701e-01 7.588046878164e-01 7.787631981054e-01 7.921435599249e-01 7.983947272660e-01 7.976320860824e-01 7.905992847096e-01 7.786698867212e-01 7.639305213509e-01 7.491646315773e-01 7.376565257413e-01 7.324684106561e-01 7.352811382516e-01 7.453622444886e-01 7.593815133317e-01 7.724008055775e-01 7.794580825650e-01 7.769662034663e-01 7.634752273633e-01 7.397244792927e-01 7.080784113853e-01 6.716910658175e-01 6.335597342888e-01 5.958144707935e-01 5.594158540452e-01 5.243250479827e-01 4.900214968821e-01 4.561361884881e-01 4.229877029268e-01 3.918307673133e-01 3.647386288794e-01 3.440261541161e-01 3.313744312118e-01 3.270852193262e-01 3.299991124357e-01 3.381340550539e-01 3.495129869005e-01 3.626598338394e-01 3.768544278748e-01 3.922084878346e-01 4.097040307317e-01 4.307871733268e-01 4.565395870427e-01 4.866849625571e-01 5.191824083375e-01 5.506687476251e-01 5.776143009238e-01 5.974255979014e-01 6.091834140856e-01 6.137360220970e-01 6.132636734057e-01 6.107016913824e-01 6.104901269859e-01
 6.770630981859e-01 6.904272920637e-01 6.946199679524e-01 6.941733671988e-01 6.880513109341e-01 6.746423895784e-01 6.532287153016e-01 6.244948298316e-01 5.904720050576e-01 5.540265395217e-01 5.181062164644e-01 4.849435842783e-01 4.555824373265e-01 4.299470372769e-01 4.072954011170e-01 3.869404229420e-01 3.688279165055e-01 3.538741543233e-01 3.439348144785e-01 3.412329049833e-01 3.473260221216e-01 3.622396705989e-01 3.843380763451e-01 4.111731260149e-01 4.405106976807e-01 4.709925927466e-01 5.023427388372e-01 5.351360361899e-01 5.703318108491e-01 6.086970359054e-01 6.501604042835e-01 6.934422791867e-01 7.359751976618e-01 7.742821665590e-01 8.047864376851e-01 8.247564967661e-01 8.332044286475e-01 8.314409199895e-01 8.230055334208e-01 8.128559271851e-01 8.059876974448e-01 8.058991450795e-01 8.136569495559e-01 8.279988718065e-01 8.461608593513e-01 8.648399572569e-01 8.808542558507e-01 8.914668961423e-01 8.946217236211e-01 8.891434106339e-01 8.748544558207e-01 8.526265539170e-01 8.242526952347e-01 7.922923104843e-01 7.597493691858e-01 7.295622231529e-01 7.037957681247e-01 6.828601703934e-01 6.652800316413e-01 6.483716363203e-01 6.294884730361e-01 6.072636761357e-01 5.821304803989e-01 5.561803376964e-01 5.325169216706e-01 5.143854995781e-01 5.042246921719e-01 5.027204118922e-01 5.082118214776e-01 5.170218777933e-01 5.246985098925e-01 5.277048639399e-01 5.246985098925e-01 5.170218777933e-01 5.082118214776e-01 5.027204118922e-01 5.042246921719e-01 5.143854995781e-01 5.325169216706e-01 5.561803376964e-01 5.821304803989e-01 6.072636761357e-01 6.294884730361e-01 6.483716363203e-01 6.652800316413e-01 6.828601703934e-01 7.037957681247e-01 7.295622231529e-01 7.597493691858e-01 7.922923104843e-01 8.242526952347e-01 8.526265539170e-01 8.748544558207e-01 8.891434106339e-01 8.946217236211e-01 8.914668961423e-01 8.808542558507e-01 8.648399572569e-01 8.461608593513e-01 8.279988718065e-01 8.136569495559e-01 8.058991450795e-01 8.059876974448e-01 8.128559271851e-01 8.230055334208e-01 8.314409199895e-01 8.332044286475e-01 8.247564967661e-01 8.047864376851e-01 7.742821665590e-01 7.359751976618e-01 6.934422791867e-01 6.501604042835e-01 6.086970359054e-01 5.703318108491e-01 5.351360361899e-01 5.023427388372e-01 4.709925927466e-01 4.405106976807e-01 4.111731260149e-01 3.843380763451e-01 3.622396705989e-01 3.473260221216e-01 3.412329049833e-01 3.439348144785e-01 3.538741543233e-01 3.688279165055e-01 3.869404229420e-01 4.072954011170e-01 4.299470372769e-01 4.555824373265e-01 4.849435842783e-01 5.181062164644e-01 5.540265395217e-01 5.904720050576e-01 6.244948298316e-01 6.532287153016e-01 6.746423895784e-01 6.880513109341e-01 6.941733671988e-01 6.946199679524e-01 6.904272920637e-01 6.770630981859e-01
 7.641127705101e-01 7.663323471312e-01 7.669885239729e-01 7.646607350215e-01 7.569038191647e-01 7.419600084983e-01 7.190890780525e-01 6.887613042899e-01 6.525594093951e-01 6.128026434165e-01 5.720054422326e-01 5.323345501841e-01 4.952171394332e-01 4.612457802666e-01 4.303784001566e-01 4.024662537918e-01 3.778357328495e-01 3.577848933925e-01 3.445233107474e-01 3.403870426854e-01 3.464921923369e-01 3.618719981383e-01 3.839181585733e-01 4.097268009886e-01 4.372583230063e-01 4.658027143447e-01 4.958343207426e-01 5.285228244545e-01 5.650901249961e-01 6.062665461668e-01 6.517875749909e-01 7.001420346469e-01 7.485534058858e-01 7.933587211512e-01 8.307630260518e-01 8.577709672708e-01 8.731288662750e-01 8.778896650298e-01 8.753498824090e-01 8.702624280743e-01 8.674466140546e-01 8.703579838614e-01 8.802344193158e-01 8.961686683421e-01 9.158150475300e-01 9.361686342132e-01 9.541011647781e-01 9.666923491415e-01 9.715539245115e-01 9.671986791847e-01 9.532744968102e-01 9.306417268363e-01 9.012211397066e-01 8.677225225670e-01 8.332181404566e-01 8.005388901747e-01 7.714921093760e-01 7.461787955045e-01 7.228604837577e-01 6.987380123152e-01 6.712261734422e-01 6.391395893177e-01 6.032182257672e-01 5.659523391932e-01 5.309106051738e-01 5.019261178735e-01 4.821546601400e-01 4.729683364671e-01 4.730787276260e-01 4.786572214692e-01 4.847388823513e-01 4.872811405785e-01 4.847388823513e-01 4.786572214692e-01 4.730787276260e-01 4.729683364671e-01 4.821546601400e-01 5.019261178735e-01 5.309106051738e-01 5.659523391932e-01 6.032182257672e-01 6.391395893177e-01 6.712261734422e-01 6.987380123152e-01 7.228604837577e-01 7.461787955045e-01 7.714921093760e-01 8.005388901747e-01 8.332181404566e-01 8.677225225670e-01 9.012211397066e-01 9.306417268363e-01 9.532744968102e-01 9.671986791847e-01 9.715539245115e-01 9.666923491415e-01 9.541011647781e-01 9.361686342132e-01 9.158150475300e-01 8.961686683421e-01 8.802344193158e-01 8.703579838614e-01 8.674466140546e-01 8.702624280743e-01 8.753498824090e-01 8.778896650298e-01 8.731288662750e-01 8.577709672708e-01 8.307630260518e-01 7.933587211512e-01 7.485534058858e-01 7.001420346469e-01 6.517875749909e-01 6.062665461668e-01 5.650901249961e-01 5.285228244545e-01 4.958343207426e-01 4.658027143447e-01 4.372583230063e-01 4.097268009886e-01 3.839181585733e-01 3.618719981383e-01 3.464921923369e-01 3.403870426854e-01 3.445233107474e-01 3.577848933925e-01 3.778357328495e-01 4.024662537918e-01 4.303784001566e-01 4.612457802666e-01 4.952171394332e-01 5.323345501841e-01 5.720054422326e-01 6.128026434165e-01 6.525594093951e-01 6.887613042899e-01 7.190890780525e-01 7.419600084983e-01 7.569038191647e-01 7.646607350215e-01 7.669885239729e-01 7.663323471312e-01 7.641127705101e-01
 8.359772279634e-01 8.249999408527e-01 8.226878099504e-01 8.186196469111e-01 8.093008108369e-01 7.929299503704e-01 7.688081749260e-01 7.372771232500e-01 6.995849208433e-01 6.575989667553e-01 6.134021354767e-01 5.689263597152e-01 5.256609357772e-01 4.845058809288e-01 4.458931448014e-01 4.101574998001e-01 3.780897530501e-01 3.514453638920e-01 3.328976538848e-01 3.250926386888e-01 3.290079303326e-01 3.430712993778e-01 3.639878392880e-01 3.885283687985e-01 4.148078724937e-01 4.425729883686e-01 4.727441765488e-01 5.067235894999e-01 5.456858457476e-01 5.901258507991e-01 6.395838096073e-01 6.924654538381e-01 7.460408137054e-01 7.966916267103e-01 8.405784250244e-01 8.745339167826e-01 8.970160749108e-01 9.087362273179e-01 9.126239764501e-01 9.130959153966e-01 9.146838834264e-01 9.207076924603e-01 9.324480000642e-01 9.492440781249e-01 9.691462889557e-01 9.895450861606e-01 1.007622560067e+00 1.020597493470e+00 1.026071398000e+00 1.022430944097e+00 1.009160034805e+00 9.869727708264e-01 9.576833421663e-01 9.238955192321e-01 8.885420507251e-01 8.542438028052e-01 8.225673827122e-01 7.934044906064e-01 7.649373371118e-01 7.344104876551e-01 6.993922904839e-01 6.588893985570e-01 6.138307831115e-01 5.668419033375e-01 5.215465922274e-01 4.818506428061e-01 4.512203181781e-01 4.317315938257e-01 4.230663449936e-01 4.221637196115e-01 4.243728203276e-01 4.256361061642e-01 4.243728203276e-01 4.221637196115e-01 4.230663449936e-01 4.317315938257e-01 4.512203181781e-01 4.818506428061e-01 5.215465922274e-01 5.668419033375e-01 6.138307831115e-01 6.588893985570e-01 6.993922904839e-01 7.344104876551e-01 7.649373371118e-01 7.934044906064e-01 8.225673827122e-01 8.542438028052e-01 8.885420507251e-01 9.238955192321e-01 9.576833421663e-01 9.869727708264e-01 1.009160034805e+00 1.022430944097e+00 1.026071398000e+00 1.020597493470e+00 1.007622560067e+00 9.895450861606e-01 9.691462889557e-01 9.492440781249e-01 9.324480000642e-01 9.207076924603e-01 9.146838834264e-01 9.130959153966e-01 9.126239764501e-01 9.087362273179e-01 8.970160749108e-01 8.745339167826e-01 8.405784250244e-01 7.966916267103e-01 7.460408137054e-01 6.924654538381e-01 6.395838096073e-01 5.901258507991e-01 5.456858457476e-01 5.067235894999e-01 4.727441765488e-01 4.425729883686e-01 4.148078724937e-01 3.885283687985e-01 3.639878392880e-01 3.430712993778e-01 3.290079303326e-01 3.250926386888e-01 3.328976538848e-01 3.514453638920e-01 3.780897530501e-01 4.101574998001e-01 4.458931448014e-01 4.845058809288e-01 5.256609357772e-01 5.689263597152e-01 6.134021354767e-01 6.575989667553e-01 6.995849208433e-01 7.372771232500e-01 7.688081749260e-01 7.929299503704e-01 8.093008108369e-01 8.186196469111e-01 8.226878099504e-01 8.249999408527e-01 8.359772279634e-01
 8.499418140810e-01 8.572291204666e-01 8.573773615554e-01 8.526674364383e-01 8.420463977825e-01 8.244066996916e-01 7.992828952878e-01 7.669804171548e-01 7.285188035944e-01 6.853849366484e-01 6.392697487971e-01 5.917833285723e-01 5.442636704795e-01 4.976395603037e-01 4.525271478052e-01 4.095205740112e-01 3.697352535537e-01 3.352994493425e-01 3.094403122716e-01 2.954739199696e-01 2.948151516345e-01 3.057464532806e-01 3.244527467719e-01 3.473622599872e-01 3.726398622953e-01 4.003212874588e-01 4.315816437765e-01 4.678117222908e-01 5.099251829342e-01 5.580774646659e-01 6.115858808988e-01 6.688536619437e-01 7.272953066739e-01 7.834511595036e-01 8.335196302707e-01 8.742001380192e-01 9.036649046295e-01 9.222349737158e-01 9.324340612566e-01 9.382984346882e-01 9.440974716789e-01 9.530220734087e-01 9.663911709908e-01 9.837228348328e-01 1.003351064578e+00 1.023017749316e+00 1.040253876501e+00 1.052563346961e+00 1.057729625616e+00 1.054182290103e+00 1.041330728127e+00 1.019744341064e+00 9.910559773266e-01 9.576585085779e-01 9.222390559647e-01 8.871602743980e-01 8.537520046781e-01 8.217702290460e-01 7.894054280225e-01 7.540452956938e-01 7.134590762573e-01 6.668479492396e-01 6.152615514681e-01 5.612785462382e-01 5.082979693600e-01 4.598363135083e-01 4.191051531221e-01 3.885215233485e-01 3.689552553331e-01 3.589782401585e-01 3.552886218463e-01 3.545230621291e-01 3.552886218463e-01 3.589782401585e-01 3.689552553331e-01 3.885215233485e-01 4.191051531221e-01 4.598363135083e-01 5.082979693600e-01 5.612785462382e-01 6.152615514681e-01 6.668479492396e-01 7.134590762573e-01 7.540452956938e-01 7.894054280225e-01 8.217702290460e-01 8.537520046781e-01 8.871602743980e-01 9.222390559647e-01 9.576585085779e-01 9.910559773266e-01 1.019744341064e+00 1.041330728127e+00 1.054182290103e+00 1.057729625616e+00 1.052563346961e+00 1.040253876501e+00 1.023017749316e+00 1.003351064578e+00 9.837228348328e-01 9.663911709908e-01 9.530220734087e-01 9.440974716789e-01 9.382984346882e-01 9.324340612566e-01 9.222349737158e-01 9.036649046295e-01 8.742001380192e-01 8.335196302707e-01 7.834511595036e-01 7.272953066739e-01 6.688536619437e-01 6.115858808988e-01 5.580774646659e-01 5.099251829342e-01 4.678117222908e-01 4.315816437765e-01 4.003212874588e-01 3.726398622953e-01 3.473622599872e-01 3.244527467719e-01 3.057464532806e-01 2.948151516345e-01 2.954739199696e-01 3.094403122716e-01 3.352994493425e-01 3.697352535537e-01 4.095205740112e-01 4.525271478052e-01 4.976395603037e-01 5.442636704795e-01 5.917833285723e-01 6.392697487971e-01 6.853849366484e-01 7.285188035944e-01 7.669804171548e-01 7.992828952878e-01 8.244066996916e-01 8.420463977825e-01 8.526674364383e-01 8.573773615554e-01 8.572291204666e-01 8.499418140810e-01
 8.621247455750e-01 8.685078610366e-01 8.682868956098e-01 8.626010652391e-01 8.507674629120e-01 8.320855839735e-01 8.063201956669e-01 7.737993231737e-01 7.353874947658e-01 6.922898339772e-01 6.458509986768e-01 5.973397108005e-01 5.478072646002e-01 4.979948161496e-01 4.484035334369e-01 3.995938245944e-01 3.526907870428e-01 3.099345149552e-01 2.749961643275e-01 2.522027141112e-01 2.442668823807e-01 2.500343948285e-01 2.652480420426e-01 2.857730694686e-01 3.096970548524e-01 3.373282004855e-01 3.700741649101e-01 4.092160620749e-01 4.552285613317e-01 5.077499162076e-01 5.657462704212e-01 6.275531015338e-01 6.907118071849e-01 7.519590688246e-01 8.076053401479e-01 8.543029370403e-01 8.899948903961e-01 9.146346734415e-01 9.303323664504e-01 9.407501567992e-01 9.499375240819e-01 9.610258577634e-01 9.754424117393e-01 9.928948703390e-01 1.011943476690e+00 1.030586817279e+00 1.046628501846e+00 1.057848427436e+00 1.062253721754e+00 1.058395610053e+00 1.045695776295e+00 1.024632960799e+00 9.966863855436e-01 9.640396422443e-01 9.291383132217e-01 8.941126593038e-01 8.600961354590e-01 8.267865636948e-01 7.924441305535e-01 7.546422922781e-01 7.113608170235e-01 6.619543659028e-01 6.075042397308e-01 5.504397797915e-01 4.937815871332e-01 4.404401423471e-01 3.929569282790e-01 3.535057258479e-01 3.237122831741e-01 3.040371017707e-01 2.934356256668e-01 2.901812867288e-01 2.934356256668e-01 3.040371017707e-01 3.237122831741e-01 3.535057258479e-01 3.929569282790e-01 4.404401423471e-01 4.937815871332e-01 5.504397797915e-01 6.075042397308e-01 6.619543659028e-01 7.113608170235e-01 7.546422922781e-01 7.924441305535e-01 8.267865636948e-01 8.600961354590e-01 8.941126593038e-01 9.291383132217e-01 9.640396422443e-01 9.966863855436e-01 1.024632960799e+00 1.045695776295e+00 1.058395610053e+00 1.062253721754e+00 1.057848427436e+00 1.046628501846e+00 1.030586817279e+00 1.011943476690e+00 9.928948703390e-01 9.754424117393e-01 9.610258577634e-01 9.499375240819e-01 9.407501567992e-01 9.303323664504e-01 9.146346734415e-01 8.899948903961e-01 8.543029370403e-01 8.076053401479e-01 7.519590688246e-01 6.907118071849e-01 6.275531015338e-01 5.657462704212e-01 5.077499162076e-01 4.552285613317e-01 4.092160620749e-01 3.700741649101e-01 3.373282004855e-01 3.096970548524e-01 2.857730694686e-01 2.652480420426e-01 2.500343948285e-01 2.442668823807e-01 2.522027141112e-01 2.749961643275e-01 3.099345149552e-01 3.526907870428e-01 3.995938245944e-01 4.484035334369e-01 4.979948161496e-01 5.478072646002e-01 5.973397108005e-01 6.458509986768e-01 6.922898339772e-01 7.353874947658e-01 7.737993231737e-01 8.063201956669e-01 8.320855839735e-01 8.507674629120e-01 8.626010652391e-01 8.682868956098e-01 8.685078610366e-01 8.621247455750e-01
 8.508353450640e-01 8.515911195716e-01 8.500194295287e-01 8.434036506290e-01 8.307648253111e-01 8.116293489019e-01 7.859539059345e-01 7.541196703102e-01 7.168836378569e-01 6.752596143308e-01 6.303087901941e-01 5.829922950109e-01 5.340257144667e-01 4.838180914425e-01 4.325402452412e-01 3.804444454701e-01 3.283144030196e-01 2.780898050135e-01 2.333653270586e-01 1.993174952365e-01 1.808700758656e-01 1.788624129435e-01 1.888946271978e-01 2.057264430012e-01 2.271533791152e-01 2.539969566754e-01 2.881240112916e-01 3.306232118279e-01 3.812126264060e-01 4.386785308522e-01 5.014165297455e-01 5.675774324019e-01 6.348163579393e-01 7.001337948021e-01 7.600692593322e-01 8.113693389050e-01 8.518461997976e-01 8.811453929518e-01 9.009567577452e-01 9.145761164220e-01 9.258376570759e-01 9.378844584140e-01 9.523310714619e-01 9.691478981527e-01 9.871313079268e-01 1.004483642352e+00 1.019196436183e+00 1.029258880016e+00 1.032862460268e+00 1.028685887057e+00 1.016202410975e+00 9.958469653406e-01 9.689850391185e-01 9.376352993956e-01 9.040471832397e-01 8.701677408258e-01 8.370282934963e-01 8.043359018274e-01 7.704910455091e-01 7.332762223865e-01 6.908504999449e-01 6.426468557547e-01 5.896757609491e-01 5.341369607414e-01 4.786545880015e-01 4.255817177687e-01 3.767911381041e-01 3.339278654748e-01 2.986878186530e-01 2.726702636036e-01 2.568886333885e-01 2.516334943099e-01 2.568886333885e-01 2.726702636036e-01 2.986878186530e-01 3.339278654748e-01 3.767911381041e-01 4.255817177687e-01 4.786545880015e-01 5.341369607414e-01 5.896757609491e-01 6.426468557547e-01 6.908504999449e-01 7.332762223865e-01 7.704910455091e-01 8.043359018274e-01 8.370282934963e-01 8.701677408258e-01 9.040471832397e-01 9.376352993956e-01 9.689850391185e-01 9.958469653406e-01 1.016202410975e+00 1.028685887057e+00 1.032862460268e+00 1.029258880016e+00 1.019196436183e+00 1.004483642352e+00 9.871313079268e-01 9.691478981527e-01 9.523310714619e-01 9.378844584140e-01 9.258376570759e-01 9.145761164220e-01 9.009567577452e-01 8.811453929518e-01 8.518461997976e-01 8.113693389050e-01 7.600692593322e-01 7.001337948021e-01 6.348163579393e-01 5.675774324019e-01 5.014165297455e-01 4.386785308522e-01 3.812126264060e-01 3.306232118279e-01 2.881240112916e-01 2.539969566754e-01 2.271533791152e-01 2.057264430012e-01 1.888946271978e-01 1.788624129435e-01 1.808700758656e-01 1.993174952365e-01 2.333653270586e-01 2.780898050135e-01 3.283144030196e-01 3.804444454701e-01 4.325402452412e-01 4.838180914425e-01 5.340257144667e-01 5.829922950109e-01 6.303087901941e-01 6.752596143308e-01 7.168836378569e-01 7.541196703102e-01 7.859539059345e-01 8.116293489019e-01 8.307648253111e-01 8.434036506290e-01 8.500194295287e-01 8.515911195716e-01 8.508353450640e-01
 8.066793288715e-01 8.105798595611e-01 8.092383225552e-01 8.022768220119e-01 7.894136975554e-01 7.705091700040e-01 7.456938970179e-01 7.154143823267e-01 6.803931156672e-01 6.415400227660e-01 5.997460277021e-01 5.557364385908e-01 5.099019637584e-01 4.622599808982e-01 4.125227713744e-01 3.604470869764e-01 3.062850857449e-01 2.513425858034e-01 1.984214696880e-01 1.521579041024e-01 1.188175247441e-01 1.035559796941e-01 1.045893274209e-01 1.150740304240e-01 1.320387869504e-01 1.575249869996e-01 1.940852307872e-01 2.417817213524e-01 2.985695868770e-01 3.618608809438e-01 4.293804264064e-01 4.991771074365e-01 5.691815928634e-01 6.368450103025e-01 6.991506097191e-01 7.531102188030e-01 7.965450012676e-01 8.288524379724e-01 8.513062786986e-01 8.667907478771e-01 8.788900902196e-01 8.907626494810e-01 9.042531796020e-01 9.196637484368e-01 9.360673072684e-01 9.518686429841e-01 9.652038285777e-01 9.741866909532e-01 9.771264248725e-01 9.727962197007e-01 9.607117620743e-01 9.412948884975e-01 9.158293497260e-01 8.862267739679e-01 8.546215235972e-01 8.228693810525e-01 7.920049633309e-01 7.618400021375e-01 7.309725798522e-01 6.973859396339e-01 6.593374617605e-01 6.161988914791e-01 5.687499140952e-01 5.188376610752e-01 4.686915919488e-01 4.202749583349e-01 3.750930356894e-01 3.344864918949e-01 3.000210464255e-01 2.735444691968e-01 2.568304901419e-01 2.511134235040e-01 2.568304901419e-01 2.735444691968e-01 3.000210464255e-01 3.344864918949e-01 3.750930356894e-01 4.202749583349e-01 4.686915919488e-01 5.188376610752e-01 5.687499140952e-01 6.161988914791e-01 6.593374617605e-01 6.973859396339e-01 7.309725798522e-01 7.618400021375e-01 7.920049633309e-01 8.228693810525e-01 8.546215235972e-01 8.862267739679e-01 9.158293497260e-01 9.412948884975e-01 9.607117620743e-01 9.727962197007e-01 9.771264248725e-01 9.741866909532e-01 9.652038285777e-01 9.518686429841e-01 9.360673072684e-01 9.196637484368e-01 9.042531796020e-01 8.907626494810e-01 8.788900902196e-01 8.667907478771e-01 8.513062786986e-01 8.288524379724e-01 7.965450012676e-01 7.531102188030e-01 6.991506097191e-01 6.368450103025e-01 5.691815928634e-01 4.991771074365e-01 4.293804264064e-01 3.618608809438e-01 2.985695868770e-01 2.417817213524e-01 1.940852307872e-01 1.575249869996e-01 1.320387869504e-01 1.150740304240e-01 1.045893274209e-01 1.035559796941e-01 1.188175247441e-01 1.521579041024e-01 1.984214696880e-01 2.513425858034e-01 3.062850857449e-01 3.604470869764e-01 4.125227713744e-01 4.622599808982e-01 5.099019637584e-01 5.557364385908e-01 5.997460277021e-01 6.415400227660e-01 6.803931156672e-01 7.154143823267e-01 7.456938970179e-01 7.705091700040e-01 7.894136975554e-01 8.022768220119e-01 8.092383225552e-01 8.105798595611e-01 8.066793288715e-01
 7.550513456524e-01 7.584376151271e-01 7.565346454390e-01 7.493701716935e-01 7.367474931035e-01 7.186444993413e-01 6.953060918058e-01 6.672663994043e-01 6.353197831893e-01 6.003990108564e-01 5.633843474325e-01 5.248776832066e-01 4.850012918206e-01 4.433626616250e-01 3.991606870736e-01 3.516239269547e-01 3.005558020456e-01 2.468820600243e-01 1.929548066616e-01 1.424933895097e-01 9.998255084979e-02 6.910480250016e-02 4.968945951826e-02 3.776046483163e-02 3.828466307069e-02 6.396751997566e-02 1.090224626663e-01 1.658456303340e-01 2.299139503285e-01 2.980737510925e-01 3.681385231478e-01 4.385638301234e-01 5.079193212049e-01 5.744093379637e-01 6.357267809248e-01 6.893611032978e-01 7.332855330173e-01 7.666939329219e-01 7.904145852905e-01 8.068034167668e-01 8.190531053397e-01 8.301978351043e-01 8.422334787956e-01 8.557735915960e-01 8.702115560861e-01 8.841804409755e-01 8.959695033264e-01 9.037917344057e-01 9.060454916959e-01 9.015749984942e-01 8.899289865810e-01 8.715263656276e-01 8.476129360578e-01 8.200461181940e-01 7.909141971154e-01 7.620943914951e-01 7.347228993467e-01 7.088214848080e-01 6.832362299918e-01 6.561158796017e-01 6.257053939146e-01 5.911162416941e-01 5.526567905888e-01 5.116077038472e-01 4.696904748652e-01 4.285588395746e-01 3.896151273995e-01 3.542187525444e-01 3.239468627630e-01 3.005795242711e-01 2.857832554403e-01 2.807164883109e-01 2.857832554403e-01 3.005795242711e-01 3.239468627630e-01 3.542187525444e-01 3.896151273995e-01 4.285588395746e-01 4.696904748652e-01 5.116077038472e-01 5.526567905888e-01 5.911162416941e-01 6.257053939146e-01 6.561158796017e-01 6.832362299918e-01 7.088214848080e-01 7.347228993467e-01 7.620943914951e-01 7.909141971154e-01 8.200461181940e-01 8.476129360578e-01 8.715263656276e-01 8.899289865810e-01 9.015749984942e-01 9.060454916959e-01 9.037917344057e-01 8.959695033264e-01 8.841804409755e-01 8.702115560861e-01 8.557735915960e-01 8.422334787956e-01 8.301978351043e-01 8.190531053397e-01 8.068034167668e-01 7.904145852905e-01 7.666939329219e-01 7.332855330173e-01 6.893611032978e-01 6.357267809248e-01 5.744093379637e-01 5.079193212049e-01 4.385638301234e-01 3.681385231478e-01 2.980737510925e-01 2.299139503285e-01 1.658456303340e-01 1.090224626663e-01 6.396751997566e-02 3.828466307069e-02 3.776046483163e-02 4.968945951826e-02 6.910480250016e-02 9.998255084979e-02 1.424933895097e-01 1.929548066616e-01 2.468820600243e-01 3.005558020456e-01 3.516239269547e-01 3.991606870736e-01 4.433626616250e-01 4.850012918206e-01 5.248776832066e-01 5.633843474325e-01 6.003990108564e-01 6.353197831893e-01 6.672663994043e-01 6.953060918058e-01 7.186444993413e-01 7.367474931035e-01 7.493701716935e-01 7.565346454390e-01 7.584376151271e-01 7.550513456524e-01
 7.013470529907e-01 7.038537236846e-01 7.016337418208e-01 6.946629154794e-01 6.826948345426e-01 6.657730275875e-01 6.442724941871e-01 6.188933699670e-01 5.906320073728e-01 5.606171900020e-01 5.298707623088e-01 4.989854491239e-01 4.678564670253e-01 4.356358512920e-01 4.009624736445e-01 3.625372652310e-01 3.198613956517e-01 2.738923197599e-01 2.273590900985e-01 1.844444613762e-01 1.494108869112e-01 1.238974020038e-01 1.047882436517e-01 8.662364745592e-02 6.871302662985e-02 6.501215027444e-02 9.341043859994e-02 1.444524943802e-01 2.056082147209e-01 2.706767432765e-01 3.364504077254e-01 4.012592043233e-01 4.641210042259e-01 5.240275727835e-01 5.795294517342e-01 6.287713632768e-01 6.700088223566e-01 7.022904891389e-01 7.259564901569e-01 7.426905640796e-01 7.550657728333e-01 7.657249015756e-01 7.765831533749e-01 7.884176741273e-01 8.008906096869e-01 8.128884468101e-01 8.229005590535e-01 8.293020180331e-01 8.306108686481e-01 8.257737660793e-01 8.144054503527e-01 7.969495784125e-01 7.746454859463e-01 7.493316926793e-01 7.231026458823e-01 6.979069768122e-01 6.750612375154e-01 6.548451320177e-01 6.363717698981e-01 6.179016552319e-01 5.975303027995e-01 5.738911444139e-01 5.465757464308e-01 5.160831609911e-01 4.835026762412e-01 4.501803568127e-01 4.175688241227e-01 3.872779147413e-01 3.610981538086e-01 3.408419404409e-01 3.280367618332e-01 3.236602873045e-01 3.280367618332e-01 3.408419404409e-01 3.610981538086e-01 3.872779147413e-01 4.175688241227e-01 4.501803568127e-01 4.835026762412e-01 5.160831609911e-01 5.465757464308e-01 5.738911444139e-01 5.975303027995e-01 6.179016552319e-01 6.363717698981e-01 6.548451320177e-01 6.750612375154e-01 6.979069768122e-01 7.231026458823e-01 7.493316926793e-01 7.746454859463e-01 7.969495784125e-01 8.144054503527e-01 8.257737660793e-01 8.306108686481e-01 8.293020180331e-01 8.229005590535e-01 8.128884468101e-01 8.008906096869e-01 7.884176741273e-01 7.765831533749e-01 7.657249015756e-01 7.550657728333e-01 7.426905640796e-01 7.259564901569e-01 7.022904891389e-01 6.700088223566e-01 6.287713632768e-01 5.795294517342e-01 5.240275727835e-01 4.641210042259e-01 4.012592043233e-01 3.364504077254e-01 2.706767432765e-01 2.056082147209e-01 1.444524943802e-01 9.341043859994e-02 6.501215027444e-02 6.871302662985e-02 8.662364745592e-02 1.047882436517e-01 1.238974020038e-01 1.494108869112e-01 1.844444613762e-01 2.273590900985e-01 2.738923197599e-01 3.198613956517e-01 3.625372652310e-01 4.009624736445e-01 4.356358512920e-01 4.678564670253e-01 4.989854491239e-01 5.298707623088e-01 5.606171900020e-01 5.906320073728e-01 6.188933699670e-01 6.442724941871e-01 6.657730275875e-01 6.826948345426e-01 6.946629154794e-01 7.016337418208e-01 7.038537236846e-01 7.013470529907e-01
 6.559088534954e-01 6.593365489839e-01 6.579714856385e-01 6.517822041633e-01 6.407723812715e-01 6.251488486853e-01 6.054765014924e-01 5.827216214029e-01 5.582071159119e-01 5.334129039278e-01 5.095955102171e-01 4.873649795993e-01 4.663350147064e-01 4.451054772467e-01 4.216637439662e-01 3.941190573798e-01 3.615818686132e-01 3.248699247743e-01 2.866791371706e-01 2.509660985944e-01 2.212812232437e-01 1.985921205338e-01 1.805839523578e-01 1.640023100061e-01 1.488006735470e-01 1.413304994211e-01 1.519294224400e-01 1.841591310982e-01 2.314961168218e-01 2.857083382850e-01 3.412938949308e-01 3.954585718919e-01 4.471270068945e-01 4.959140125428e-01 5.413231823400e-01 5.823891776962e-01 6.178909985617e-01 6.469048644823e-01 6.693439397336e-01 6.861565404242e-01 6.990970126805e-01 7.101215307295e-01 7.207563956178e-01 7.316828049774e-01 7.427007676757e-01 7.529292262820e-01 7.611204293825e-01 7.659064931351e-01 7.660198481476e-01 7.605847798257e-01 7.493437655520e-01 7.328094681532e-01 7.122237149279e-01 6.893984739873e-01 6.664233108322e-01 6.452868190299e-01 6.274595510648e-01 6.134506046636e-01 6.026033956676e-01 5.932390290452e-01 5.832148993159e-01 5.705940537143e-01 5.541704302568e-01 5.336232585937e-01 5.094381625514e-01 4.827327156368e-01 4.551107126274e-01 4.285290624085e-01 4.051163423068e-01 3.868569839144e-01 3.752914875254e-01 3.713362300092e-01 3.752914875254e-01 3.868569839144e-01 4.051163423068e-01 4.285290624085e-01 4.551107126274e-01 4.827327156368e-01 5.094381625514e-01 5.336232585937e-01 5.541704302568e-01 5.705940537143e-01 5.832148993159e-01 5.932390290452e-01 6.026033956676e-01 6.134506046636e-01 6.274595510648e-01 6.452868190299e-01 6.664233108322e-01 6.893984739873e-01 7.122237149279e-01 7.328094681532e-01 7.493437655520e-01 7.605847798257e-01 7.660198481476e-01 7.659064931351e-01 7.611204293825e-01 7.529292262820e-01 7.427007676757e-01 7.316828049774e-01 7.207563956178e-01 7.101215307295e-01 6.990970126805e-01 6.861565404242e-01 6.693439397336e-01 6.469048644823e-01 6.178909985617e-01 5.823891776962e-01 5.413231823400e-01 4.959140125428e-01 4.471270068945e-01 3.954585718919e-01 3.412938949308e-01 2.857083382850e-01 2.314961168218e-01 1.841591310982e-01 1.519294224400e-01 1.413304994211e-01 1.488006735470e-01 1.640023100061e-01 1.805839523578e-01 1.985921205338e-01 2.212812232437e-01 2.509660985944e-01 2.866791371706e-01 3.248699247743e-01 3.615818686132e-01 3.941190573798e-01 4.216637439662e-01 4.451054772467e-01 4.663350147064e-01 4.873649795993e-01 5.095955102171e-01 5.334129039278e-01 5.582071159119e-01 5.827216214029e-01 6.054765014924e-01 6.251488486853e-01 6.407723812715e-01 6.517822041633e-01 6.579714856385e-01 6.593365489839e-01 6.559088534954e-01
 6.323529734663e-01 6.365932782714e-01 6.362343778029e-01 6.311364680886e-01 6.213482707970e-01 6.071364734381e-01 5.892185135658e-01 5.688305137293e-01 5.476644098635e-01 5.275683655285e-01 5.100146333529e-01 4.955616875004e-01 4.834869277109e-01 4.718432008319e-01 4.580324640766e-01 4.396456974039e-01 4.154001302371e-01 3.858001601265e-01 3.532038877595e-01 3.211481621951e-01 2.928226529220e-01 2.694251538965e-01 2.497873783329e-01 2.321286454908e-01 2.169494086329e-01 2.089197628691e-01 2.151280623181e-01 2.391299185185e-01 2.773878519008e-01 3.228944408500e-01 3.696285215258e-01 4.140924788507e-01 4.550106005084e-01 4.924616603150e-01 5.268905209488e-01 5.584359543288e-01 5.867350771744e-01 6.112354297965e-01 6.316706587184e-01 6.483577414391e-01 6.621923690973e-01 6.742800776876e-01 6.855223064156e-01 6.963015640599e-01 7.064235435906e-01 7.152221618239e-01 7.217707599985e-01 7.250464322132e-01 7.240979447260e-01 7.182997664192e-01 7.075478862108e-01 6.924168611365e-01 6.741057083017e-01 6.543157851318e-01 6.349959669093e-01 6.180435843231e-01 6.049266703047e-01 5.962870317543e-01 5.916495161538e-01 5.894360454549e-01 5.873709117404e-01 5.831108413123e-01 5.748383166594e-01 5.616219752656e-01 5.435266959452e-01 5.215584199591e-01 4.974872073047e-01 4.735719251880e-01 4.522033079883e-01 4.354718660086e-01 4.248902282817e-01 4.212753863800e-01 4.248902282817e-01 4.354718660086e-01 4.522033079883e-01 4.735719251880e-01 4.974872073047e-01 5.215584199591e-01 5.435266959452e-01 5.616219752656e-01 5.748383166594e-01 5.831108413123e-01 5.873709117404e-01 5.894360454549e-01 5.916495161538e-01 5.962870317543e-01 6.049266703047e-01 6.180435843231e-01 6.349959669093e-01 6.543157851318e-01 6.741057083017e-01 6.924168611365e-01 7.075478862108e-01 7.182997664192e-01 7.240979447260e-01 7.250464322132e-01 7.217707599985e-01 7.152221618239e-01 7.064235435906e-01 6.963015640599e-01 6.855223064156e-01 6.742800776876e-01 6.621923690973e-01 6.483577414391e-01 6.316706587184e-01 6.112354297965e-01 5.867350771744e-01 5.584359543288e-01 5.268905209488e-01 4.924616603150e-01 4.550106005084e-01 4.140924788507e-01 3.696285215258e-01 3.228944408500e-01 2.773878519008e-01 2.391299185185e-01 2.151280623181e-01 2.089197628691e-01 2.169494086329e-01 2.321286454908e-01 2.497873783329e-01 2.694251538965e-01 2.928226529220e-01 3.211481621951e-01 3.532038877595e-01 3.858001601265e-01 4.154001302371e-01 4.396456974039e-01 4.580324640766e-01 4.718432008319e-01 4.834869277109e-01 4.955616875004e-01 5.100146333529e-01 5.275683655285e-01 5.476644098635e-01 5.688305137293e-01 5.892185135658e-01 6.071364734381e-01 6.213482707970e-01 6.311364680886e-01 6.362343778029e-01 6.365932782714e-01 6.323529734663e-01
 6.324071225751e-01 6.367640189535e-01 6.373440895083e-01 6.337528620787e-01 6.257631245778e-01 6.134835173187e-01 5.976173585321e-01 5.795351429733e-01 5.611787048124e-01 5.446202757378e-01 5.314418056452e-01 5.221272744342e-01 5.157320950970e-01 5.100261265068e-01 5.021533930836e-01 4.894736361874e-01 4.704919508533e-01 4.454277185136e-01 4.162816729740e-01 3.861672754893e-01 3.579986297230e-01 3.331569223047e-01 3.112159097434e-01 2.912973335223e-01 2.743334494031e-01 2.644698241112e-01 2.676623539214e-01 2.872046353609e-01 3.205369805462e-01 3.612923355491e-01 4.032111047860e-01 4.422293803540e-01 4.766845460234e-01 5.067037817714e-01 5.332606890299e-01 5.573612706809e-01 5.795417018863e-01 5.998667179339e-01 6.181888232138e-01 6.344628090723e-01 6.488990814718e-01 6.618244225826e-01 6.735154403468e-01 6.840370497302e-01 6.931847305463e-01 7.005511095405e-01 7.055744544795e-01 7.076375957181e-01 7.061484651173e-01 7.007374822885e-01 6.914162737175e-01 6.787276184814e-01 6.637018023585e-01 6.477694561592e-01 6.325389810986e-01 6.196112217046e-01 6.102618454022e-01 6.051460101453e-01 6.039695110644e-01 6.054021617409e-01 6.073070797508e-01 6.072801521798e-01 6.032486303319e-01 5.939965715820e-01 5.793914654754e-01 5.604292332148e-01 5.389984026916e-01 5.175276804542e-01 4.984353275615e-01 4.836669259782e-01 4.744469410446e-01 4.713242917736e-01 4.744469410446e-01 4.836669259782e-01 4.984353275615e-01 5.175276804542e-01 5.389984026916e-01 5.604292332148e-01 5.793914654754e-01 5.939965715820e-01 6.032486303319e-01 6.072801521798e-01 6.073070797508e-01 6.054021617409e-01 6.039695110644e-01 6.051460101453e-01 6.102618454022e-01 6.196112217046e-01 6.325389810986e-01 6.477694561592e-01 6.637018023585e-01 6.787276184814e-01 6.914162737175e-01 7.007374822885e-01 7.061484651173e-01 7.076375957181e-01 7.055744544795e-01 7.005511095405e-01 6.931847305463e-01 6.840370497302e-01 6.735154403468e-01 6.618244225826e-01 6.488990814718e-01 6.344628090723e-01 6.181888232138e-01 5.998667179339e-01 5.795417018863e-01 5.573612706809e-01 5.332606890299e-01 5.067037817714e-01 4.766845460234e-01 4.422293803540e-01 4.032111047860e-01 3.612923355491e-01 3.205369805462e-01 2.872046353609e-01 2.676623539214e-01 2.644698241112e-01 2.743334494031e-01 2.912973335223e-01 3.112159097434e-01 3.331569223047e-01 3.579986297230e-01 3.861672754893e-01 4.162816729740e-01 4.454277185136e-01 4.704919508533e-01 4.894736361874e-01 5.021533930836e-01 5.100261265068e-01 5.157320950970e-01 5.221272744342e-01 5.314418056452e-01 5.446202757378e-01 5.611787048124e-01 5.795351429733e-01 5.976173585321e-01 6.134835173187e-01 6.257631245778e-01 6.337528620787e-01 6.373440895083e-01 6.367640189535e-01 6.324071225751e-01
 6.496891110745e-01 6.542353025915e-01 6.561328050956e-01 6.546822452470e-01 6.492676708208e-01 6.396650429599e-01 6.263553090283e-01 6.106284329914e-01 5.944305806429e-01 5.798636829756e-01 5.685216457448e-01 5.608895826658e-01 5.560542274642e-01 5.519043479861e-01 5.457396645890e-01 5.350625085801e-01 5.184188173394e-01 4.958961208945e-01 4.691877205081e-01 4.409548878370e-01 4.136825203155e-01 3.885773643273e-01 3.653844139183e-01 3.435664427864e-01 3.241933343068e-01 3.111433130386e-01 3.100364754003e-01 3.245835802396e-01 3.533445105375e-01 3.906764655336e-01 4.302395683557e-01 4.674412137913e-01 5.000567750427e-01 5.278320613332e-01 5.516658183530e-01 5.728157424664e-01 5.922826142004e-01 6.105748389576e-01 6.277535711694e-01 6.436645870643e-01 6.581240419702e-01 6.709788729143e-01 6.821283364863e-01 6.914931241053e-01 6.989766414145e-01 7.044990807531e-01 7.079088762567e-01 7.090000607209e-01 7.075153377902e-01 7.032732671228e-01 6.963072322170e-01 6.869879730075e-01 6.760292702875e-01 6.644266837013e-01 6.533045488415e-01 6.438053922237e-01 6.369037172599e-01 6.331795091282e-01 6.325171133513e-01 6.339496243239e-01 6.357216006041e-01 6.356987194509e-01 6.319372591425e-01 6.232646933698e-01 6.095959475250e-01 5.920342107585e-01 5.725797962681e-01 5.536633075937e-01 5.374655012575e-01 5.254461402146e-01 5.182124269032e-01 5.158174756890e-01 5.182124269032e-01 5.254461402146e-01 5.374655012575e-01 5.536633075937e-01 5.725797962681e-01 5.920342107585e-01 6.095959475250e-01 6.232646933698e-01 6.319372591425e-01 6.356987194509e-01 6.357216006041e-01 6.339496243239e-01 6.325171133513e-01 6.331795091282e-01 6.369037172599e-01 6.438053922237e-01 6.533045488415e-01 6.644266837013e-01 6.760292702875e-01 6.869879730075e-01 6.963072322170e-01 7.032732671228e-01 7.075153377902e-01 7.090000607209e-01 7.079088762567e-01 7.044990807531e-01 6.989766414145e-01 6.914931241053e-01 6.821283364863e-01 6.709788729143e-01 6.581240419702e-01 6.436645870643e-01 6.277535711694e-01 6.105748389576e-01 5.922826142004e-01 5.728157424664e-01 5.516658183530e-01 5.278320613332e-01 5.000567750427e-01 4.674412137913e-01 4.302395683557e-01 3.906764655336e-01 3.533445105375e-01 3.245835802396e-01 3.100364754003e-01 3.111433130386e-01 3.241933343068e-01 3.435664427864e-01 3.653844139183e-01 3.885773643273e-01 4.136825203155e-01 4.409548878370e-01 4.691877205081e-01 4.958961208945e-01 5.184188173394e-01 5.350625085801e-01 5.457396645890e-01 5.519043479861e-01 5.560542274642e-01 5.608895826658e-01 5.685216457448e-01 5.798636829756e-01 5.944305806429e-01 6.106284329914e-01 6.263553090283e-01 6.396650429599e-01 6.492676708208e-01 6.546822452470e-01 6.561328050956e-01 6.542353025915e-01 6.496891110745e-01
 6.781999438059e-01 6.835872317264e-01 6.872032252449e-01 6.882621684128e-01 6.858129431511e-01 6.792106250594e-01 6.685435770006e-01 6.548142704785e-01 6.397539801358e-01 6.253487306858e-01 6.131667353877e-01 6.038087624888e-01 5.966382757925e-01 5.899904377438e-01 5.816684736550e-01 5.696441653408e-01 5.527654069070e-01 5.311835917100e-01 5.063668531871e-01 4.805004808919e-01 4.554576925802e-01 4.319109946136e-01 4.092895096827e-01 3.869200673496e-01 3.656802299450e-01 3.491195651077e-01 3.427261904039e-01 3.509932907605e-01 3.740608614285e-01 4.075661893009e-01 4.455060804726e-01 4.829451637464e-01 5.170562931760e-01 5.469465682191e-01 5.729762227010e-01 5.960585166927e-01 6.170642516204e-01 6.365124901203e-01 6.545008565496e-01 6.708355485535e-01 6.851931025241e-01 6.972884869867e-01 7.069649127279e-01 7.142567142836e-01 7.193507794255e-01 7.225459254979e-01 7.241172124355e-01 7.242242472886e-01 7.228830352727e-01 7.200102500276e-01 7.155616548978e-01 7.096478356700e-01 7.025826193045e-01 6.948590666845e-01 6.870873581353e-01 6.799277693615e-01 6.740278843304e-01 6.698348511752e-01 6.673613105649e-01 6.659852580138e-01 6.644110606863e-01 6.609663890317e-01 6.541082047884e-01 6.429849399249e-01 6.278173762984e-01 6.099691350433e-01 5.916149161972e-01 5.750878536181e-01 5.621213556518e-01 5.533890781360e-01 5.486044013512e-01 5.471122845872e-01 5.486044013512e-01 5.533890781360e-01 5.621213556518e-01 5.750878536181e-01 5.916149161972e-01 6.099691350433e-01 6.278173762984e-01 6.429849399249e-01 6.541082047884e-01 6.609663890317e-01 6.644110606863e-01 6.659852580138e-01 6.673613105649e-01 6.698348511752e-01 6.740278843304e-01 6.799277693615e-01 6.870873581353e-01 6.948590666845e-01 7.025826193045e-01 7.096478356700e-01 7.155616548978e-01 7.200102500276e-01 7.228830352727e-01 7.242242472886e-01 7.241172124355e-01 7.225459254979e-01 7.193507794255e-01 7.142567142836e-01 7.069649127279e-01 6.972884869867e-01 6.851931025241e-01 6.708355485535e-01 6.545008565496e-01 6.365124901203e-01 6.170642516204e-01 5.960585166927e-01 5.729762227010e-01 5.469465682191e-01 5.170562931760e-01 4.829451637464e-01 4.455060804726e-01 4.075661893009e-01 3.740608614285e-01 3.509932907605e-01 3.427261904039e-01 3.491195651077e-01 3.656802299450e-01 3.869200673496e-01 4.092895096827e-01 4.319109946136e-01 4.554576925802e-01 4.805004808919e-01 5.063668531871e-01 5.311835917100e-01 5.527654069070e-01 5.696441653408e-01 5.816684736550e-01 5.899904377438e-01 5.966382757925e-01 6.038087624888e-01 6.131667353877e-01 6.253487306858e-01 6.397539801358e-01 6.548142704785e-01 6.685435770006e-01 6.792106250594e-01 6.858129431511e-01 6.882621684128e-01 6.872032252449e-01 6.835872317264e-01 6.781999438059e-01
 7.178905844636e-01 7.238664067465e-01 7.288358140711e-01 7.320112064672e-01 7.320808289758e-01 7.279203989320e-01 7.191278625613e-01 7.062702105536e-01 6.907401670288e-01 6.743179993700e-01 6.585602956208e-01 6.442730952927e-01 6.312716269141e-01 6.185233100153e-01 6.045670069203e-01 5.880761804754e-01 5.684386070825e-01 5.460625972561e-01 5.223113157140e-01 4.989018897018e-01 4.769779493705e-01 4.564185281206e-01 4.360147576690e-01 4.146450571984e-01 3.927946281811e-01 3.735862424158e-01 3.623582399554e-01 3.643455510110e-01 3.814329216257e-01 4.109762213027e-01 4.477863161275e-01 4.868793013602e-01 5.248973398522e-01 5.601756625890e-01 5.922685902556e-01 6.213370705676e-01 6.476753951278e-01 6.714201873038e-01 6.924638105431e-01 7.105209330927e-01 7.252834200555e-01 7.365811174072e-01 7.444818281243e-01 7.493427417295e-01 7.517705514590e-01 7.524652557883e-01 7.520793805925e-01 7.510581277541e-01 7.495921144077e-01 7.476362158857e-01 7.450316988012e-01 7.416334161120e-01 7.373768378590e-01 7.323039352757e-01 7.265573228789e-01 7.203820518903e-01 7.140979827430e-01 7.079714998003e-01 7.020453922199e-01 6.959301024926e-01 6.887282141067e-01 6.792724678542e-01 6.665428930539e-01 6.502215041098e-01 6.310487544093e-01 6.108562463185e-01 5.921177574989e-01 5.771091501428e-01 5.670121051167e-01 5.615166112212e-01 5.592398439680e-01 5.586895288365e-01 5.592398439680e-01 5.615166112212e-01 5.670121051167e-01 5.771091501428e-01 5.921177574989e-01 6.108562463185e-01 6.310487544093e-01 6.502215041098e-01 6.665428930539e-01 6.792724678542e-01 6.887282141067e-01 6.959301024926e-01 7.020453922199e-01 7.079714998003e-01 7.140979827430e-01 7.203820518903e-01 7.265573228789e-01 7.323039352757e-01 7.373768378590e-01 7.416334161120e-01 7.450316988012e-01 7.476362158857e-01 7.495921144077e-01 7.510581277541e-01 7.520793805925e-01 7.524652557883e-01 7.517705514590e-01 7.493427417295e-01 7.444818281243e-01 7.365811174072e-01 7.252834200555e-01 7.105209330927e-01 6.924638105431e-01 6.714201873038e-01 6.476753951278e-01 6.213370705676e-01 5.922685902556e-01 5.601756625890e-01 5.248973398522e-01 4.868793013602e-01 4.477863161275e-01 4.109762213027e-01 3.814329216257e-01 3.643455510110e-01 3.623582399554e-01 3.735862424158e-01 3.927946281811e-01 4.146450571984e-01 4.360147576690e-01 4.564185281206e-01 4.769779493705e-01 4.989018897018e-01 5.223113157140e-01 5.460625972561e-01 5.684386070825e-01 5.880761804754e-01 6.045670069203e-01 6.185233100153e-01 6.312716269141e-01 6.442730952927e-01 6.585602956208e-01 6.743179993700e-01 6.907401670288e-01 7.062702105536e-01 7.191278625613e-01 7.279203989320e-01 7.320808289758e-01 7.320112064672e-01 7.288358140711e-01 7.238664067465e-01 7.178905844636e-01
 7.747175873304e-01 7.804213396904e-01 7.857493484424e-01 7.899326574996e-01 7.912454008337e-01 7.880767654528e-01 7.795121546713e-01 7.656213922518e-01 7.474021739613e-01 7.263967803689e-01 7.041683543413e-01 6.817860613526e-01 6.595947764950e-01 6.372816256795e-01 6.142133347585e-01 5.899036927063e-01 5.644449053698e-01 5.386951016446e-01 5.140917096504e-01 4.919828691760e-01 4.727762067379e-01 4.554616333956e-01 4.380345912696e-01 4.187946101141e-01 3.977928511207e-01 3.777754852598e-01 3.639574674286e-01 3.621491303042e-01 3.756935162760e-01 4.035585946219e-01 4.414979925062e-01 4.846439288081e-01 5.292008046548e-01 5.727390168513e-01 6.139223921409e-01 6.520158307026e-01 6.865379860710e-01 7.170420420066e-01 7.430606586178e-01 7.641673501251e-01 7.801310114373e-01 7.910414799276e-01 7.973777920789e-01 7.999727220118e-01 7.999179170803e-01 7.983174224524e-01 7.961086921799e-01 7.939205006102e-01 7.920075244183e-01 7.903094638739e-01 7.885701987454e-01 7.864374433160e-01 7.835587638637e-01 7.796339995166e-01 7.744250041033e-01 7.678298794131e-01 7.598581247075e-01 7.505766435408e-01 7.399595072287e-01 7.277187368762e-01 7.132411954229e-01 6.957842887329e-01 6.748466591863e-01 6.507071087546e-01 6.247539742754e-01 5.994825631796e-01 5.778883208089e-01 5.623868922223e-01 5.537002122408e-01 5.505127619033e-01 5.502378652345e-01 5.504704699353e-01 5.502378652345e-01 5.505127619033e-01 5.537002122408e-01 5.623868922223e-01 5.778883208089e-01 5.994825631796e-01 6.247539742754e-01 6.507071087546e-01 6.748466591863e-01 6.957842887329e-01 7.132411954229e-01 7.277187368762e-01 7.399595072287e-01 7.505766435408e-01 7.598581247075e-01 7.678298794131e-01 7.744250041033e-01 7.796339995166e-01 7.835587638637e-01 7.864374433160e-01 7.885701987454e-01 7.903094638739e-01 7.920075244183e-01 7.939205006102e-01 7.961086921799e-01 7.983174224524e-01 7.999179170803e-01 7.999727220118e-01 7.973777920789e-01 7.910414799276e-01 7.801310114373e-01 7.641673501251e-01 7.430606586178e-01 7.170420420066e-01 6.865379860710e-01 6.520158307026e-01 6.139223921409e-01 5.727390168513e-01 5.292008046548e-01 4.846439288081e-01 4.414979925062e-01 4.035585946219e-01 3.756935162760e-01 3.621491303042e-01 3.639574674286e-01 3.777754852598e-01 3.977928511207e-01 4.187946101141e-01 4.380345912696e-01 4.554616333956e-01 4.727762067379e-01 4.919828691760e-01 5.140917096504e-01 5.386951016446e-01 5.644449053698e-01 5.899036927063e-01 6.142133347585e-01 6.372816256795e-01 6.595947764950e-01 6.817860613526e-01 7.041683543413e-01 7.263967803689e-01 7.474021739613e-01 7.656213922518e-01 7.795121546713e-01 7.880767654528e-01 7.912454008337e-01 7.899326574996e-01 7.857493484424e-01 7.804213396904e-01 7.747175873304e-01
 8.638451317989e-01 8.653083154424e-01 8.695317090929e-01 8.733182495111e-01 8.741855792832e-01 8.700650711303e-01 8.595803665859e-01 8.423326599972e-01 8.189128016441e-01 7.906357340417e-01 7.590688361846e-01 7.255689595682e-01 6.910040293928e-01 6.557727817072e-01 6.200315524036e-01 5.841317101110e-01 5.489220143099e-01 5.158774843418e-01 4.867508450587e-01 4.627972978547e-01 4.439181045380e-01 4.283431465374e-01 4.133361043370e-01 3.966765038001e-01 3.781444765067e-01 3.603956440476e-01 3.487395111287e-01 3.493464922020e-01 3.661359855088e-01 3.986276956152e-01 4.429200138419e-01 4.941899917359e-01 5.483924905468e-01 6.026181423180e-01 6.548712440893e-01 7.037029188114e-01 7.479494350042e-01 7.865852758986e-01 8.187354945146e-01 8.437982992706e-01 8.616127474245e-01 8.725825683518e-01 8.776810785126e-01 8.783221667182e-01 8.761223763709e-01 8.725953858673e-01 8.689122639002e-01 8.657864022602e-01 8.634469128954e-01 8.617396420514e-01 8.602835714719e-01 8.585404089803e-01 8.559352170304e-01 8.519019660270e-01 8.459185836865e-01 8.376118719266e-01 8.267478581042e-01 8.132214807487e-01 7.969308371421e-01 7.776394242645e-01 7.549265988756e-01 7.283342203767e-01 6.977426586134e-01 6.638622019275e-01 6.286338458903e-01 5.952160823636e-01 5.673327678279e-01 5.479012939419e-01 5.376058352900e-01 5.344368643469e-01 5.347679872831e-01 5.353127458458e-01 5.347679872831e-01 5.344368643469e-01 5.376058352900e-01 5.479012939419e-01 5.673327678279e-01 5.952160823636e-01 6.286338458903e-01 6.638622019275e-01 6.977426586134e-01 7.283342203767e-01 7.549265988756e-01 7.776394242645e-01 7.969308371421e-01 8.132214807487e-01 8.267478581042e-01 8.376118719266e-01 8.459185836865e-01 8.519019660270e-01 8.559352170304e-01 8.585404089803e-01 8.602835714719e-01 8.617396420514e-01 8.634469128954e-01 8.657864022602e-01 8.689122639002e-01 8.725953858673e-01 8.761223763709e-01 8.783221667182e-01 8.776810785126e-01 8.725825683518e-01 8.616127474245e-01 8.437982992706e-01 8.187354945146e-01 7.865852758986e-01 7.479494350042e-01 7.037029188114e-01 6.548712440893e-01 6.026181423180e-01 5.483924905468e-01 4.941899917359e-01 4.429200138419e-01 3.986276956152e-01 3.661359855088e-01 3.493464922020e-01 3.487395111287e-01 3.603956440476e-01 3.781444765067e-01 3.966765038001e-01 4.133361043370e-01 4.283431465374e-01 4.439181045380e-01 4.627972978547e-01 4.867508450587e-01 5.158774843418e-01 5.489220143099e-01 5.841317101110e-01 6.200315524036e-01 6.557727817072e-01 6.910040293928e-01 7.255689595682e-01 7.590688361846e-01 7.906357340417e-01 8.189128016441e-01 8.423326599972e-01 8.595803665859e-01 8.700650711303e-01 8.741855792832e-01 8.733182495111e-01 8.695317090929e-01 8.653083154424e-01 8.638451317989e-01
 8.838652445965e-01 8.877640684244e-01 8.913583050646e-01 8.935172141905e-01 8.924051007605e-01 8.861470119469e-01 8.732599126597e-01 8.530475751917e-01 8.256830576755e-01 7.921148780231e-01 7.537028775072e-01 7.118485125060e-01 6.677206796700e-01 6.222251239262e-01 5.761308112475e-01 5.304298211815e-01 4.865446377333e-01 4.464072547573e-01 4.120646150908e-01 3.849128637918e-01 3.649116667751e-01 3.503120255370e-01 3.385353114163e-01 3.276164806688e-01 3.175470541693e-01 3.108280310291e-01 3.118624433996e-01 3.250233761391e-01 3.522947570729e-01 3.924241725809e-01 4.421430324290e-01 4.977692488127e-01 5.561154870272e-01 6.146505879353e-01 6.713668139398e-01 7.245489256814e-01 7.726810401189e-01 8.143728636194e-01 8.484903038054e-01 8.743276055550e-01 8.917962593880e-01 9.015494519777e-01 9.049371762475e-01 9.037781931089e-01 9.000312904081e-01 8.954189689107e-01 8.911833418175e-01 8.879621393147e-01 8.858627570441e-01 8.845801039342e-01 8.835720556919e-01 8.821337091472e-01 8.795197776215e-01 8.749795342581e-01 8.678414254986e-01 8.576047500475e-01 8.439544369972e-01 8.267392747320e-01 8.058953869352e-01 7.813274002333e-01 7.528519958903e-01 7.202948290840e-01 6.837718616603e-01 6.440776010344e-01 6.030999580963e-01 5.638960331930e-01 5.302338397157e-01 5.053530014066e-01 4.904402352519e-01 4.839009901288e-01 4.822520114780e-01 4.821502871930e-01 4.822520114780e-01 4.839009901288e-01 4.904402352519e-01 5.053530014066e-01 5.302338397157e-01 5.638960331930e-01 6.030999580963e-01 6.440776010344e-01 6.837718616603e-01 7.202948290840e-01 7.528519958903e-01 7.813274002333e-01 8.058953869352e-01 8.267392747320e-01 8.439544369972e-01 8.576047500475e-01 8.678414254986e-01 8.749795342581e-01 8.795197776215e-01 8.821337091472e-01 8.835720556919e-01 8.845801039342e-01 8.858627570441e-01 8.879621393147e-01 8.911833418175e-01 8.954189689107e-01 9.000312904081e-01 9.037781931089e-01 9.049371762475e-01 9.015494519777e-01 8.917962593880e-01 8.743276055550e-01 8.484903038054e-01 8.143728636194e-01 7.726810401189e-01 7.245489256814e-01 6.713668139398e-01 6.146505879353e-01 5.561154870272e-01 4.977692488127e-01 4.421430324290e-01 3.924241725809e-01 3.522947570729e-01 3.250233761391e-01 3.118624433996e-01 3.108280310291e-01 3.175470541693e-01 3.276164806688e-01 3.385353114163e-01 3.503120255370e-01 3.649116667751e-01 3.849128637918e-01 4.120646150908e-01 4.464072547573e-01 4.865446377333e-01 5.304298211815e-01 5.761308112475e-01 6.222251239262e-01 6.677206796700e-01 7.118485125060e-01 7.537028775072e-01 7.921148780231e-01 8.256830576755e-01 8.530475751917e-01 8.732599126597e-01 8.861470119469e-01 8.924051007605e-01 8.935172141905e-01 8.913583050646e-01 8.877640684244e-01 8.838652445965e-01
```
