## Supplementary Data 1 for "Heart cockle shells transmit sunlight to photosymbiotic algae using bundled fiber optic cables and condensing lenses": VaryPlanarvsColumnar_80percentlamellar_19April2023_transmissioncenter_efield_475nm.txt

```
transmission_center:E: E vs position, z=-1.00083e-10(m), lambda=4.75e-07(m) 

x(m)(145,1)
 -1.700000000000e-06
 -1.676388888889e-06
 -1.652777777778e-06
 -1.629166666667e-06
 -1.605555555556e-06
 -1.581944444444e-06
 -1.558333333333e-06
 -1.534722222222e-06
 -1.511111111111e-06
 -1.487500000000e-06
 -1.463888888889e-06
 -1.440277777778e-06
 -1.416666666667e-06
 -1.393055555556e-06
 -1.369444444444e-06
 -1.345833333333e-06
 -1.322222222222e-06
 -1.298611111111e-06
 -1.275000000000e-06
 -1.251388888889e-06
 -1.227777777778e-06
 -1.204166666667e-06
 -1.180555555556e-06
 -1.156944444444e-06
 -1.133333333333e-06
 -1.109722222222e-06
 -1.086111111111e-06
 -1.062500000000e-06
 -1.038888888889e-06
 -1.015277777778e-06
 -9.916666666667e-07
 -9.680555555556e-07
 -9.444444444444e-07
 -9.208333333333e-07
 -8.972222222222e-07
 -8.736111111111e-07
 -8.500000000000e-07
 -8.263888888889e-07
 -8.027777777778e-07
 -7.791666666667e-07
 -7.555555555556e-07
 -7.319444444444e-07
 -7.083333333333e-07
 -6.847222222222e-07
 -6.611111111111e-07
 -6.375000000000e-07
 -6.138888888889e-07
 -5.902777777778e-07
 -5.666666666667e-07
 -5.430555555556e-07
 -5.194444444444e-07
 -4.958333333333e-07
 -4.722222222222e-07
 -4.486111111111e-07
 -4.250000000000e-07
 -4.013888888889e-07
 -3.777777777778e-07
 -3.541666666667e-07
 -3.305555555556e-07
 -3.069444444444e-07
 -2.833333333333e-07
 -2.597222222222e-07
 -2.361111111111e-07
 -2.125000000000e-07
 -1.888888888889e-07
 -1.652777777778e-07
 -1.416666666667e-07
 -1.180555555556e-07
 -9.444444444445e-08
 -7.083333333334e-08
 -4.722222222222e-08
 -2.361111111111e-08
 -1.720535674110e-21
 2.361111111111e-08
 4.722222222222e-08
 7.083333333333e-08
 9.444444444444e-08
 1.180555555556e-07
 1.416666666667e-07
 1.652777777778e-07
 1.888888888889e-07
 2.125000000000e-07
 2.361111111111e-07
 2.597222222222e-07
 2.833333333333e-07
 3.069444444444e-07
 3.305555555556e-07
 3.541666666667e-07
 3.777777777778e-07
 4.013888888889e-07
 4.250000000000e-07
 4.486111111111e-07
 4.722222222222e-07
 4.958333333333e-07
 5.194444444444e-07
 5.430555555556e-07
 5.666666666667e-07
 5.902777777778e-07
 6.138888888889e-07
 6.375000000000e-07
 6.611111111111e-07
 6.847222222222e-07
 7.083333333333e-07
 7.319444444444e-07
 7.555555555556e-07
 7.791666666667e-07
 8.027777777778e-07
 8.263888888889e-07
 8.500000000000e-07
 8.736111111111e-07
 8.972222222222e-07
 9.208333333333e-07
 9.444444444444e-07
 9.680555555556e-07
 9.916666666667e-07
 1.015277777778e-06
 1.038888888889e-06
 1.062500000000e-06
 1.086111111111e-06
 1.109722222222e-06
 1.133333333333e-06
 1.156944444444e-06
 1.180555555556e-06
 1.204166666667e-06
 1.227777777778e-06
 1.251388888889e-06
 1.275000000000e-06
 1.298611111111e-06
 1.322222222222e-06
 1.345833333333e-06
 1.369444444444e-06
 1.393055555556e-06
 1.416666666667e-06
 1.440277777778e-06
 1.463888888889e-06
 1.487500000000e-06
 1.511111111111e-06
 1.534722222222e-06
 1.558333333333e-06
 1.581944444444e-06
 1.605555555556e-06
 1.629166666667e-06
 1.652777777778e-06
 1.676388888889e-06
 1.700000000000e-06

y(m)(145,1)
 -1.700000000000e-06
 -1.676388888889e-06
 -1.652777777778e-06
 -1.629166666667e-06
 -1.605555555556e-06
 -1.581944444444e-06
 -1.558333333333e-06
 -1.534722222222e-06
 -1.511111111111e-06
 -1.487500000000e-06
 -1.463888888889e-06
 -1.440277777778e-06
 -1.416666666667e-06
 -1.393055555556e-06
 -1.369444444444e-06
 -1.345833333333e-06
 -1.322222222222e-06
 -1.298611111111e-06
 -1.275000000000e-06
 -1.251388888889e-06
 -1.227777777778e-06
 -1.204166666667e-06
 -1.180555555556e-06
 -1.156944444444e-06
 -1.133333333333e-06
 -1.109722222222e-06
 -1.086111111111e-06
 -1.062500000000e-06
 -1.038888888889e-06
 -1.015277777778e-06
 -9.916666666667e-07
 -9.680555555556e-07
 -9.444444444444e-07
 -9.208333333333e-07
 -8.972222222222e-07
 -8.736111111111e-07
 -8.500000000000e-07
 -8.263888888889e-07
 -8.027777777778e-07
 -7.791666666667e-07
 -7.555555555556e-07
 -7.319444444444e-07
 -7.083333333333e-07
 -6.847222222222e-07
 -6.611111111111e-07
 -6.375000000000e-07
 -6.138888888889e-07
 -5.902777777778e-07
 -5.666666666667e-07
 -5.430555555556e-07
 -5.194444444444e-07
 -4.958333333333e-07
 -4.722222222222e-07
 -4.486111111111e-07
 -4.250000000000e-07
 -4.013888888889e-07
 -3.777777777778e-07
 -3.541666666667e-07
 -3.305555555556e-07
 -3.069444444444e-07
 -2.833333333333e-07
 -2.597222222222e-07
 -2.361111111111e-07
 -2.125000000000e-07
 -1.888888888889e-07
 -1.652777777778e-07
 -1.416666666667e-07
 -1.180555555556e-07
 -9.444444444445e-08
 -7.083333333334e-08
 -4.722222222222e-08
 -2.361111111111e-08
 -1.720535674110e-21
 2.361111111111e-08
 4.722222222222e-08
 7.083333333333e-08
 9.444444444444e-08
 1.180555555556e-07
 1.416666666667e-07
 1.652777777778e-07
 1.888888888889e-07
 2.125000000000e-07
 2.361111111111e-07
 2.597222222222e-07
 2.833333333333e-07
 3.069444444444e-07
 3.305555555556e-07
 3.541666666667e-07
 3.777777777778e-07
 4.013888888889e-07
 4.250000000000e-07
 4.486111111111e-07
 4.722222222222e-07
 4.958333333333e-07
 5.194444444444e-07
 5.430555555556e-07
 5.666666666667e-07
 5.902777777778e-07
 6.138888888889e-07
 6.375000000000e-07
 6.611111111111e-07
 6.847222222222e-07
 7.083333333333e-07
 7.319444444444e-07
 7.555555555556e-07
 7.791666666667e-07
 8.027777777778e-07
 8.263888888889e-07
 8.500000000000e-07
 8.736111111111e-07
 8.972222222222e-07
 9.208333333333e-07
 9.444444444444e-07
 9.680555555556e-07
 9.916666666667e-07
 1.015277777778e-06
 1.038888888889e-06
 1.062500000000e-06
 1.086111111111e-06
 1.109722222222e-06
 1.133333333333e-06
 1.156944444444e-06
 1.180555555556e-06
 1.204166666667e-06
 1.227777777778e-06
 1.251388888889e-06
 1.275000000000e-06
 1.298611111111e-06
 1.322222222222e-06
 1.345833333333e-06
 1.369444444444e-06
 1.393055555556e-06
 1.416666666667e-06
 1.440277777778e-06
 1.463888888889e-06
 1.487500000000e-06
 1.511111111111e-06
 1.534722222222e-06
 1.558333333333e-06
 1.581944444444e-06
 1.605555555556e-06
 1.629166666667e-06
 1.652777777778e-06
 1.676388888889e-06
 1.700000000000e-06

transmission_center:E: E vs position, z=-1.00083e-10(m), lambda=4.75e-07(m) (145,145)
 4.278032332475e-01 4.311469733307e-01 4.378856100627e-01 4.477370004672e-01 4.597786914862e-01 4.727413469124e-01 4.852860470094e-01 4.963028217031e-01 5.052368158491e-01 5.122783917758e-01 5.183777068489e-01 5.250892066122e-01 5.342171552304e-01 5.473635949366e-01 5.655157967937e-01 5.887899940633e-01 6.164277596885e-01 6.469912100051e-01 6.786744685692e-01 7.095906803846e-01 7.380115818409e-01 7.625250124487e-01 7.821128673745e-01 7.961626886128e-01 8.044816150218e-01 8.072288307957e-01 8.048757096820e-01 7.981443629677e-01 7.879317071691e-01 7.752318568710e-01 7.610604613858e-01 7.464093793002e-01 7.322288544758e-01 7.194213449695e-01 7.088827573770e-01 7.014467207590e-01 6.978315411120e-01 6.984792689399e-01 7.034128074684e-01 7.121568315699e-01 7.237453123188e-01 7.368749263542e-01 7.501014399648e-01 7.620473219095e-01 7.715783914910e-01 7.779181145889e-01 7.807206590768e-01 7.800759896867e-01 7.764822629764e-01 7.707700312387e-01 7.639389081273e-01 7.569569408300e-01 7.505145705905e-01 7.448436664301e-01 7.396604477970e-01 7.343020097795e-01 7.280064066409e-01 7.202724199907e-01 7.111475596195e-01 7.013606656209e-01 6.922207528159e-01 6.853633654733e-01 6.823667930003e-01 6.844066378865e-01 6.920181985384e-01 7.050243476682e-01 7.225377403446e-01 7.430641760813e-01 7.646005752514e-01 7.848335845021e-01 8.014121438718e-01 8.122927589830e-01 8.160834646543e-01 8.122938832958e-01 8.014116683927e-01 7.848327539852e-01 7.646002067638e-01 7.430646451162e-01 7.225372201807e-01 7.050226692782e-01 6.920193951802e-01 6.844067017616e-01 6.823660559702e-01 6.853635008463e-01 6.922226276930e-01 7.013600880643e-01 7.111487854763e-01 7.202717584345e-01 7.280074379433e-01 7.343026840103e-01 7.396614098583e-01 7.448417700407e-01 7.505147984388e-01 7.569572456547e-01 7.639396368554e-01 7.707690810515e-01 7.764830875541e-01 7.800746478892e-01 7.807203376834e-01 7.779188017163e-01 7.715779900152e-01 7.620476775192e-01 7.501030825017e-01 7.368743099064e-01 7.237439635877e-01 7.121568807110e-01 7.034131434382e-01 6.984783018673e-01 6.978328638890e-01 7.014468419412e-01 7.088824681037e-01 7.194236198214e-01 7.322283279657e-01 7.464110602406e-01 7.610596339955e-01 7.752301259348e-01 7.879323174897e-01 7.981457488854e-01 8.048759336638e-01 8.072283908001e-01 8.044817170070e-01 7.961651646017e-01 7.821101279058e-01 7.625280466752e-01 7.380124296757e-01 7.095895429800e-01 6.786746587347e-01 6.469906326134e-01 6.164281830661e-01 5.887896442979e-01 5.655156101925e-01 5.473634217461e-01 5.342167184191e-01 5.250885565672e-01 5.183777086082e-01 5.122785428550e-01 5.052376989721e-01 4.963033858494e-01 4.852853391320e-01 4.727426509941e-01 4.597784069738e-01 4.477375545416e-01 4.378857558660e-01 4.311454843443e-01 4.278032332475e-01
 4.596328238213e-01 4.647551234937e-01 4.731687044878e-01 4.848517751677e-01 4.986346241825e-01 5.128726012429e-01 5.259150356463e-01 5.364690100930e-01 5.439224309573e-01 5.485199019671e-01 5.513560944275e-01 5.542034669327e-01 5.591385886905e-01 5.680428788489e-01 5.821259299104e-01 6.016364241722e-01 6.258250851098e-01 6.532020147894e-01 6.819120311223e-01 7.100674517317e-01 7.360165059336e-01 7.584768043561e-01 7.765855277050e-01 7.898580014739e-01 7.981623219549e-01 8.016425131143e-01 8.006610366733e-01 7.957411715541e-01 7.874993414416e-01 7.766024591966e-01 7.637362456886e-01 7.496326150553e-01 7.351249736220e-01 7.212067410455e-01 7.090611327896e-01 6.999666897026e-01 6.951087844422e-01 6.953040821172e-01 7.007622737478e-01 7.109877771770e-01 7.248414569950e-01 7.407525271511e-01 7.569759805826e-01 7.718230511514e-01 7.838460533453e-01 7.919864369368e-01 7.956890683801e-01 7.949668668179e-01 7.904052368631e-01 7.830907141215e-01 7.744063246641e-01 7.657190208769e-01 7.580635479150e-01 7.518585619072e-01 7.468516618724e-01 7.422862271390e-01 7.372687418107e-01 7.311766827114e-01 7.239702353265e-01 7.162928565944e-01 7.093258281467e-01 7.044811375338e-01 7.030226069978e-01 7.057692842911e-01 7.129672331901e-01 7.243161333072e-01 7.390480851074e-01 7.559999504342e-01 7.736516509529e-01 7.902127476233e-01 8.038081466178e-01 8.127524066070e-01 8.158732079789e-01 8.127533369330e-01 8.038066439931e-01 7.902126669524e-01 7.736503327886e-01 7.560012316510e-01 7.390478800579e-01 7.243157966962e-01 7.129674088434e-01 7.057691881918e-01 7.030233627849e-01 7.044804698170e-01 7.093251225860e-01 7.162932069475e-01 7.239705752141e-01 7.311775986501e-01 7.372694739992e-01 7.422867023616e-01 7.468517137711e-01 7.518590110255e-01 7.580633980127e-01 7.657196333752e-01 7.744056006946e-01 7.830897865249e-01 7.904063450038e-01 7.949657327871e-01 7.956904884210e-01 7.919868731096e-01 7.838448228116e-01 7.718217159799e-01 7.569761555302e-01 7.407522573825e-01 7.248390725192e-01 7.109890426299e-01 7.007629224128e-01 6.953044269673e-01 6.951100175636e-01 6.999651082510e-01 7.090602887152e-01 7.212074265108e-01 7.351239889401e-01 7.496331903713e-01 7.637365474646e-01 7.766004820730e-01 7.874987663827e-01 7.957418067676e-01 8.006615769430e-01 8.016429326447e-01 7.981623719768e-01 7.898590109948e-01 7.765839293995e-01 7.584795242389e-01 7.360168985319e-01 7.100660463234e-01 6.819133700519e-01 6.532034789273e-01 6.258244884028e-01 6.016348322458e-01 5.821264461479e-01 5.680423105682e-01 5.591382689709e-01 5.542039770999e-01 5.513550909044e-01 5.485195226572e-01 5.439234592992e-01 5.364678915627e-01 5.259141129891e-01 5.128731649497e-01 4.986347703430e-01 4.848526330513e-01 4.731678093544e-01 4.647551815383e-01 4.596328238213e-01
 5.192395756837e-01 5.225607322462e-01 5.307607395976e-01 5.424698997729e-01 5.559370406006e-01 5.691982654148e-01 5.804618658989e-01 5.884654736320e-01 5.927681561024e-01 5.938743014231e-01 5.931901254687e-01 5.927837331602e-01 5.949730061178e-01 6.017881321603e-01 6.144765663840e-01 6.332116226889e-01 6.570990770718e-01 6.844792402165e-01 7.133376274787e-01 7.416904551623e-01 7.678565186283e-01 7.906014154341e-01 8.091542595004e-01 8.231607132368e-01 8.326062498971e-01 8.377110983694e-01 8.388449681162e-01 8.364405637182e-01 8.309175470358e-01 8.226564819967e-01 8.120195015344e-01 7.994528142642e-01 7.856141744030e-01 7.715250407130e-01 7.585803368941e-01 7.484338123660e-01 7.427115252229e-01 7.426431377866e-01 7.487482351154e-01 7.607087775189e-01 7.774230822083e-01 7.972210402104e-01 8.181038128375e-01 8.379688049148e-01 8.548279594728e-01 8.670248994885e-01 8.734676448914e-01 8.738137894312e-01 8.685665211384e-01 8.590262384397e-01 8.470309014072e-01 8.345337171608e-01 8.231355749702e-01 8.136800586915e-01 8.061355514821e-01 7.997935176231e-01 7.937132949956e-01 7.871999711223e-01 7.801502030738e-01 7.731207194324e-01 7.671461758660e-01 7.633865056466e-01 7.627829953322e-01 7.658377948484e-01 7.726037724103e-01 7.827813581488e-01 7.958006594860e-01 8.108060615373e-01 8.266084402912e-01 8.416470982270e-01 8.541661474424e-01 8.624885256467e-01 8.654087388852e-01 8.624885094963e-01 8.541665282380e-01 8.416488316288e-01 8.266076839323e-01 8.108077012315e-01 7.957989544239e-01 7.827821040551e-01 7.726048495578e-01 7.658366226815e-01 7.627830820162e-01 7.633866192476e-01 7.671454840279e-01 7.731208791658e-01 7.801501954775e-01 7.872014325038e-01 7.937135288109e-01 7.997939266632e-01 8.061359388019e-01 8.136799483470e-01 8.231354939234e-01 8.345327168634e-01 8.470308973044e-01 8.590261319108e-01 8.685675066491e-01 8.738123351297e-01 8.734682879732e-01 8.670254298392e-01 8.548283918091e-01 8.379682398889e-01 8.181045840495e-01 7.972212222556e-01 7.774208274948e-01 7.607100329590e-01 7.487482501386e-01 7.426430185815e-01 7.427120482778e-01 7.484326051196e-01 7.585801793615e-01 7.715263059188e-01 7.856145859259e-01 7.994514111925e-01 8.120213572345e-01 8.226562016185e-01 8.309182888656e-01 8.364393756845e-01 8.388456346270e-01 8.377114183965e-01 8.326061453933e-01 8.231617477325e-01 8.091532347464e-01 7.906028548946e-01 7.678571809061e-01 7.416893622500e-01 7.133394955209e-01 6.844799958497e-01 6.570984185002e-01 6.332099931426e-01 6.144762247191e-01 6.017863662930e-01 5.949730290694e-01 5.927838421206e-01 5.931897158470e-01 5.938736794341e-01 5.927676380136e-01 5.884662964375e-01 5.804606993183e-01 5.691986477525e-01 5.559367781784e-01 5.424689692137e-01 5.307597319277e-01 5.225633666624e-01 5.192395756837e-01
 5.455639144005e-01 5.483995338211e-01 5.561088511797e-01 5.671769735347e-01 5.796237855932e-01 5.913460980937e-01 6.005452998739e-01 6.060809729197e-01 6.077203484089e-01 6.062223965792e-01 6.032269150741e-01 6.009668791924e-01 6.018160437799e-01 6.077635207364e-01 6.199277070205e-01 6.383345245777e-01 6.619610258711e-01 6.890688350774e-01 7.176154292415e-01 7.456501308553e-01 7.715681119425e-01 7.942419751835e-01 8.130282540303e-01 8.277054936315e-01 8.383678906451e-01 8.453053799064e-01 8.488933325521e-01 8.494693775143e-01 8.472647385212e-01 8.423525405367e-01 8.347412707883e-01 8.245224421126e-01 8.121062645464e-01 7.984289232375e-01 7.850015059455e-01 7.737567841928e-01 7.667146569675e-01 7.655155988593e-01 7.710590670520e-01 7.833225905144e-01 8.014116932829e-01 8.237325057680e-01 8.481831320171e-01 8.723451058786e-01 8.937014117164e-01 9.099444616572e-01 9.193309583479e-01 9.210157854282e-01 9.152795307074e-01 9.035200433480e-01 8.879834752270e-01 8.712447598098e-01 8.555685921401e-01 8.423618068027e-01 8.319380336146e-01 8.237134527059e-01 8.167182393255e-01 8.101605292424e-01 8.038035404870e-01 7.980229285205e-01 7.935781282907e-01 7.912532903907e-01 7.915700603609e-01 7.946965679679e-01 8.005528472651e-01 8.089844610882e-01 8.197832006432e-01 8.325553895678e-01 8.464951001445e-01 8.602404455282e-01 8.720197883420e-01 8.800055197401e-01 8.828380057267e-01 8.800046908297e-01 8.720191986525e-01 8.602409530005e-01 8.464954051175e-01 8.325552410308e-01 8.197823672016e-01 8.089851891639e-01 8.005534634315e-01 7.946951863892e-01 7.915709094310e-01 7.912544401968e-01 7.935778857242e-01 7.980228271790e-01 8.038046514121e-01 8.101604798324e-01 8.167190698254e-01 8.237118213410e-01 8.319384257848e-01 8.423618862812e-01 8.555683200316e-01 8.712435903416e-01 8.879842412809e-01 9.035197868075e-01 9.152800943977e-01 9.210144758669e-01 9.193298090612e-01 9.099460520003e-01 8.937026035559e-01 8.723445846617e-01 8.481852808044e-01 8.237337695302e-01 8.014110548621e-01 7.833236452880e-01 7.710589900739e-01 7.655155065137e-01 7.667149334947e-01 7.737556090400e-01 7.850011353971e-01 7.984305311197e-01 8.121069762466e-01 8.245215737488e-01 8.347418023389e-01 8.423525372411e-01 8.472659345568e-01 8.494694654698e-01 8.488921220819e-01 8.453062129602e-01 8.383673791224e-01 8.277057782409e-01 8.130281732784e-01 7.942423315340e-01 7.715680463642e-01 7.456504014298e-01 7.176158479673e-01 6.890678675237e-01 6.619609270673e-01 6.383341965295e-01 6.199287507634e-01 6.077612394264e-01 6.018165142527e-01 6.009669759169e-01 6.032276171796e-01 6.062220448012e-01 6.077200116684e-01 6.060817462752e-01 6.005439366943e-01 5.913461880042e-01 5.796234466892e-01 5.671779360443e-01 5.561085757418e-01 5.483995212754e-01 5.455639144005e-01
 5.438086673273e-01 5.465511889322e-01 5.541573083949e-01 5.650645332464e-01 5.771759093106e-01 5.883174379448e-01 5.967002764248e-01 6.012937080923e-01 6.020321633196e-01 5.998480136739e-01 5.965130279932e-01 5.942941409988e-01 5.954839783066e-01 6.019156516027e-01 6.145279248041e-01 6.332269052377e-01 6.569636042022e-01 6.840450043830e-01 7.125293266650e-01 7.405722535512e-01 7.666650996585e-01 7.897442615736e-01 8.092042182636e-01 8.248466035786e-01 8.367738024928e-01 8.452905341553e-01 8.507837957823e-01 8.535822539420e-01 8.538453981396e-01 8.514847349713e-01 8.462596563311e-01 8.379651175645e-01 8.267423234250e-01 8.133517924739e-01 7.992723256234e-01 7.865631616456e-01 7.774850376226e-01 7.740040150666e-01 7.773878050439e-01 7.879946294075e-01 8.053000696581e-01 8.279970953990e-01 8.540809366055e-01 8.809716321673e-01 9.057014941594e-01 9.253089345845e-01 9.373331008217e-01 9.403241519672e-01 9.342256458936e-01 9.204364830533e-01 9.015653715782e-01 8.808187777876e-01 8.612005295146e-01 8.447613797202e-01 8.322145994457e-01 8.230841613559e-01 8.162940883140e-01 8.108334993017e-01 8.062125904552e-01 8.025162981466e-01 8.001495445386e-01 7.994899793770e-01 8.006734890579e-01 8.036306826180e-01 8.083117822387e-01 8.148778281065e-01 8.236416959862e-01 8.347525125545e-01 8.477499520606e-01 8.613132511172e-01 8.734082080803e-01 8.818172335135e-01 8.848335118527e-01 8.818156980723e-01 8.734070780290e-01 8.613127397648e-01 8.477504310010e-01 8.347527739127e-01 8.236423641920e-01 8.148779750359e-01 8.083111734886e-01 8.036302393629e-01 8.006750052782e-01 7.994898523049e-01 8.001484621239e-01 8.025157038890e-01 8.062127427911e-01 8.108332887394e-01 8.162946189305e-01 8.230833772318e-01 8.322145413287e-01 8.447619797057e-01 8.612004776857e-01 8.808194494434e-01 9.015656280209e-01 9.204356164748e-01 9.342255976021e-01 9.403261129960e-01 9.373315495965e-01 9.253097168328e-01 9.057019164905e-01 8.809710322189e-01 8.540809300243e-01 8.279964849117e-01 8.052995412804e-01 7.879950146553e-01 7.773885597400e-01 7.740047135106e-01 7.774860929456e-01 7.865624197494e-01 7.992722083604e-01 8.133515660765e-01 8.267418734127e-01 8.379652387452e-01 8.462593463461e-01 8.514829743275e-01 8.538451355022e-01 8.535837461100e-01 8.507833023557e-01 8.452916947744e-01 8.367728536547e-01 8.248461437044e-01 8.092048925786e-01 7.897435735657e-01 7.666648295106e-01 7.405728563506e-01 7.125287466858e-01 6.840445117959e-01 6.569630857006e-01 6.332284977192e-01 6.145284465753e-01 6.019127434888e-01 5.954843755698e-01 5.942925551553e-01 5.965135997670e-01 5.998480974283e-01 6.020320113796e-01 6.012933273892e-01 5.967011055842e-01 5.883163759413e-01 5.771760527556e-01 5.650644501986e-01 5.541563331623e-01 5.465512432836e-01 5.438086673273e-01
 5.300731946647e-01 5.329654437629e-01 5.410347173649e-01 5.526573214596e-01 5.656276103152e-01 5.776824881897e-01 5.869866991284e-01 5.925182719532e-01 5.942573596398e-01 5.931733951195e-01 5.910467000322e-01 5.900848881893e-01 5.924743948102e-01 5.999256646979e-01 6.133249205725e-01 6.326140142859e-01 6.568765742996e-01 6.845954536669e-01 7.139803114227e-01 7.432654709319e-01 7.709227926648e-01 7.957775125991e-01 8.170399539708e-01 8.343012848083e-01 8.474911439160e-01 8.568328938791e-01 8.627530552441e-01 8.657338589481e-01 8.661185494752e-01 8.639729166303e-01 8.590818245942e-01 8.511391621623e-01 8.400827253939e-01 8.264478512843e-01 8.115208748861e-01 7.972565048113e-01 7.858964173547e-01 7.795016887463e-01 7.795451485039e-01 7.867415606039e-01 8.010390082885e-01 8.216364044093e-01 8.469007373788e-01 8.743437861988e-01 9.007301894070e-01 9.225287928406e-01 9.365745735309e-01 9.407676856478e-01 9.346299097766e-01 9.194911614317e-01 8.982518496006e-01 8.747172412677e-01 8.526153673479e-01 8.346115149428e-01 8.217431153431e-01 8.134945002823e-01 8.085013852812e-01 8.053633026652e-01 8.032203476174e-01 8.018341994877e-01 8.013228517727e-01 8.018082770312e-01 8.032644267531e-01 8.056266558309e-01 8.090955589487e-01 8.143060543644e-01 8.221591769164e-01 8.332717508795e-01 8.473326055711e-01 8.627535787893e-01 8.769115012596e-01 8.869143087165e-01 8.905241126790e-01 8.869137929868e-01 8.769118039893e-01 8.627525507950e-01 8.473319882835e-01 8.332715208359e-01 8.221586739702e-01 8.143069269101e-01 8.090945441537e-01 8.056253738570e-01 8.032665928947e-01 8.018085217779e-01 8.013215778824e-01 8.018351006175e-01 8.032204642657e-01 8.053633136231e-01 8.085018292890e-01 8.134952175247e-01 8.217413980118e-01 8.346128959052e-01 8.526148132900e-01 8.747176178923e-01 8.982522362919e-01 9.194900085780e-01 9.346302708415e-01 9.407685365523e-01 9.365734597103e-01 9.225297802611e-01 9.007298863696e-01 8.743440580559e-01 8.469010839032e-01 8.216350549947e-01 8.010398509999e-01 7.867422683252e-01 7.795449703434e-01 7.795012273800e-01 7.858970381298e-01 7.972561295719e-01 8.115225890198e-01 8.264477837544e-01 8.400821118002e-01 8.511394800690e-01 8.590826305090e-01 8.639722958258e-01 8.661184708329e-01 8.657343725727e-01 8.627542650544e-01 8.568331340976e-01 8.474898584295e-01 8.343019217778e-01 8.170402859806e-01 7.957760078500e-01 7.709227801045e-01 7.432653661690e-01 7.139800043639e-01 6.845956138027e-01 6.568768077047e-01 6.326142955295e-01 6.133249493872e-01 5.999242123565e-01 5.924752986182e-01 5.900842494076e-01 5.910471641158e-01 5.931737095711e-01 5.942556380475e-01 5.925188392454e-01 5.869881822657e-01 5.776809408588e-01 5.656286371227e-01 5.526568609113e-01 5.410341986643e-01 5.329660264741e-01 5.300731946647e-01
 5.247350165071e-01 5.278121553493e-01 5.364469389312e-01 5.490083142650e-01 5.632501445785e-01 5.768379278826e-01 5.878401286161e-01 5.951300375673e-01 5.985816424007e-01 5.990704451723e-01 5.982781711519e-01 5.983547807222e-01 6.014677606487e-01 6.093959753115e-01 6.232029615142e-01 6.430850179887e-01 6.683957289625e-01 6.978407259930e-01 7.297211364114e-01 7.622010995005e-01 7.935197959381e-01 8.221273964098e-01 8.467727173857e-01 8.665730999448e-01 8.810870634514e-01 8.903494609852e-01 8.948572949670e-01 8.954082211457e-01 8.928362096608e-01 8.877340206888e-01 8.803046516694e-01 8.704404646896e-01 8.580612128595e-01 8.434876150735e-01 8.276975295981e-01 8.122933543601e-01 7.991838287659e-01 7.901696091952e-01 7.866337710117e-01 7.894457050052e-01 7.990055386121e-01 8.151748725686e-01 8.370042340774e-01 8.624463358555e-01 8.883072115355e-01 9.106984482710e-01 9.258536683059e-01 9.310510412382e-01 9.253678898441e-01 9.100010701088e-01 8.880711481295e-01 8.638860989160e-01 8.417678545280e-01 8.248192127349e-01 8.141454064883e-01 8.089194335158e-01 8.072362491283e-01 8.071557866874e-01 8.074177575261e-01 8.075765613624e-01 8.077105812038e-01 8.080341343242e-01 8.087289256550e-01 8.100758786421e-01 8.127402811907e-01 8.179075845449e-01 8.269555269685e-01 8.407030860805e-01 8.586088339369e-01 8.784247132670e-01 8.966326915484e-01 9.094737946121e-01 9.141038750822e-01 9.094735229599e-01 8.966336353325e-01 8.784236428872e-01 8.586081367198e-01 8.407022368674e-01 8.269546592294e-01 8.179083941398e-01 8.127409917976e-01 8.100740400246e-01 8.087301949158e-01 8.080345987893e-01 8.077102620270e-01 8.075776579953e-01 8.074179050264e-01 8.071553285096e-01 8.072361901514e-01 8.089188795373e-01 8.141438955982e-01 8.248201584721e-01 8.417677863949e-01 8.638865443621e-01 8.880717994823e-01 9.100003839931e-01 9.253687588057e-01 9.310515722101e-01 9.258527298105e-01 9.106979170237e-01 8.883062772425e-01 8.624473294008e-01 8.370047710016e-01 8.151745952592e-01 7.990066600821e-01 7.894450812328e-01 7.866331236225e-01 7.901699091547e-01 7.991830214615e-01 8.122917853399e-01 8.276987446545e-01 8.434881092745e-01 8.580603136501e-01 8.704407300737e-01 8.803039654351e-01 8.877348355986e-01 8.928358996542e-01 8.954077455968e-01 8.948568330460e-01 8.903493380002e-01 8.810858849455e-01 8.665742442034e-01 8.467724647803e-01 8.221269511736e-01 7.935206107949e-01 7.621997886382e-01 7.297210386676e-01 6.978418678982e-01 6.683973880890e-01 6.430834987688e-01 6.232027788676e-01 6.093957327587e-01 6.014676524462e-01 5.983535962871e-01 5.982789834354e-01 5.990689409805e-01 5.985799541987e-01 5.951316014404e-01 5.878407847542e-01 5.768361299868e-01 5.632513328658e-01 5.490073707218e-01 5.364471015483e-01 5.278132808729e-01 5.247350165071e-01
 5.369954590704e-01 5.400182124278e-01 5.485628450941e-01 5.611660329732e-01 5.757451149925e-01 5.900337830763e-01 6.020503380124e-01 6.105197466088e-01 6.151206283798e-01 6.165377952762e-01 6.163203999843e-01 6.165888147785e-01 6.196138336373e-01 6.274252545492e-01 6.414470184538e-01 6.622728697046e-01 6.895818516192e-01 7.222455591357e-01 7.585289757365e-01 7.963414555887e-01 8.334705447428e-01 8.677724178078e-01 8.973297515332e-01 9.206236112806e-01 9.367080324364e-01 9.453603897058e-01 9.471311219183e-01 9.432093591422e-01 9.351014379099e-01 9.242129488421e-01 9.115121055459e-01 8.974378366483e-01 8.821393997135e-01 8.658417996219e-01 8.491723567969e-01 8.331988513683e-01 8.192067818750e-01 8.083796049258e-01 8.016543094192e-01 7.997573722169e-01 8.033783351845e-01 8.130869310892e-01 8.288670059763e-01 8.494978335195e-01 8.722389024091e-01 8.931618562839e-01 9.081014261381e-01 9.138066936812e-01 9.089313180882e-01 8.945138267271e-01 8.738274143123e-01 8.515503249863e-01 8.323824506182e-01 8.195455397253e-01 8.138302334920e-01 8.137527358372e-01 8.166342980145e-01 8.199215489835e-01 8.220361628708e-01 8.225508521542e-01 8.218420930468e-01 8.206314198284e-01 8.197259126609e-01 8.200718944724e-01 8.229614639386e-01 8.300701883920e-01 8.429668997824e-01 8.622405346673e-01 8.866692883565e-01 9.130266663548e-01 9.367662372588e-01 9.532848903660e-01 9.592039076327e-01 9.532841477331e-01 9.367668405440e-01 9.130258589678e-01 8.866706866178e-01 8.622422758655e-01 8.429662451794e-01 8.300697474356e-01 8.229633097281e-01 8.200700222945e-01 8.197264626969e-01 8.206325093880e-01 8.218417810812e-01 8.225508517527e-01 8.220359788820e-01 8.199208519194e-01 8.166343681240e-01 8.137531250152e-01 8.138308322449e-01 8.195453093757e-01 8.323835083229e-01 8.515503875644e-01 8.738277445584e-01 8.945131964771e-01 9.089314807806e-01 9.138069069131e-01 9.081006377565e-01 8.931622613583e-01 8.722373263145e-01 8.494977706291e-01 8.288655015914e-01 8.130874638712e-01 8.033796836139e-01 7.997556292601e-01 8.016540591624e-01 8.083808667369e-01 8.192058063341e-01 8.331970596417e-01 8.491732612155e-01 8.658418259523e-01 8.821383228451e-01 8.974380926366e-01 9.115103830397e-01 9.242142318186e-01 9.351019997401e-01 9.432089049990e-01 9.471310369973e-01 9.453614078286e-01 9.367070993400e-01 9.206236648834e-01 8.973303189604e-01 8.677711450296e-01 8.334719194877e-01 7.963402414433e-01 7.585288900077e-01 7.222464946503e-01 6.895817403518e-01 6.622714281553e-01 6.414469010445e-01 6.274244688666e-01 6.196129481203e-01 6.165880077565e-01 6.163214441001e-01 6.165358966485e-01 6.151200398972e-01 6.105207195044e-01 6.020497957939e-01 5.900323755362e-01 5.757464185848e-01 5.611657010115e-01 5.485635922145e-01 5.400179842499e-01 5.369954590704e-01
 5.555131846539e-01 5.581631206407e-01 5.657409261810e-01 5.771593599206e-01 5.907550505954e-01 6.045516052396e-01 6.166632573484e-01 6.257081277147e-01 6.311566736144e-01 6.334589392163e-01 6.339877996057e-01 6.348053252459e-01 6.382995850114e-01 6.467685646143e-01 6.620226916770e-01 6.850529747277e-01 7.158368873277e-01 7.533413005998e-01 7.956951577889e-01 8.404493405921e-01 8.848453332743e-01 9.260769971392e-01 9.615212753862e-01 9.890062959387e-01 1.007065476260e+00 1.015190612860e+00 1.013929871650e+00 1.004819940479e+00 9.900208221285e-01 9.718258152825e-01 9.521384290258e-01 9.322025896341e-01 9.126395552360e-01 8.937630313533e-01 8.758914186716e-01 8.594779452472e-01 8.449870498990e-01 8.327301940814e-01 8.228983523955e-01 8.158115306592e-01 8.122392778986e-01 8.133946373174e-01 8.203279405959e-01 8.329993724468e-01 8.495560163120e-01 8.664155037012e-01 8.792707303060e-01 8.844782722362e-01 8.803244875658e-01 8.676956114199e-01 8.499726871702e-01 8.320848218689e-01 8.188632424478e-01 8.132649296049e-01 8.153474525729e-01 8.226207984496e-01 8.314742872602e-01 8.387383085093e-01 8.426489160747e-01 8.430063356852e-01 8.407703350516e-01 8.375013035867e-01 8.349622891063e-01 8.349991334621e-01 8.395928740438e-01 8.507263733213e-01 8.697896982599e-01 8.966940449804e-01 9.292049325840e-01 9.630271003721e-01 9.927123805349e-01 1.013032011713e+00 1.020256323058e+00 1.013032468331e+00 9.927127988610e-01 9.630262251894e-01 9.292065183759e-01 8.966950310089e-01 8.697886413906e-01 8.507264622606e-01 8.395935467230e-01 8.349976866916e-01 8.349621473494e-01 8.375039255683e-01 8.407711481119e-01 8.430057768873e-01 8.426498892723e-01 8.387384504439e-01 8.314733466821e-01 8.226221163152e-01 8.153468697043e-01 8.132639419112e-01 8.188632330941e-01 8.320852152731e-01 8.499741645621e-01 8.676949126814e-01 8.803240386590e-01 8.844785079306e-01 8.792714108080e-01 8.664172666388e-01 8.495549905649e-01 8.329998854007e-01 8.203267877935e-01 8.133943211878e-01 8.122408502531e-01 8.158100872189e-01 8.228990942585e-01 8.327299555487e-01 8.449856262013e-01 8.594772378660e-01 8.758925978142e-01 8.937629556479e-01 9.126399139974e-01 9.322030841777e-01 9.521385335134e-01 9.718261223015e-01 9.900204539642e-01 1.004819318840e+00 1.013932136729e+00 1.015190257055e+00 1.007065444744e+00 9.890056673266e-01 9.615214406980e-01 9.260752681602e-01 8.848464335711e-01 8.404484651754e-01 7.956962436153e-01 7.533403885404e-01 7.158353408202e-01 6.850537584703e-01 6.620235462791e-01 6.467678532669e-01 6.382987298655e-01 6.348064140399e-01 6.339871073038e-01 6.334588890829e-01 6.311578578376e-01 6.257084659908e-01 6.166617418057e-01 6.045520957213e-01 5.907548142697e-01 5.771599815760e-01 5.657406619695e-01 5.581623717785e-01 5.555131846539e-01
 5.580960440872e-01 5.601965078833e-01 5.663405570121e-01 5.759919318812e-01 5.881341901766e-01 6.013139470374e-01 6.139020857929e-01 6.245008998937e-01 6.323664869271e-01 6.376484875039e-01 6.414265053313e-01 6.455514994167e-01 6.523356332442e-01 6.641671088292e-01 6.830751134096e-01 7.103368408524e-01 7.461809698306e-01 7.896782417662e-01 8.388707863159e-01 8.910196179076e-01 9.429157421367e-01 9.911949686415e-01 1.032646812909e+00 1.064545062962e+00 1.084978658175e+00 1.093160103358e+00 1.089579103644e+00 1.075982782066e+00 1.055021815199e+00 1.029729301864e+00 1.002888993526e+00 9.765912427943e-01 9.520706306715e-01 9.298812091093e-01 9.101333543240e-01 8.926809243585e-01 8.771041827963e-01 8.627340547814e-01 8.488788068681e-01 8.352856265651e-01 8.226325758717e-01 8.126457284969e-01 8.074768291982e-01 8.085276179376e-01 8.152522973990e-01 8.248541086774e-01 8.331813990853e-01 8.363582695040e-01 8.323716778747e-01 8.219902120960e-01 8.087052536982e-01 7.975945165042e-01 7.933756168889e-01 7.983273330878e-01 8.113283331574e-01 8.285840250215e-01 8.454591341546e-01 8.582256551786e-01 8.650494980449e-01 8.660806667933e-01 8.630051241434e-01 8.583819502434e-01 8.550785369361e-01 8.559377746270e-01 8.635787133544e-01 8.800735113154e-01 9.063140881327e-01 9.412770627682e-01 9.816696910647e-01 1.022304704479e+00 1.057149618259e+00 1.080652871268e+00 1.088949465485e+00 1.080653974631e+00 1.057150029739e+00 1.022304277632e+00 9.816699247990e-01 9.412765480566e-01 9.063132111505e-01 8.800750393554e-01 8.635798315916e-01 8.559371114167e-01 8.550784613221e-01 8.583837310590e-01 8.630057572654e-01 8.660809280743e-01 8.650503076985e-01 8.582258891400e-01 8.454572588919e-01 8.285851231981e-01 8.113290277693e-01 7.983266036277e-01 7.933762199124e-01 7.975959884582e-01 8.087032149384e-01 8.219910192507e-01 8.323715231220e-01 8.363581192046e-01 8.331819077096e-01 8.248534153290e-01 8.152518268581e-01 8.085279915233e-01 8.074771141459e-01 8.126451366883e-01 8.226336450435e-01 8.352841947351e-01 8.488796746488e-01 8.627339414766e-01 8.771016775491e-01 8.926810785797e-01 9.101351311067e-01 9.298806262344e-01 9.520710929123e-01 9.765908255994e-01 1.002888738602e+00 1.029728860539e+00 1.055021381320e+00 1.075981330782e+00 1.089580417820e+00 1.093159401117e+00 1.084979808578e+00 1.064546307133e+00 1.032646810939e+00 9.911936027548e-01 9.429162941139e-01 8.910191114632e-01 8.388715016751e-01 7.896772642031e-01 7.461787801062e-01 7.103380889422e-01 6.830752046903e-01 6.641654865955e-01 6.523359944540e-01 6.455512347188e-01 6.414254283791e-01 6.376490575687e-01 6.323668192032e-01 6.245013576016e-01 6.139004602457e-01 6.013144500725e-01 5.881332964480e-01 5.759908423511e-01 5.663411491192e-01 5.601959573694e-01 5.580960440872e-01
 5.274247159450e-01 5.289859772766e-01 5.337925766012e-01 5.420296695208e-01 5.535674933777e-01 5.676920013370e-01 5.831572539108e-01 5.985677716377e-01 6.128729644595e-01 6.257367545113e-01 6.376878591967e-01 6.500397743430e-01 6.646809706867e-01 6.837577661010e-01 7.092663453794e-01 7.426548802709e-01 7.844320449164e-01 8.339332621005e-01 8.893451138581e-01 9.478870935571e-01 1.006141228950e+00 1.060413814214e+00 1.107102845870e+00 1.143089959534e+00 1.166131483664e+00 1.175196352794e+00 1.170672002414e+00 1.154359157565e+00 1.129170179590e+00 1.098600264076e+00 1.066062604624e+00 1.034317714765e+00 1.005167704848e+00 9.794399697838e-01 9.571285238691e-01 9.375704019188e-01 9.195484160752e-01 9.014736509927e-01 8.818115302827e-01 8.597027967997e-01 8.356238739151e-01 8.116384557443e-01 7.909004331538e-01 7.763634829667e-01 7.691873967181e-01 7.678569150843e-01 7.687714784244e-01 7.680425201488e-01 7.634585287641e-01 7.557226931280e-01 7.484511968546e-01 7.467758628433e-01 7.549497956477e-01 7.740517138527e-01 8.013190873836e-01 8.314577467533e-01 8.588466756583e-01 8.793527636426e-01 8.911712198049e-01 8.948400243643e-01 8.927450501685e-01 8.883832034801e-01 8.856570867998e-01 8.883175903588e-01 8.994874481349e-01 9.211747728670e-01 9.536737680003e-01 9.950924685116e-01 1.041330054876e+00 1.086674030087e+00 1.124873242876e+00 1.150355171448e+00 1.159299725807e+00 1.150354899273e+00 1.124873578329e+00 1.086674235555e+00 1.041329133213e+00 9.950925974666e-01 9.536743697112e-01 9.211756376117e-01 8.994882068913e-01 8.883162182061e-01 8.856576241441e-01 8.883827395536e-01 8.927457191800e-01 8.948404240355e-01 8.911701210542e-01 8.793536509407e-01 8.588469245854e-01 8.314567092803e-01 8.013209526693e-01 7.740508841060e-01 7.549490232411e-01 7.467766537106e-01 7.484500067237e-01 7.557242578790e-01 7.634584453912e-01 7.680424609321e-01 7.687723316981e-01 7.678560666729e-01 7.691866572192e-01 7.763636212366e-01 7.909008392394e-01 8.116382040900e-01 8.356254662091e-01 8.597020120295e-01 8.818116931909e-01 9.014752333873e-01 9.195460865126e-01 9.375701841905e-01 9.571293484709e-01 9.794397416293e-01 1.005168337248e+00 1.034316578463e+00 1.066061873259e+00 1.098600870745e+00 1.129170850272e+00 1.154359014626e+00 1.170672416591e+00 1.175196881728e+00 1.166132276871e+00 1.143090786805e+00 1.107102489801e+00 1.060412945285e+00 1.006142057607e+00 9.478861778746e-01 8.893446520009e-01 8.339338433516e-01 7.844303918968e-01 7.426561569704e-01 7.092655879713e-01 6.837556068373e-01 6.646837171896e-01 6.500395772679e-01 6.376867701620e-01 6.257384439176e-01 6.128728329723e-01 5.985675118287e-01 5.831572883695e-01 5.676924806584e-01 5.535676530870e-01 5.420284170758e-01 5.337922638775e-01 5.289846994426e-01 5.274247159450e-01
 4.596545515630e-01 4.608279571225e-01 4.648471062413e-01 4.728708523292e-01 4.859632413839e-01 5.043307937880e-01 5.270912415915e-01 5.526341645845e-01 5.792654595259e-01 6.057700145751e-01 6.317275621322e-01 6.575478310574e-01 6.843727528672e-01 7.138713617177e-01 7.478898935997e-01 7.880555632590e-01 8.352983499973e-01 8.894630667970e-01 9.491772820058e-01 1.011929925022e+00 1.074375357043e+00 1.132738161385e+00 1.183239264312e+00 1.222539094655e+00 1.248177148098e+00 1.258932473609e+00 1.255055360772e+00 1.238275692014e+00 1.211541118401e+00 1.178504625262e+00 1.142874358026e+00 1.107776049230e+00 1.075360754018e+00 1.046629532118e+00 1.021487238693e+00 9.988745181240e-01 9.769675323264e-01 9.534768541542e-01 9.262206589957e-01 8.938442473776e-01 8.565819142845e-01 8.166346227751e-01 7.778748940249e-01 7.446644285978e-01 7.200610418477e-01 7.043410853805e-01 6.950312718880e-01 6.886050764073e-01 6.828442718274e-01 6.784767627150e-01 6.791929725394e-01 6.898908529832e-01 7.137686683216e-01 7.500601738666e-01 7.940435731876e-01 8.390301376164e-01 8.787236123697e-01 9.088380760980e-01 9.277071984898e-01 9.362038205354e-01 9.372227860846e-01 9.349315728515e-01 9.339772900222e-01 9.387581918976e-01 9.527399386502e-01 9.778439041168e-01 1.013936811215e+00 1.058599601084e+00 1.107350974963e+00 1.154370323965e+00 1.193520211192e+00 1.219448088979e+00 1.228514604101e+00 1.219445835441e+00 1.193521114679e+00 1.154369733763e+00 1.107349512652e+00 1.058598850378e+00 1.013937411066e+00 9.778434549011e-01 9.527397431682e-01 9.387577553009e-01 9.339784752662e-01 9.349307865830e-01 9.372235172441e-01 9.362035869258e-01 9.277066790490e-01 9.088381508938e-01 8.787248265168e-01 8.390290946249e-01 7.940439747756e-01 7.500598486105e-01 7.137679999340e-01 6.898907903146e-01 6.791932402770e-01 6.784763527787e-01 6.828444145167e-01 6.886039357337e-01 6.950321797122e-01 7.043423648080e-01 7.200588595918e-01 7.446654967125e-01 7.778758962770e-01 8.166335890861e-01 8.565830961390e-01 8.938433930760e-01 9.262205723671e-01 9.534786945427e-01 9.769667777030e-01 9.988745817238e-01 1.021486428245e+00 1.046629465622e+00 1.075361744673e+00 1.107775632145e+00 1.142872655807e+00 1.178505897364e+00 1.211540298513e+00 1.238275976832e+00 1.255055566475e+00 1.258932758503e+00 1.248178460690e+00 1.222538196266e+00 1.183239449770e+00 1.132739502396e+00 1.074376321578e+00 1.011928234593e+00 9.491774245543e-01 8.894643665255e-01 8.352968995297e-01 7.880564889392e-01 7.478892181878e-01 7.138699010421e-01 6.843748635132e-01 6.575469130615e-01 6.317268014403e-01 6.057718977173e-01 5.792645665139e-01 5.526347308875e-01 5.270920717268e-01 5.043298612108e-01 4.859634616295e-01 4.728711333860e-01 4.648458639725e-01 4.608289715746e-01 4.596545515630e-01
 3.674729774183e-01 3.684818926441e-01 3.725437646610e-01 3.822094942409e-01 4.000925078669e-01 4.273092415630e-01 4.628702070746e-01 5.042600485862e-01 5.485461177530e-01 5.932481885155e-01 6.367969562809e-01 6.786458041738e-01 7.192239916997e-01 7.597991143051e-01 8.021508994149e-01 8.481738936247e-01 8.993166994551e-01 9.560683318541e-01 1.017671059752e+00 1.082089649512e+00 1.146275720580e+00 1.206578598365e+00 1.259227381181e+00 1.300822593602e+00 1.328797944688e+00 1.341800075339e+00 1.339927013297e+00 1.324747377877e+00 1.299066844764e+00 1.266442797115e+00 1.230561213391e+00 1.194598607279e+00 1.160775132574e+00 1.130102264175e+00 1.102367113914e+00 1.076242916062e+00 1.049529832070e+00 1.019549663895e+00 9.837742650406e-01 9.405939283523e-01 8.900801946500e-01 8.344512657702e-01 7.779333607112e-01 7.258377637996e-01 6.828584788575e-01 6.512672605249e-01 6.302711169257e-01 6.172811465178e-01 6.104165629000e-01 6.104941531998e-01 6.210230791856e-01 6.460243047763e-01 6.868862261748e-01 7.406396481907e-01 8.008758641226e-01 8.600908435038e-01 9.118227950587e-01 9.518898721177e-01 9.787931230220e-01 9.935755667415e-01 9.993346493228e-01 1.000504969632e+00 1.002061563433e+00 1.008706007039e+00 1.024077858138e+00 1.050086705598e+00 1.086471936878e+00 1.130713697861e+00 1.178397020693e+00 1.223958386269e+00 1.261647759560e+00 1.286505441495e+00 1.295181221426e+00 1.286502638506e+00 1.261649533109e+00 1.223958475678e+00 1.178396265908e+00 1.130713309014e+00 1.086473154985e+00 1.050086401046e+00 1.024077956351e+00 1.008705831110e+00 1.002062186315e+00 1.000503765728e+00 9.993341803476e-01 9.935760337663e-01 9.787919291881e-01 9.518904010244e-01 9.118239713956e-01 8.600891240085e-01 8.008754628520e-01 7.406408200973e-01 6.868859932464e-01 6.460245647658e-01 6.210237050900e-01 6.104936673132e-01 6.104164577627e-01 6.172793936006e-01 6.302708987574e-01 6.512680883969e-01 6.828568349579e-01 7.258394256111e-01 7.779337278538e-01 8.344501808058e-01 8.900816681925e-01 9.405928387742e-01 9.837738410439e-01 1.019550230881e+00 1.049530701625e+00 1.076243022007e+00 1.102366355861e+00 1.130102388376e+00 1.160775592587e+00 1.194598883385e+00 1.230559634908e+00 1.266444010917e+00 1.299065486632e+00 1.324746189183e+00 1.339926082111e+00 1.341799839918e+00 1.328800052463e+00 1.300821807720e+00 1.259227675623e+00 1.206578836658e+00 1.146275946171e+00 1.082089165280e+00 1.017670180646e+00 9.560695867308e-01 8.993155555406e-01 8.481747185320e-01 8.021501177257e-01 7.597978220237e-01 7.192256550010e-01 6.786451567916e-01 6.367962666762e-01 5.932487753507e-01 5.485451330628e-01 5.042612454653e-01 4.628696374914e-01 4.273081551882e-01 4.000918704807e-01 3.822097960342e-01 3.725443467520e-01 3.684819392672e-01 3.674729774183e-01
 2.826001438215e-01 2.836112158722e-01 2.884287578042e-01 3.014250305161e-01 3.269000497064e-01 3.662632527831e-01 4.174124731161e-01 4.762583816369e-01 5.385108302691e-01 6.006520754542e-01 6.603256843623e-01 7.163649440292e-01 7.687647019127e-01 8.185530606181e-01 8.675027493005e-01 9.177288428655e-01 9.711012012964e-01 1.028661552623e+00 1.090232219176e+00 1.154306370189e+00 1.218240339851e+00 1.278661055854e+00 1.331959285282e+00 1.374812255178e+00 1.404654540827e+00 1.420055724224e+00 1.420970328191e+00 1.408755732443e+00 1.385956944998e+00 1.355858585660e+00 1.321892772887e+00 1.287040457887e+00 1.253360112703e+00 1.221727986836e+00 1.191783199247e+00 1.162039668764e+00 1.130154140504e+00 1.093369001891e+00 1.049142750798e+00 9.959130076023e-01 9.338072734538e-01 8.651107159722e-01 7.942075020912e-01 7.268682575600e-01 6.687827186737e-01 6.237743535613e-01 5.927356699578e-01 5.743438127439e-01 5.673239433016e-01 5.724984066199e-01 5.927134668578e-01 6.305049251956e-01 6.852917338240e-01 7.524712869396e-01 8.248559034076e-01 8.948704107991e-01 9.562533545855e-01 1.005009652026e+00 1.039690454983e+00 1.061263777556e+00 1.072684871681e+00 1.078250929915e+00 1.082854914100e+00 1.091166905222e+00 1.106830694219e+00 1.131795271767e+00 1.165909051696e+00 1.206894732700e+00 1.250743850985e+00 1.292430825363e+00 1.326797947916e+00 1.349413522272e+00 1.357300764025e+00 1.349413032390e+00 1.326798213711e+00 1.292431653098e+00 1.250742940842e+00 1.206895379178e+00 1.165911015737e+00 1.131794980327e+00 1.106831206929e+00 1.091166634143e+00 1.082855294811e+00 1.078250269963e+00 1.072683768091e+00 1.061263776594e+00 1.039688207780e+00 1.005010267895e+00 9.562539177663e-01 8.948686047496e-01 8.248566089366e-01 7.524721181340e-01 6.852904130133e-01 6.305048912679e-01 5.927134896966e-01 5.724975674348e-01 5.673245430150e-01 5.743435148154e-01 5.927343587967e-01 6.237743871838e-01 6.687821952756e-01 7.268707925297e-01 7.942073853294e-01 8.651104363442e-01 9.338092299822e-01 9.959126263950e-01 1.049142317382e+00 1.093368276588e+00 1.130154971996e+00 1.162039489209e+00 1.191782481506e+00 1.221727676858e+00 1.253360615382e+00 1.287039587656e+00 1.321892767556e+00 1.355859644355e+00 1.385956870947e+00 1.408754875407e+00 1.420970135961e+00 1.420055754587e+00 1.404655818011e+00 1.374812579868e+00 1.331958763825e+00 1.278659626408e+00 1.218240528140e+00 1.154307191394e+00 1.090231600099e+00 1.028661285834e+00 9.711004458414e-01 9.177303377648e-01 8.675016424761e-01 8.185518274860e-01 7.687650562891e-01 7.163650776425e-01 6.603249319406e-01 6.006526759428e-01 5.385086201026e-01 4.762602056287e-01 4.174127011807e-01 3.662628670000e-01 3.268999480803e-01 3.014258710215e-01 2.884275986229e-01 2.836124327457e-01 2.826001438215e-01
 2.502118923848e-01 2.510811173745e-01 2.560535526665e-01 2.709232165281e-01 3.012275533278e-01 3.484268114469e-01 4.095410774721e-01 4.795101807135e-01 5.533181854818e-01 6.268720332350e-01 6.973214054776e-01 7.630590052630e-01 8.237214283204e-01 8.800771810847e-01 9.337798310693e-01 9.869605814239e-01 1.041656025759e+00 1.099221859237e+00 1.159885907128e+00 1.222592984800e+00 1.285126074197e+00 1.344475870548e+00 1.397314538130e+00 1.440507472680e+00 1.471583662721e+00 1.489095685071e+00 1.492879871180e+00 1.484068236123e+00 1.464887878739e+00 1.438250420056e+00 1.407206204590e+00 1.374381696460e+00 1.341536451259e+00 1.309321166774e+00 1.277223069990e+00 1.243689585814e+00 1.206427956505e+00 1.162850673351e+00 1.110693701766e+00 1.048711987243e+00 9.773432151002e-01 8.991051605594e-01 8.185565795097e-01 7.416820039575e-01 6.745860718706e-01 6.218488986478e-01 5.853370546077e-01 5.645656567163e-01 5.586330784535e-01 5.681022182686e-01 5.949324543268e-01 6.403858062201e-01 7.027605295457e-01 7.769551373587e-01 8.558761892187e-01 9.322980026978e-01 1.000263829360e+00 1.055885523486e+00 1.097592972802e+00 1.126046906320e+00 1.143775463536e+00 1.154625942478e+00 1.163081712531e+00 1.173509891630e+00 1.189391279614e+00 1.212687068131e+00 1.243461762442e+00 1.279858467601e+00 1.318483108365e+00 1.355030499686e+00 1.385070163565e+00 1.404803476701e+00 1.411679934135e+00 1.404804664478e+00 1.385068926315e+00 1.355029911447e+00 1.318482377367e+00 1.279858890472e+00 1.243461205184e+00 1.212687203639e+00 1.189391432379e+00 1.173510520570e+00 1.163081549999e+00 1.154624792660e+00 1.143775015667e+00 1.126046600564e+00 1.097591610746e+00 1.055885992761e+00 1.000264590585e+00 9.322958731923e-01 8.558772129805e-01 7.769550160290e-01 7.027584555629e-01 6.403855992783e-01 5.949327310903e-01 5.681004929071e-01 5.586326715744e-01 5.645652333152e-01 5.853354403399e-01 6.218500806449e-01 6.745861129506e-01 7.416825357622e-01 8.185565372945e-01 8.991042912300e-01 9.773439660250e-01 1.048712260383e+00 1.110693056454e+00 1.162850934152e+00 1.206429437245e+00 1.243690539349e+00 1.277222965419e+00 1.309321953908e+00 1.341536910429e+00 1.374379715901e+00 1.407205838473e+00 1.438250754968e+00 1.464887013962e+00 1.484068291382e+00 1.492880308462e+00 1.489095054433e+00 1.471582996623e+00 1.440508014787e+00 1.397313816221e+00 1.344474984554e+00 1.285126462315e+00 1.222593619727e+00 1.159886669393e+00 1.099219868921e+00 1.041655856538e+00 9.869614816135e-01 9.337794130200e-01 8.800774762086e-01 8.237210115549e-01 7.630587199614e-01 6.973205773883e-01 6.268725471773e-01 5.533153080106e-01 4.795118617891e-01 4.095398240154e-01 3.484269984820e-01 3.012280954513e-01 2.709225515753e-01 2.560517882381e-01 2.510837390420e-01 2.502118923848e-01
 2.775754465535e-01 2.780011109691e-01 2.815996288073e-01 2.942767155179e-01 3.222545998348e-01 3.681036093164e-01 4.296255231122e-01 5.018801402272e-01 5.795412664922e-01 6.580436132280e-01 7.340302556005e-01 8.054282809662e-01 8.714541657034e-01 9.325249853738e-01 9.900071360486e-01 1.045823651972e+00 1.101916853114e+00 1.159689597665e+00 1.219566334927e+00 1.280812272245e+00 1.341603171093e+00 1.399327898961e+00 1.451014116699e+00 1.493800319357e+00 1.525379591911e+00 1.544353700324e+00 1.550475411036e+00 1.544663224033e+00 1.528822678111e+00 1.505462469376e+00 1.477196208216e+00 1.446226292048e+00 1.413953473358e+00 1.380765227848e+00 1.346015243439e+00 1.308175734380e+00 1.265141587126e+00 1.214677631747e+00 1.154989332366e+00 1.085344660573e+00 1.006664292718e+00 9.218437818919e-01 8.356868093546e-01 7.543036136149e-01 6.838592267897e-01 6.290127077349e-01 5.917151610308e-01 5.715071042619e-01 5.673128152583e-01 5.792466266654e-01 6.086536036799e-01 6.562898809163e-01 7.203682749008e-01 7.961494750899e-01 8.771041072359e-01 9.565064746988e-01 1.028702058153e+00 1.089827145532e+00 1.138077440017e+00 1.173654493388e+00 1.198484218638e+00 1.215751571590e+00 1.229311634890e+00 1.243021760052e+00 1.260051494574e+00 1.282300307270e+00 1.310054478910e+00 1.341939028867e+00 1.375254356587e+00 1.406500292853e+00 1.432050267846e+00 1.448784509818e+00 1.454606808894e+00 1.448784659583e+00 1.432049167208e+00 1.406500132608e+00 1.375254539805e+00 1.341939536835e+00 1.310053372176e+00 1.282301361098e+00 1.260051689460e+00 1.243021695271e+00 1.229310368722e+00 1.215749670646e+00 1.198484229515e+00 1.173655239354e+00 1.138076647271e+00 1.089828263709e+00 1.028701783453e+00 9.565049337860e-01 8.771042472042e-01 7.961490352001e-01 7.203668541064e-01 6.562892027778e-01 6.086542410014e-01 5.792470610370e-01 5.673122330099e-01 5.715061285384e-01 5.917154533966e-01 6.290137477318e-01 6.838596486878e-01 7.543025124375e-01 8.356883505449e-01 9.218442087828e-01 1.006664803321e+00 1.085344769972e+00 1.154988337606e+00 1.214679089321e+00 1.265142999791e+00 1.308175589180e+00 1.346015430183e+00 1.380766697793e+00 1.413953137941e+00 1.446227034576e+00 1.477195348791e+00 1.505462731930e+00 1.528822375700e+00 1.544663053230e+00 1.550476363962e+00 1.544354615454e+00 1.525378385607e+00 1.493799832336e+00 1.451013967708e+00 1.399327737516e+00 1.341602904505e+00 1.280812062774e+00 1.219566830668e+00 1.159688509433e+00 1.101917584611e+00 1.045824612065e+00 9.900069230559e-01 9.325265269279e-01 8.714546689893e-01 8.054269599731e-01 7.340300444395e-01 6.580443239281e-01 5.795400469091e-01 5.018818767251e-01 4.296233059209e-01 3.681038131884e-01 3.222541958997e-01 2.942753758717e-01 2.815977842235e-01 2.780026066371e-01 2.775754465535e-01
 3.181031783642e-01 3.180409010942e-01 3.199271993906e-01 3.292475037014e-01 3.524027914761e-01 3.931419269189e-01 4.506556626811e-01 5.207603079584e-01 5.981924342151e-01 6.781120950650e-01 7.567668292977e-01 8.316848259625e-01 9.016860796821e-01 9.668019497201e-01 1.028017019264e+00 1.086892403713e+00 1.145089139267e+00 1.203852651482e+00 1.263630950047e+00 1.323887821293e+00 1.383124878262e+00 1.439128291945e+00 1.489307978197e+00 1.531117500510e+00 1.562469539336e+00 1.582061173045e+00 1.589603738651e+00 1.585843330580e+00 1.572388365170e+00 1.551365533293e+00 1.524943695628e+00 1.494890616296e+00 1.462236573326e+00 1.427110237447e+00 1.388770703210e+00 1.345787317464e+00 1.296347304676e+00 1.238682619545e+00 1.171577869940e+00 1.094919990472e+00 1.010195467922e+00 9.207402592173e-01 8.316343236290e-01 7.490624969064e-01 6.790497850496e-01 6.258878763497e-01 5.909589031803e-01 5.731666486407e-01 5.708416863201e-01 5.836313501119e-01 6.126508749670e-01 6.588102172071e-01 7.208981846222e-01 7.949810535461e-01 8.752987498200e-01 9.556968532838e-01 1.030812469339e+00 1.096780535869e+00 1.151512675021e+00 1.194685895026e+00 1.227533228824e+00 1.252453300113e+00 1.272539212425e+00 1.291002679961e+00 1.310592887856e+00 1.333071551708e+00 1.358908178080e+00 1.387213505665e+00 1.415981060068e+00 1.442525457775e+00 1.464023059429e+00 1.478024870459e+00 1.482885343642e+00 1.478024702733e+00 1.464021248998e+00 1.442525784591e+00 1.415980949146e+00 1.387213462335e+00 1.358907888726e+00 1.333071734194e+00 1.310592347253e+00 1.291002888970e+00 1.272539014304e+00 1.252452774695e+00 1.227533974686e+00 1.194686847823e+00 1.151510054719e+00 1.096781463239e+00 1.030811682299e+00 9.556976325984e-01 8.752984469193e-01 7.949805387668e-01 7.208974284231e-01 6.588100359551e-01 6.126507746674e-01 5.836312874526e-01 5.708415512359e-01 5.731661263689e-01 5.909600712140e-01 6.258881483170e-01 6.790503692071e-01 7.490628286607e-01 8.316357472113e-01 9.207405806078e-01 1.010195937773e+00 1.094920409629e+00 1.171577079299e+00 1.238684109022e+00 1.296348095369e+00 1.345786348631e+00 1.388770840103e+00 1.427110565306e+00 1.462236530679e+00 1.494892320207e+00 1.524942467434e+00 1.551365535227e+00 1.572390624318e+00 1.585841827788e+00 1.589603856643e+00 1.582062334200e+00 1.562469058418e+00 1.531117377405e+00 1.489306890407e+00 1.439128853175e+00 1.383124886745e+00 1.323886265029e+00 1.263631352394e+00 1.203852373263e+00 1.145089979502e+00 1.086894535226e+00 1.028015967247e+00 9.668029322263e-01 9.016866244539e-01 8.316833367115e-01 7.567675146127e-01 6.781125548960e-01 5.981908587439e-01 5.207621560220e-01 4.506549837104e-01 3.931421534400e-01 3.524032300561e-01 3.292477655433e-01 3.199259130124e-01 3.180401778531e-01 3.181031783642e-01
 3.394122954692e-01 3.388523447950e-01 3.390916578807e-01 3.453384053186e-01 3.641214264410e-01 4.000389786337e-01 4.534213448899e-01 5.208256312131e-01 5.971968015341e-01 6.776039046961e-01 7.580717643429e-01 8.358627443733e-01 9.094940197435e-01 9.786420538807e-01 1.043897379069e+00 1.106399976846e+00 1.167434910993e+00 1.227985880991e+00 1.288416614258e+00 1.348295221554e+00 1.406382059784e+00 1.460811904321e+00 1.509363942396e+00 1.549809844984e+00 1.580302159118e+00 1.599665007322e+00 1.607617206093e+00 1.604779827288e+00 1.592513453953e+00 1.572597466298e+00 1.546785359803e+00 1.516427646781e+00 1.482198104956e+00 1.443997254779e+00 1.401040612409e+00 1.352051460159e+00 1.295589675824e+00 1.230421129526e+00 1.155969069393e+00 1.072780034770e+00 9.829365760890e-01 8.902352259437e-01 8.000537485209e-01 7.186390853002e-01 6.517718074365e-01 6.030797323010e-01 5.729053458827e-01 5.590157023239e-01 5.588571505704e-01 5.716291222905e-01 5.985107619866e-01 6.410030715431e-01 6.988764595281e-01 7.692752955138e-01 8.473356343194e-01 9.275035295346e-01 1.004711482963e+00 1.075078059121e+00 1.136216927708e+00 1.187261348351e+00 1.228703729689e+00 1.262109023312e+00 1.289737099993e+00 1.314093099554e+00 1.337444822120e+00 1.361373446556e+00 1.386500587756e+00 1.412385517127e+00 1.437684587999e+00 1.460470867593e+00 1.478652814231e+00 1.490398236198e+00 1.494459654704e+00 1.490397952257e+00 1.478651895865e+00 1.460469971944e+00 1.437683897210e+00 1.412386128444e+00 1.386498871144e+00 1.361373256639e+00 1.337443279012e+00 1.314094408251e+00 1.289737738029e+00 1.262107498367e+00 1.228704064682e+00 1.187262585436e+00 1.136215110197e+00 1.075078385803e+00 1.004710772172e+00 9.275057789735e-01 8.473349417941e-01 7.692744159508e-01 6.988769238402e-01 6.410023782432e-01 5.985111325546e-01 5.716285305495e-01 5.588569799844e-01 5.590158662712e-01 5.729050120147e-01 6.030796199046e-01 6.517721049597e-01 7.186393471339e-01 8.000542382258e-01 8.902355815921e-01 9.829363419003e-01 1.072780852627e+00 1.155968348571e+00 1.230420627962e+00 1.295589855118e+00 1.352051729307e+00 1.401040739336e+00 1.443997990360e+00 1.482198677797e+00 1.516427011292e+00 1.546784131156e+00 1.572597933780e+00 1.592515922271e+00 1.604777876249e+00 1.607616137420e+00 1.599665862895e+00 1.580301665148e+00 1.549810031818e+00 1.509362085529e+00 1.460813063785e+00 1.406382460894e+00 1.348292590853e+00 1.288417854017e+00 1.227985220537e+00 1.167434826884e+00 1.106401760157e+00 1.043896246630e+00 9.786429311278e-01 9.094942913780e-01 8.358618635741e-01 7.580723943155e-01 6.776033617612e-01 5.971955866133e-01 5.208252144840e-01 4.534217549329e-01 4.000391828330e-01 3.641207323859e-01 3.453393623362e-01 3.390901709769e-01 3.388512692828e-01 3.394122954692e-01
 3.412526258150e-01 3.400455454902e-01 3.382742352383e-01 3.410848392536e-01 3.553524247643e-01 3.865549956013e-01 4.360112739615e-01 5.008382906941e-01 5.760930195301e-01 6.567543891058e-01 7.386888564041e-01 8.189735476800e-01 8.959006458343e-01 9.688479704685e-01 1.038042243448e+00 1.104223350599e+00 1.168295405177e+00 1.230959999052e+00 1.292451222811e+00 1.352371736715e+00 1.409668441036e+00 1.462746364973e+00 1.509687126118e+00 1.548554300634e+00 1.577725066017e+00 1.596173692182e+00 1.603667745062e+00 1.600754999245e+00 1.588606237223e+00 1.568693643619e+00 1.542402732542e+00 1.510697188282e+00 1.473927286697e+00 1.431805917947e+00 1.383547957174e+00 1.328093521117e+00 1.264419022421e+00 1.191876445009e+00 1.110558994661e+00 1.021697430097e+00 9.279967405986e-01 8.337680028351e-01 7.447546753306e-01 6.673201039733e-01 6.069226509657e-01 5.661773809270e-01 5.438232002501e-01 5.359616429245e-01 5.388939507319e-01 5.513877294703e-01 5.748817198595e-01 6.117912722724e-01 6.632497827665e-01 7.277952692683e-01 8.016583331523e-01 8.799477469298e-01 9.578873405581e-01 1.031552297272e+00 1.098240466135e+00 1.156525613997e+00 1.206150415130e+00 1.247843254845e+00 1.283027495637e+00 1.313494163552e+00 1.341026942490e+00 1.367021945723e+00 1.392234389093e+00 1.416628189065e+00 1.439447710732e+00 1.459423455159e+00 1.475086255471e+00 1.485105457730e+00 1.488552949138e+00 1.485104676452e+00 1.475086782948e+00 1.459423244069e+00 1.439446873574e+00 1.416628974909e+00 1.392233966255e+00 1.367022727837e+00 1.341025716997e+00 1.313494411755e+00 1.283027795893e+00 1.247842031930e+00 1.206149835898e+00 1.156526278761e+00 1.098240752913e+00 1.031551740387e+00 9.578863688828e-01 8.799487886935e-01 8.016568036574e-01 7.277950230953e-01 6.632508426420e-01 6.117904806768e-01 5.748819858017e-01 5.513864794151e-01 5.388942473332e-01 5.359614437116e-01 5.438230658783e-01 5.661767821526e-01 6.069232839565e-01 6.673211535504e-01 7.447543744059e-01 8.337690474165e-01 9.279969564817e-01 1.021697859315e+00 1.110559117671e+00 1.191875719892e+00 1.264418875165e+00 1.328093554932e+00 1.383548472165e+00 1.431807576671e+00 1.473927727907e+00 1.510696975612e+00 1.542402102182e+00 1.568695073893e+00 1.588607600938e+00 1.600754940476e+00 1.603668185365e+00 1.596174797764e+00 1.577723817635e+00 1.548554398567e+00 1.509686748997e+00 1.462746950516e+00 1.409669350770e+00 1.352369467533e+00 1.292452012801e+00 1.230959504532e+00 1.168294835474e+00 1.104224685881e+00 1.038042223997e+00 9.688491548161e-01 8.959006186885e-01 8.189727478171e-01 7.386890896408e-01 6.567524533972e-01 5.760945619922e-01 5.008371024868e-01 4.360108959254e-01 3.865553894343e-01 3.553501788928e-01 3.410866736514e-01 3.382731642934e-01 3.400451660504e-01 3.412526258150e-01
 3.477645348967e-01 3.456151300823e-01 3.409122989891e-01 3.386869240359e-01 3.461683315395e-01 3.700198270093e-01 4.130019691869e-01 4.730709437245e-01 5.453924506225e-01 6.247325770809e-01 7.066953245374e-01 7.881145570974e-01 8.670449255053e-01 9.425817861231e-01 1.014632408096e+00 1.083591765896e+00 1.150031831653e+00 1.214406376873e+00 1.276807168354e+00 1.336816534875e+00 1.393479273400e+00 1.445368000715e+00 1.490769691737e+00 1.527973477366e+00 1.555552134510e+00 1.572640439913e+00 1.579081350855e+00 1.575408052245e+00 1.562652929651e+00 1.542037820435e+00 1.514625194948e+00 1.481036977067e+00 1.441339947883e+00 1.395105200362e+00 1.341587552312e+00 1.279990155237e+00 1.209745667560e+00 1.130823986816e+00 1.044029051676e+00 9.513280237301e-01 8.561386661697e-01 7.634342542038e-01 6.794828987434e-01 6.108288967002e-01 5.623083342823e-01 5.347588974266e-01 5.244432879440e-01 5.253433675204e-01 5.326230207500e-01 5.447586609992e-01 5.635458028807e-01 5.924484513709e-01 6.342724049272e-01 6.894029909938e-01 7.555628781087e-01 8.287409065577e-01 9.044995796000e-01 9.788459172314e-01 1.048713877077e+00 1.112096902002e+00 1.167998583705e+00 1.216330887186e+00 1.257730338888e+00 1.293312719157e+00 1.324414167095e+00 1.352260119081e+00 1.377716508572e+00 1.401097803512e+00 1.422125153044e+00 1.440056556496e+00 1.453897176560e+00 1.462671197635e+00 1.465680192115e+00 1.462670929560e+00 1.453896011073e+00 1.440057555621e+00 1.422124633368e+00 1.401096519826e+00 1.377718759168e+00 1.352260354135e+00 1.324413721336e+00 1.293312731288e+00 1.257730688015e+00 1.216332268872e+00 1.167997883198e+00 1.112096098510e+00 1.048714917840e+00 9.788447295540e-01 9.044996756060e-01 8.287420623544e-01 7.555608005757e-01 6.894045564394e-01 6.342716706052e-01 5.924475869008e-01 5.635467298051e-01 5.447578634944e-01 5.326232365207e-01 5.253435632997e-01 5.244444382302e-01 5.347599886164e-01 5.623075803978e-01 6.108293786934e-01 6.794829715080e-01 7.634351954717e-01 8.561406309160e-01 9.513283716103e-01 1.044029188775e+00 1.130825313416e+00 1.209745497702e+00 1.279989324322e+00 1.341586763126e+00 1.395105660152e+00 1.441340381881e+00 1.481035906892e+00 1.514625389284e+00 1.542038480080e+00 1.562652773912e+00 1.575408103743e+00 1.579083368161e+00 1.572639898004e+00 1.555551494077e+00 1.527973166910e+00 1.490769740620e+00 1.445367042049e+00 1.393480688846e+00 1.336815882271e+00 1.276807010398e+00 1.214406548810e+00 1.150032095424e+00 1.083592768673e+00 1.014633002675e+00 9.425823380892e-01 8.670437837378e-01 7.881153100917e-01 7.066941737774e-01 6.247310839182e-01 5.453951014817e-01 4.730698777086e-01 4.130014621042e-01 3.700197159246e-01 3.461670783381e-01 3.386873889015e-01 3.409111448187e-01 3.456140911637e-01 3.477645348967e-01
 3.884181865926e-01 3.851477631721e-01 3.768497409270e-01 3.680173006742e-01 3.656249131886e-01 3.772697841777e-01 4.078862655114e-01 4.574451154868e-01 5.219033543082e-01 5.958674697926e-01 6.744720456064e-01 7.540852143645e-01 8.323735567566e-01 9.080879319245e-01 9.808204469064e-01 1.050671680151e+00 1.117949506947e+00 1.182900510483e+00 1.245478916418e+00 1.305197361011e+00 1.361097640724e+00 1.411803924674e+00 1.455706949381e+00 1.491228824642e+00 1.517103994717e+00 1.532619142497e+00 1.537717744075e+00 1.532964855967e+00 1.519305103455e+00 1.497772541405e+00 1.469154451945e+00 1.433787812011e+00 1.391513674140e+00 1.341799726733e+00 1.283989879915e+00 1.217576660738e+00 1.142484296229e+00 1.059325839949e+00 9.696879134158e-01 8.763912018857e-01 7.837586366889e-01 6.976624611402e-01 6.250305891673e-01 5.722696255048e-01 5.425152741546e-01 5.334684353253e-01 5.383116314622e-01 5.493414913967e-01 5.613156986480e-01 5.727860064217e-01 5.858129021281e-01 6.045763142755e-01 6.333766480038e-01 6.746858217688e-01 7.282384240714e-01 7.913875408185e-01 8.602929665353e-01 9.309708858767e-01 9.999873142943e-01 1.064740792186e+00 1.123516323151e+00 1.175459887325e+00 1.220484999205e+00 1.259107103401e+00 1.292259626655e+00 1.321006909243e+00 1.346291694570e+00 1.368686915209e+00 1.388274140342e+00 1.404678044523e+00 1.417212465395e+00 1.425119701163e+00 1.427827581951e+00 1.425119339006e+00 1.417211100093e+00 1.404679386813e+00 1.388273583962e+00 1.368685855382e+00 1.346293201744e+00 1.321006365576e+00 1.292258879167e+00 1.259107626866e+00 1.220484381642e+00 1.175460980066e+00 1.123515492692e+00 1.064739826383e+00 9.999885627111e-01 9.309702108755e-01 8.602932092969e-01 7.913891806981e-01 7.282355349510e-01 6.746870823475e-01 6.333750109587e-01 6.045758776842e-01 5.858131510390e-01 5.727866052346e-01 5.613151834365e-01 5.493427857564e-01 5.383113006184e-01 5.334695821870e-01 5.425144972912e-01 5.722689280431e-01 6.250315819765e-01 6.976630300459e-01 7.837606237317e-01 8.763911720999e-01 9.696866975615e-01 1.059327377872e+00 1.142483150909e+00 1.217576915713e+00 1.283990025352e+00 1.341799551622e+00 1.391512919247e+00 1.433786997835e+00 1.469154884198e+00 1.497772167129e+00 1.519305268367e+00 1.532964108829e+00 1.537720146453e+00 1.532617501291e+00 1.517104404472e+00 1.491229108887e+00 1.455706225318e+00 1.411802083395e+00 1.361098540925e+00 1.305197055587e+00 1.245478755779e+00 1.182901405143e+00 1.117949772070e+00 1.050671607916e+00 9.808206575630e-01 9.080885039682e-01 8.323719597543e-01 7.540881275807e-01 6.744713079240e-01 5.958668942054e-01 5.219044581603e-01 4.574439639366e-01 4.078855395592e-01 3.772697672180e-01 3.656242509341e-01 3.680184337319e-01 3.768494172812e-01 3.851461753698e-01 3.884181865926e-01
 4.669763477854e-01 4.626646757750e-01 4.509963338112e-01 4.357673793985e-01 4.231314007665e-01 4.206040968940e-01 4.347345480339e-01 4.682409163419e-01 5.191520292096e-01 5.826632186315e-01 6.535587517217e-01 7.275948057354e-01 8.018711204356e-01 8.747000422523e-01 9.453380181053e-01 1.013629994648e+00 1.079683861040e+00 1.143586118922e+00 1.205166353434e+00 1.263830319544e+00 1.318533916748e+00 1.367856424339e+00 1.410192534175e+00 1.444023443868e+00 1.468197227545e+00 1.482133409378e+00 1.485892118362e+00 1.480090583069e+00 1.465637622405e+00 1.443427841780e+00 1.414043644380e+00 1.377601097915e+00 1.333786692963e+00 1.282016719900e+00 1.221763906852e+00 1.152827677963e+00 1.075637416253e+00 9.914907773344e-01 9.028311498755e-01 8.134874010380e-01 7.288817879925e-01 6.558454818614e-01 6.015252326688e-01 5.708568529574e-01 5.635723955441e-01 5.736839716109e-01 5.923881745071e-01 6.118317849955e-01 6.272990385276e-01 6.376743910557e-01 6.450326512793e-01 6.536300900830e-01 6.684733485426e-01 6.936139881370e-01 7.308611682741e-01 7.794133630276e-01 8.365324601917e-01 8.985851955841e-01 9.619483566698e-01 1.023519635213e+00 1.080948748342e+00 1.132711315701e+00 1.178093099403e+00 1.217091793886e+00 1.250285875481e+00 1.278577250061e+00 1.302926669677e+00 1.324053354374e+00 1.342267415189e+00 1.357403388487e+00 1.368939405068e+00 1.376219155187e+00 1.378712761337e+00 1.376218508952e+00 1.368939318087e+00 1.357405050639e+00 1.342267116337e+00 1.324053771071e+00 1.302925804278e+00 1.278577635868e+00 1.250285665844e+00 1.217091720263e+00 1.178091313401e+00 1.132711846878e+00 1.080948073470e+00 1.023518898848e+00 9.619486391830e-01 8.985862440393e-01 8.365330147457e-01 7.794142383968e-01 7.308594699929e-01 6.936143446065e-01 6.684730580208e-01 6.536316763043e-01 6.450320954860e-01 6.376755453663e-01 6.272985101811e-01 6.118336305131e-01 5.923865503975e-01 5.736836272717e-01 5.635735673069e-01 5.708560367102e-01 6.015276716445e-01 6.558449492969e-01 7.288826471265e-01 8.134898056003e-01 9.028302509952e-01 9.914904117595e-01 1.075635491239e+00 1.152828170346e+00 1.221764528055e+00 1.282017939011e+00 1.333784490277e+00 1.377602615624e+00 1.414043673671e+00 1.443427970660e+00 1.465637298308e+00 1.480091903707e+00 1.485893744896e+00 1.482132638618e+00 1.468198032065e+00 1.444024248992e+00 1.410192186345e+00 1.367855550761e+00 1.318534567914e+00 1.263829325947e+00 1.205166439826e+00 1.143587607247e+00 1.079683408487e+00 1.013629279241e+00 9.453384001684e-01 8.747017633885e-01 8.018701592501e-01 7.275965031070e-01 6.535601819310e-01 5.826618318908e-01 5.191520586270e-01 4.682405986138e-01 4.347345453375e-01 4.206045359956e-01 4.231305901995e-01 4.357685529986e-01 4.509956553810e-01 4.626644827352e-01 4.669763477854e-01
 5.611954346549e-01 5.559526951328e-01 5.413480059753e-01 5.207601431174e-01 4.997077421141e-01 4.852429662672e-01 4.844090320924e-01 5.017533604037e-01 5.375362511241e-01 5.882720869130e-01 6.489260159726e-01 7.148381928400e-01 7.825819138979e-01 8.500431769677e-01 9.161810731053e-01 9.806602509415e-01 1.043474878900e+00 1.104627841967e+00 1.163859839403e+00 1.220474760912e+00 1.273315174554e+00 1.320863998111e+00 1.361460766046e+00 1.393595153229e+00 1.416181644348e+00 1.428744841358e+00 1.431447490341e+00 1.424956913665e+00 1.410172539289e+00 1.387893976322e+00 1.358575692007e+00 1.322193278994e+00 1.278353046850e+00 1.226488380624e+00 1.166219575263e+00 1.097659161580e+00 1.021720847254e+00 9.403773719638e-01 8.569378656664e-01 7.762405067564e-01 7.046619001070e-01 6.494021544828e-01 6.165136074625e-01 6.079615018010e-01 6.198997751586e-01 6.442631246765e-01 6.721959445895e-01 6.967379648332e-01 7.139532003281e-01 7.230098152210e-01 7.258059072227e-01 7.262739684967e-01 7.293861472226e-01 7.398584089369e-01 7.608965634761e-01 7.934085576463e-01 8.360653004135e-01 8.860245251987e-01 9.398532850258e-01 9.942400213038e-01 1.046421332026e+00 1.094389750214e+00 1.136959969680e+00 1.173726295090e+00 1.204971401903e+00 1.231423041100e+00 1.253987540228e+00 1.273423175477e+00 1.290127862290e+00 1.304026734643e+00 1.314656362322e+00 1.321389478863e+00 1.323700753535e+00 1.321389313154e+00 1.314655445901e+00 1.304026589557e+00 1.290127492024e+00 1.273423474799e+00 1.253985795353e+00 1.231423215670e+00 1.204971712410e+00 1.173727160141e+00 1.136958566733e+00 1.094390427368e+00 1.046421457389e+00 9.942398190779e-01 9.398538116558e-01 8.860250695804e-01 8.360648319544e-01 7.934098061730e-01 7.608956932920e-01 7.398575324155e-01 7.293859715369e-01 7.262751564388e-01 7.258053681441e-01 7.230100048433e-01 7.139529636948e-01 6.967393765328e-01 6.721948804040e-01 6.442626367529e-01 6.199007703356e-01 6.079610912421e-01 6.165156827090e-01 6.493996413548e-01 7.046622942012e-01 7.762431071512e-01 8.569370966435e-01 9.403783036337e-01 1.021717873101e+00 1.097660185206e+00 1.166220310202e+00 1.226488086627e+00 1.278351119990e+00 1.322195830433e+00 1.358574442067e+00 1.387894663917e+00 1.410171104781e+00 1.424958536823e+00 1.431446922897e+00 1.428745317368e+00 1.416182274856e+00 1.393594268411e+00 1.361461295206e+00 1.320864100012e+00 1.273315737047e+00 1.220474153157e+00 1.163859271029e+00 1.104629291189e+00 1.043474158825e+00 9.806599224923e-01 9.161822012728e-01 8.500438187381e-01 7.825814436112e-01 7.148386532385e-01 6.489274510983e-01 5.882710912361e-01 5.375379058847e-01 5.017529717667e-01 4.844100829628e-01 4.852444092827e-01 4.997074602437e-01 5.207613375981e-01 5.413468002318e-01 5.559531700073e-01 5.611954346549e-01
 6.467958888612e-01 6.406551920258e-01 6.233415581242e-01 5.981593555155e-01 5.704798578418e-01 5.472237646571e-01 5.356188547172e-01 5.410598533469e-01 5.651032248317e-01 6.052728933541e-01 6.568606135183e-01 7.150110984249e-01 7.759574326165e-01 8.373187075768e-01 8.978941656294e-01 9.573027446247e-01 1.015557802894e+00 1.072688719487e+00 1.128435612324e+00 1.182069255248e+00 1.232359330320e+00 1.277708201054e+00 1.316401658435e+00 1.346916193455e+00 1.368203124204e+00 1.379841013578e+00 1.382051605852e+00 1.375526642099e+00 1.361148909230e+00 1.339660560567e+00 1.311449614891e+00 1.276445022492e+00 1.234246120674e+00 1.184363441137e+00 1.126569598076e+00 1.061239609189e+00 9.896799629265e-01 9.144020392560e-01 8.393732224942e-01 7.700980573759e-01 7.132612752887e-01 6.754221962989e-01 6.606164764307e-01 6.680680120126e-01 6.920563836308e-01 7.243012085418e-01 7.567884023304e-01 7.835101260971e-01 8.011164602582e-01 8.089205144502e-01 8.085907218018e-01 8.036399772277e-01 7.986825269981e-01 7.984435666440e-01 8.066898992446e-01 8.253639642389e-01 8.542985451365e-01 8.915683485005e-01 9.342551720262e-01 9.792025052788e-01 1.023567491382e+00 1.065148829705e+00 1.102521304621e+00 1.135045980959e+00 1.162785488719e+00 1.186298027519e+00 1.206372554681e+00 1.223703370149e+00 1.238666261674e+00 1.251191823543e+00 1.260828356953e+00 1.266962488327e+00 1.269073530652e+00 1.266962201688e+00 1.260828172183e+00 1.251190152174e+00 1.238666090823e+00 1.223704578472e+00 1.206371266965e+00 1.186298438745e+00 1.162785310720e+00 1.135046284210e+00 1.102520997643e+00 1.065148855142e+00 1.023566553166e+00 9.792021186588e-01 9.342562771179e-01 8.915678364932e-01 8.542974111140e-01 8.253659622956e-01 8.066893278661e-01 7.984434337533e-01 7.986816159075e-01 8.036392005215e-01 8.085890002051e-01 8.089212378605e-01 8.011171467429e-01 7.835093393847e-01 7.567885443606e-01 7.243022275414e-01 6.920566719927e-01 6.680678733945e-01 6.606175735596e-01 6.754209721503e-01 7.132606378568e-01 7.700996452719e-01 8.393722666240e-01 9.144026465420e-01 9.896788674318e-01 1.061241762048e+00 1.126570391734e+00 1.184362861048e+00 1.234246129454e+00 1.276447620446e+00 1.311448427488e+00 1.339661110894e+00 1.361148657295e+00 1.375527880321e+00 1.382051277894e+00 1.379842173410e+00 1.368202609117e+00 1.346914898415e+00 1.316402394581e+00 1.277707613460e+00 1.232359012625e+00 1.182068644601e+00 1.128435842787e+00 1.072689510441e+00 1.015557194706e+00 9.573036944537e-01 8.978954092003e-01 8.373179201951e-01 7.759589647482e-01 7.150106613144e-01 6.568610209497e-01 6.052735607314e-01 5.651030858140e-01 5.410592680219e-01 5.356199910236e-01 5.472244301043e-01 5.704786512905e-01 5.981606501500e-01 6.233409207230e-01 6.406552337799e-01 6.467958888612e-01
 7.087584505170e-01 7.017093925584e-01 6.817450195927e-01 6.523780901553e-01 6.192679445083e-01 5.896941298669e-01 5.713031197764e-01 5.699816696103e-01 5.877333824779e-01 6.222723099874e-01 6.687641966979e-01 7.220772810754e-01 7.782057484736e-01 8.346604550855e-01 8.902548143156e-01 9.447125336208e-01 9.981995305552e-01 1.050894148564e+00 1.102651340482e+00 1.152812665498e+00 1.200169900520e+00 1.243124509235e+00 1.279952253887e+00 1.309133085556e+00 1.329628963628e+00 1.341021374456e+00 1.343526283439e+00 1.337806489776e+00 1.324704433027e+00 1.304927346870e+00 1.278847456049e+00 1.246423552614e+00 1.207316025729e+00 1.161135984259e+00 1.107777346513e+00 1.047762936442e+00 9.825985365166e-01 9.150484094697e-01 8.493244112594e-01 7.910282299304e-01 7.464722652975e-01 7.211095756455e-01 7.173332100318e-01 7.330262678889e-01 7.621748212493e-01 7.970938764825e-01 8.306479426104e-01 8.575200270181e-01 8.747232963034e-01 8.816087096452e-01 8.796225086684e-01 8.718854873949e-01 8.625725652467e-01 8.560996156883e-01 8.562268718623e-01 8.652484103524e-01 8.836243206896e-01 9.101209654619e-01 9.423950440746e-01 9.776815598661e-01 1.013375545310e+00 1.047385166038e+00 1.078312261726e+00 1.105482692519e+00 1.128844811251e+00 1.148816973534e+00 1.166019993790e+00 1.181007733547e+00 1.194056389386e+00 1.205052466127e+00 1.213554859774e+00 1.218984615226e+00 1.220856008370e+00 1.218984689539e+00 1.213556098140e+00 1.205050823262e+00 1.194056856725e+00 1.181009066551e+00 1.166019435398e+00 1.148817827856e+00 1.128844968098e+00 1.105481431833e+00 1.078313884267e+00 1.047383980113e+00 1.013373678559e+00 9.776820925505e-01 9.423950446280e-01 9.101198213448e-01 8.836236165861e-01 8.652484079607e-01 8.562251267586e-01 8.561011842142e-01 8.625710191394e-01 8.718852450652e-01 8.796223658295e-01 8.816092305288e-01 8.747237441880e-01 8.575191105020e-01 8.306472029497e-01 7.970950810797e-01 7.621741287687e-01 7.330262665745e-01 7.173342478288e-01 7.211099046658e-01 7.464713227059e-01 7.910288229104e-01 8.493250182256e-01 9.150473493825e-01 9.825997164512e-01 1.047764100701e+00 1.107776260388e+00 1.161137040139e+00 1.207316407836e+00 1.246424207068e+00 1.278845942675e+00 1.304927971008e+00 1.324705748563e+00 1.337808732664e+00 1.343526423742e+00 1.341022253994e+00 1.329628262628e+00 1.309134082703e+00 1.279953356713e+00 1.243122432498e+00 1.200169472354e+00 1.152811878996e+00 1.102652642783e+00 1.050894151178e+00 9.981999928663e-01 9.447131000851e-01 8.902550405089e-01 8.346595243958e-01 7.782082595596e-01 7.220775005235e-01 6.687639977936e-01 6.222739668565e-01 5.877331114781e-01 5.699813371257e-01 5.713043325013e-01 5.896944588421e-01 6.192677093809e-01 6.523780543644e-01 6.817459261585e-01 7.017074433921e-01 7.087584505170e-01
 7.419779046934e-01 7.340017494774e-01 7.113935297039e-01 6.780666807977e-01 6.403057292307e-01 6.061789644382e-01 5.841107160790e-01 5.804622501108e-01 5.971398060845e-01 6.312561639592e-01 6.772545503933e-01 7.294952829947e-01 7.837540685576e-01 8.375494629538e-01 8.898498293192e-01 9.405947195320e-01 9.901908807814e-01 1.039039361358e+00 1.087188096221e+00 1.134130602505e+00 1.178778517063e+00 1.219617496485e+00 1.254978937024e+00 1.283372527023e+00 1.303752524477e+00 1.315667935794e+00 1.319268095444e+00 1.315139780866e+00 1.304058486474e+00 1.286712505181e+00 1.263505287060e+00 1.234476699811e+00 1.199387083510e+00 1.157932592536e+00 1.110054899322e+00 1.056273162076e+00 9.980433973547e-01 9.380384968635e-01 8.802997766205e-01 8.300662780164e-01 7.930108029311e-01 7.737136157169e-01 7.738418213411e-01 7.911412840112e-01 8.201182461627e-01 8.538930651494e-01 8.860460748160e-01 9.117302346883e-01 9.281663664942e-01 9.346757338180e-01 9.324873255844e-01 9.243483813639e-01 9.139685538667e-01 9.052996005099e-01 9.017596246999e-01 9.055334065049e-01 9.172403119818e-01 9.360134045384e-01 9.599708427131e-01 9.868170730073e-01 1.014377397553e+00 1.040903483385e+00 1.065251425007e+00 1.086885235755e+00 1.105761428315e+00 1.122194489357e+00 1.136616467615e+00 1.149390924141e+00 1.160636428983e+00 1.170169397746e+00 1.177551511167e+00 1.182267253322e+00 1.183891505922e+00 1.182266285957e+00 1.177552397915e+00 1.170167623734e+00 1.160637443689e+00 1.149391085832e+00 1.136616621197e+00 1.122195431016e+00 1.105761713456e+00 1.086885309662e+00 1.065254035220e+00 1.040901674942e+00 1.014376504812e+00 9.868194320321e-01 9.599700257036e-01 9.360123386458e-01 9.172415419432e-01 9.055325838419e-01 9.017579194323e-01 9.053001969012e-01 9.139669501100e-01 9.243479918418e-01 9.324880012301e-01 9.346759774134e-01 9.281655557081e-01 9.117302312850e-01 8.860449412208e-01 8.538941790280e-01 8.201161921256e-01 7.911409885887e-01 7.738423015735e-01 7.737131556540e-01 7.930101000567e-01 8.300667015029e-01 8.803009441972e-01 9.380389305451e-01 9.980442836282e-01 1.056273378519e+00 1.110053994723e+00 1.157934410569e+00 1.199386254210e+00 1.234476215064e+00 1.263505207105e+00 1.286712777643e+00 1.304058890664e+00 1.315139921398e+00 1.319267856207e+00 1.315668171522e+00 1.303751772433e+00 1.283374104079e+00 1.254979263359e+00 1.219615661105e+00 1.178778856684e+00 1.134129636823e+00 1.087187999435e+00 1.039039253527e+00 9.901921672892e-01 9.405955425430e-01 8.898483178764e-01 8.375482610172e-01 7.837553399365e-01 7.294971321771e-01 6.772536550842e-01 6.312566336126e-01 5.971398789427e-01 5.804620938216e-01 5.841126760926e-01 6.061781968255e-01 6.403063859927e-01 6.780657357712e-01 7.113941993053e-01 7.340002498006e-01 7.419779046934e-01
 7.487588974728e-01 7.398806069924e-01 7.147435082996e-01 6.777634400424e-01 6.360765722334e-01 5.988567458511e-01 5.756132143353e-01 5.732025863621e-01 5.929880487199e-01 6.308356915668e-01 6.800263894804e-01 7.342952607499e-01 7.892767302080e-01 8.426322312641e-01 8.935940453783e-01 9.423856458907e-01 9.896742586123e-01 1.036080652827e+00 1.081846067043e+00 1.126625793133e+00 1.169479069782e+00 1.209015186034e+00 1.243659510519e+00 1.271965432914e+00 1.292883307216e+00 1.305909153119e+00 1.311105753380e+00 1.308974387837e+00 1.300234493111e+00 1.285583439662e+00 1.265494612528e+00 1.240120382981e+00 1.209327133635e+00 1.172859501455e+00 1.130610729319e+00 1.082945347074e+00 1.031054847302e+00 9.772479741753e-01 9.251077589245e-01 8.793013650350e-01 8.448914551246e-01 8.260073582341e-01 8.243233044769e-01 8.381652220070e-01 8.629572025742e-01 8.927074407606e-01 9.216159715294e-01 9.451800848373e-01 9.607274176014e-01 9.674948817690e-01 9.664693255679e-01 9.600041014080e-01 9.512881380776e-01 9.436942047356e-01 9.400938373366e-01 9.422874967232e-01 9.507558672680e-01 9.647674924292e-01 9.827813791438e-01 1.002974046943e+00 1.023680378934e+00 1.043633614255e+00 1.062089651849e+00 1.078769577313e+00 1.093733362895e+00 1.107230673742e+00 1.119518317173e+00 1.130729591936e+00 1.140779516264e+00 1.149364900790e+00 1.156018711507e+00 1.160261100756e+00 1.161718903425e+00 1.160259879096e+00 1.156019256450e+00 1.149364034316e+00 1.140780871364e+00 1.130729680422e+00 1.119517609361e+00 1.107232340100e+00 1.093734064197e+00 1.078770329051e+00 1.062090981607e+00 1.043633572240e+00 1.023678899563e+00 1.002975344151e+00 9.827797252400e-01 9.647670913220e-01 9.507580096705e-01 9.422860932222e-01 9.400938181658e-01 9.436940386699e-01 9.512869371898e-01 9.600022554129e-01 9.664705439672e-01 9.674957880938e-01 9.607266100652e-01 9.451814147203e-01 9.216154514477e-01 8.927089179506e-01 8.629562488645e-01 8.381657022192e-01 8.243237165656e-01 8.260072976929e-01 8.448903193498e-01 8.793020819233e-01 9.251079516726e-01 9.772490514379e-01 1.031054690093e+00 1.082945342624e+00 1.130610453093e+00 1.172861264631e+00 1.209326303632e+00 1.240120871346e+00 1.265496191457e+00 1.285581591840e+00 1.300234898044e+00 1.308973385525e+00 1.311106335701e+00 1.305910374604e+00 1.292882881807e+00 1.271967607765e+00 1.243658854571e+00 1.209014508169e+00 1.169479764497e+00 1.126625083186e+00 1.081845175282e+00 1.036080690589e+00 9.896744688488e-01 9.423873135869e-01 8.935922373672e-01 8.426317441187e-01 7.892778180225e-01 7.342964266533e-01 6.800258579071e-01 6.308357992115e-01 5.929885014085e-01 5.732026596953e-01 5.756135883004e-01 5.988554494429e-01 6.360769762525e-01 6.777640327463e-01 7.147429350538e-01 7.398810671986e-01 7.487588974728e-01
 7.351992982292e-01 7.255649127906e-01 6.983395724173e-01 6.584764289329e-01 6.140503926463e-01 5.755073637190e-01 5.535726109351e-01 5.554405577208e-01 5.814281117708e-01 6.256880891569e-01 6.802291763672e-01 7.383083550935e-01 7.956215242777e-01 8.501340532440e-01 9.014325469605e-01 9.500508466773e-01 9.968824108509e-01 1.042704989338e+00 1.087868269862e+00 1.132119844168e+00 1.174601198158e+00 1.214011444062e+00 1.248851346605e+00 1.277715391315e+00 1.299558673210e+00 1.313844184707e+00 1.320587180318e+00 1.320249955026e+00 1.313560210714e+00 1.301277554976e+00 1.283988659839e+00 1.261970479683e+00 1.235182742863e+00 1.203369412924e+00 1.166284642565e+00 1.124025013874e+00 1.077371220891e+00 1.028107565928e+00 9.792032805975e-01 9.346893203150e-01 8.991056807389e-01 8.764230082764e-01 8.687325171530e-01 8.753285632009e-01 8.928223014749e-01 9.162249333604e-01 9.403744992677e-01 9.610660678228e-01 9.756686407684e-01 9.832797735522e-01 9.845831742174e-01 9.814800429687e-01 9.765528914726e-01 9.724814424606e-01 9.714507723933e-01 9.747196268284e-01 9.824832286366e-01 9.940332770135e-01 1.008118442003e+00 1.023382333906e+00 1.038702282293e+00 1.053352474726e+00 1.067051997650e+00 1.079848136764e+00 1.091959318896e+00 1.103614131067e+00 1.114910561433e+00 1.125732118993e+00 1.135742051952e+00 1.144426502213e+00 1.151199709313e+00 1.155519844590e+00 1.157004600667e+00 1.155519539221e+00 1.151201132948e+00 1.144426379975e+00 1.135742221217e+00 1.125732945462e+00 1.114909964200e+00 1.103614388685e+00 1.091960094342e+00 1.079847415452e+00 1.067053170431e+00 1.053353444933e+00 1.038701261773e+00 1.023383425449e+00 1.008117961044e+00 9.940348026465e-01 9.824831492732e-01 9.747177495896e-01 9.714512075132e-01 9.724824107838e-01 9.765519401209e-01 9.814784863735e-01 9.845854648368e-01 9.832806558357e-01 9.756684841133e-01 9.610668936457e-01 9.403739589094e-01 9.162261219577e-01 8.928223203562e-01 8.753302452996e-01 8.687319511696e-01 8.764222185935e-01 8.991056912137e-01 9.346898824055e-01 9.792025599113e-01 1.028107351473e+00 1.077371498247e+00 1.124025520309e+00 1.166284739320e+00 1.203369056166e+00 1.235181843280e+00 1.261970724923e+00 1.283988895686e+00 1.301274929040e+00 1.313561093949e+00 1.320250053462e+00 1.320587207324e+00 1.313845812556e+00 1.299557799668e+00 1.277716730719e+00 1.248850401269e+00 1.214011643940e+00 1.174601207308e+00 1.132119341425e+00 1.087869612696e+00 1.042705202826e+00 9.968809952429e-01 9.500515423495e-01 9.014321377229e-01 8.501338346682e-01 7.956221455404e-01 7.383081744891e-01 6.802301882001e-01 6.256889511908e-01 5.814283233621e-01 5.554413683016e-01 5.535721596515e-01 5.755075912271e-01 6.140509558173e-01 6.584773462514e-01 6.983381656626e-01 7.255665650850e-01 7.351992982292e-01
 7.076520233258e-01 6.975903201773e-01 6.692397567870e-01 6.280724039162e-01 5.830665666614e-01 5.458945663005e-01 5.282971218729e-01 5.372795141179e-01 5.715417999748e-01 6.234107830349e-01 6.839652892978e-01 7.463835022171e-01 8.066998979356e-01 8.633219880768e-01 9.162324156143e-01 9.662524137871e-01 1.014436380065e+00 1.061613109852e+00 1.108118111948e+00 1.153659137442e+00 1.197345891032e+00 1.237871616262e+00 1.273745156831e+00 1.303584744242e+00 1.326364446497e+00 1.341573331102e+00 1.349263045062e+00 1.349956305329e+00 1.344485917230e+00 1.333749733884e+00 1.318489811500e+00 1.299118041605e+00 1.275654594449e+00 1.247790274259e+00 1.215082225892e+00 1.177280302161e+00 1.134675430105e+00 1.088453955989e+00 1.040914277579e+00 9.954333716856e-01 9.560856669160e-01 9.268027784681e-01 9.102548963204e-01 9.068844762119e-01 9.146857050155e-01 9.298368780492e-01 9.479173406609e-01 9.650480426363e-01 9.786036531885e-01 9.874871182426e-01 9.920048015273e-01 9.935147942080e-01 9.939045938230e-01 9.950514618190e-01 9.983527271382e-01 1.004447509968e+00 1.013194304689e+00 1.023876422473e+00 1.035530886568e+00 1.047280083736e+00 1.058560346401e+00 1.069207186030e+00 1.079417529814e+00 1.089591033555e+00 1.100134126873e+00 1.111292298854e+00 1.123017208176e+00 1.134939087895e+00 1.146406651066e+00 1.156588920488e+00 1.164631596127e+00 1.169793216988e+00 1.171572657478e+00 1.169791944663e+00 1.164633110384e+00 1.156587555570e+00 1.146406019724e+00 1.134939549357e+00 1.123017980167e+00 1.111291173482e+00 1.100134531090e+00 1.089589993862e+00 1.079419091204e+00 1.069207046754e+00 1.058560351832e+00 1.047280231652e+00 1.035531768969e+00 1.023877930675e+00 1.013192097449e+00 1.004445867972e+00 9.983525591158e-01 9.950522033309e-01 9.939037855082e-01 9.935149565963e-01 9.920052395733e-01 9.874867827167e-01 9.786036981837e-01 9.650482980044e-01 9.479179525803e-01 9.298370968145e-01 9.146848396713e-01 9.068862615985e-01 9.102530728424e-01 9.268013268515e-01 9.560865892451e-01 9.954335704691e-01 1.040913109622e+00 1.088454254529e+00 1.134676635846e+00 1.177280061715e+00 1.215082747640e+00 1.247788279246e+00 1.275654015214e+00 1.299118685118e+00 1.318489726564e+00 1.333747609101e+00 1.344485981091e+00 1.349956498537e+00 1.349261308698e+00 1.341574114351e+00 1.326363988287e+00 1.303584642216e+00 1.273744218927e+00 1.237871899665e+00 1.197346060755e+00 1.153657869923e+00 1.108119953901e+00 1.061613154379e+00 1.014434847009e+00 9.662541411915e-01 9.162324529176e-01 8.633209215726e-01 8.067003280516e-01 7.463823212859e-01 6.839652627029e-01 6.234111149565e-01 5.715414889553e-01 5.372797077499e-01 5.282967065340e-01 5.458948082177e-01 5.830661803861e-01 6.280719123434e-01 6.692379125307e-01 6.975913415272e-01 7.076520233258e-01
 6.707728539849e-01 6.607895539579e-01 6.328140062840e-01 5.927737973864e-01 5.504253977794e-01 5.183624078983e-01 5.086545588983e-01 5.272018631079e-01 5.706851051188e-01 6.300717471107e-01 6.962325050385e-01 7.627643234917e-01 8.262581830430e-01 8.856113175944e-01 9.411637811708e-01 9.939488648287e-01 1.045083851469e+00 1.095341102228e+00 1.144921455387e+00 1.193364401854e+00 1.239633342314e+00 1.282305609700e+00 1.319830467449e+00 1.350824331166e+00 1.374301929279e+00 1.389844664824e+00 1.397636926603e+00 1.398375160828e+00 1.393089276168e+00 1.382887335782e+00 1.368698180894e+00 1.351064662317e+00 1.330033197526e+00 1.305199889724e+00 1.275893270718e+00 1.241480534026e+00 1.201747507238e+00 1.157270575012e+00 1.109688032002e+00 1.061752472472e+00 1.017108857116e+00 9.796634693905e-01 9.526625474699e-01 9.377129215826e-01 9.342598204218e-01 9.398005052206e-01 9.507956105687e-01 9.637688895518e-01 9.761154640397e-01 9.865013857456e-01 9.947946656521e-01 1.001725490387e+00 1.008402351460e+00 1.015816534562e+00 1.024522569305e+00 1.034507395593e+00 1.045284118263e+00 1.056140240390e+00 1.066410831002e+00 1.075711943060e+00 1.084054177362e+00 1.091832155651e+00 1.099721378015e+00 1.108469337234e+00 1.118681261215e+00 1.130639529863e+00 1.144165462873e+00 1.158625075802e+00 1.172996973238e+00 1.186033441452e+00 1.196467280928e+00 1.203215480193e+00 1.205550338979e+00 1.203214781354e+00 1.196468516032e+00 1.186031928513e+00 1.172996939357e+00 1.158625512337e+00 1.144165969326e+00 1.130638775118e+00 1.118682157432e+00 1.108469615992e+00 1.099721703742e+00 1.091832442859e+00 1.084053608248e+00 1.075711233931e+00 1.066411649958e+00 1.056139536271e+00 1.045282421447e+00 1.034506550939e+00 1.024523386029e+00 1.015816290855e+00 1.008402195482e+00 1.001727117822e+00 9.947935118938e-01 9.865011188713e-01 9.761164698879e-01 9.637705444013e-01 9.507969378812e-01 9.398001492282e-01 9.342583847060e-01 9.377139857172e-01 9.526616016223e-01 9.796630090527e-01 1.017107362963e+00 1.061751707220e+00 1.109687522961e+00 1.157271601554e+00 1.201747654987e+00 1.241479398857e+00 1.275893843814e+00 1.305199179097e+00 1.330032839401e+00 1.351064661470e+00 1.368698231500e+00 1.382886925464e+00 1.393088701062e+00 1.398375211582e+00 1.397637148213e+00 1.389846319196e+00 1.374302174327e+00 1.350823631363e+00 1.319830150241e+00 1.282305396274e+00 1.239634185395e+00 1.193364183314e+00 1.144922176074e+00 1.095340409026e+00 1.045082231892e+00 9.939504175258e-01 9.411642780171e-01 8.856103432915e-01 8.262598005840e-01 7.627635745379e-01 6.962322506634e-01 6.300713587393e-01 5.706849032170e-01 5.272030721510e-01 5.086539816497e-01 5.183602309372e-01 5.504244822436e-01 5.927720302206e-01 6.328137889617e-01 6.607898592981e-01 6.707728539849e-01
 6.280411845892e-01 6.187413149966e-01 5.929372735278e-01 5.569148805088e-01 5.209615415708e-01 4.979738643640e-01 4.992470667817e-01 5.286497931421e-01 5.810279958304e-01 6.469478942582e-01 7.178564251088e-01 7.881234042884e-01 8.549632423068e-01 9.176921182403e-01 9.768870282172e-01 1.033667516080e+00 1.089097347182e+00 1.143802603615e+00 1.197762091898e+00 1.250274835748e+00 1.300080394702e+00 1.345582773470e+00 1.385134385578e+00 1.417336802519e+00 1.441272158385e+00 1.456660004856e+00 1.463887236580e+00 1.463896469310e+00 1.457969258709e+00 1.447453613681e+00 1.433472354130e+00 1.416674341323e+00 1.397110298814e+00 1.374261301240e+00 1.347216972988e+00 1.314981379872e+00 1.276872696198e+00 1.232916667721e+00 1.184159884683e+00 1.132816864262e+00 1.082160494200e+00 1.036062070689e+00 9.982472004420e-01 9.713483461309e-01 9.561797006233e-01 9.515836441162e-01 9.550086216388e-01 9.634736952533e-01 9.744540410379e-01 9.863839692130e-01 9.986656398920e-01 1.011359617033e+00 1.024740854745e+00 1.038882020736e+00 1.053476886032e+00 1.067865614158e+00 1.081229920776e+00 1.092871154496e+00 1.102433972583e+00 1.110029417773e+00 1.116245369464e+00 1.122027635692e+00 1.128519574693e+00 1.136798752054e+00 1.147660424721e+00 1.161418947847e+00 1.177771806484e+00 1.195804414878e+00 1.214092033931e+00 1.230904395246e+00 1.244480214288e+00 1.253307889300e+00 1.256369816732e+00 1.253307915908e+00 1.244480899037e+00 1.230903508203e+00 1.214092205617e+00 1.195805400711e+00 1.177772001694e+00 1.161419437668e+00 1.147661969982e+00 1.136798667929e+00 1.128518907541e+00 1.122029928105e+00 1.116244880562e+00 1.110029252476e+00 1.102434999056e+00 1.092870718646e+00 1.081228725887e+00 1.067865880922e+00 1.053477152192e+00 1.038879844932e+00 1.024742015836e+00 1.011360809700e+00 9.986643299695e-01 9.863846558359e-01 9.744546146181e-01 9.634741536034e-01 9.550098419969e-01 9.515836037789e-01 9.561785171648e-01 9.713494197790e-01 9.982473634380e-01 1.036062629067e+00 1.082157292239e+00 1.132816795396e+00 1.184161003641e+00 1.232916405070e+00 1.276872416474e+00 1.314981394274e+00 1.347217420945e+00 1.374261106279e+00 1.397109745022e+00 1.416672837512e+00 1.433472042419e+00 1.447454247906e+00 1.457967757135e+00 1.463896077669e+00 1.463888827953e+00 1.456661510824e+00 1.441271776147e+00 1.417336574918e+00 1.385134498448e+00 1.345582997360e+00 1.300081130389e+00 1.250274821980e+00 1.197762943620e+00 1.143802538507e+00 1.089096396760e+00 1.033667261062e+00 9.768884765547e-01 9.176904456831e-01 8.549647991436e-01 7.881234366373e-01 7.178559363707e-01 6.469472249238e-01 5.810275398445e-01 5.286509395519e-01 4.992466403186e-01 4.979717950530e-01 5.209617332510e-01 5.569132914924e-01 5.929379317729e-01 6.187416127011e-01 6.280411845892e-01
 5.839247538732e-01 5.758891769159e-01 5.539535193938e-01 5.245849250327e-01 4.981580314596e-01 4.869603646741e-01 5.004197575693e-01 5.400966051712e-01 5.998769591060e-01 6.709101163604e-01 7.457252228291e-01 8.195597482580e-01 8.901635346778e-01 9.571037565165e-01 1.021017998906e+00 1.082947160942e+00 1.143782254146e+00 1.203920769161e+00 1.263080546379e+00 1.320304765750e+00 1.374105548337e+00 1.422728475712e+00 1.464441863291e+00 1.497853572375e+00 1.522139480436e+00 1.537183858775e+00 1.543595239306e+00 1.542563097912e+00 1.535619241505e+00 1.524323602952e+00 1.509953099658e+00 1.493231452481e+00 1.474193967228e+00 1.452206273522e+00 1.426147699092e+00 1.394723730712e+00 1.356873846999e+00 1.312197091573e+00 1.261282933354e+00 1.205941227200e+00 1.149167562332e+00 1.094807796097e+00 1.046942851449e+00 1.008988716081e+00 9.828905657477e-01 9.686893168636e-01 9.648049801895e-01 9.688169949683e-01 9.783616570086e-01 9.917041699023e-01 1.007810841684e+00 1.026093820458e+00 1.045997421453e+00 1.066707768215e+00 1.087091445862e+00 1.105877891151e+00 1.121944369074e+00 1.134610767076e+00 1.143821512046e+00 1.150170715923e+00 1.154799297224e+00 1.159195149716e+00 1.164938223878e+00 1.173415950792e+00 1.185578824987e+00 1.201743030692e+00 1.221461757374e+00 1.243528052662e+00 1.266109143265e+00 1.286988967138e+00 1.303912979566e+00 1.314945458061e+00 1.318774892795e+00 1.314944454642e+00 1.303913505726e+00 1.286987991691e+00 1.266109036961e+00 1.243528128105e+00 1.221461866314e+00 1.201743368611e+00 1.185579031012e+00 1.173415570638e+00 1.164938486869e+00 1.159196189821e+00 1.154799913875e+00 1.150169883622e+00 1.143821870287e+00 1.134610815087e+00 1.121943356153e+00 1.105877024772e+00 1.087091529317e+00 1.066706060123e+00 1.045998673883e+00 1.026093102029e+00 1.007810540154e+00 9.917038302222e-01 9.783623358562e-01 9.688164338546e-01 9.648061556030e-01 9.686903751617e-01 9.828906272883e-01 1.008989602999e+00 1.046942118198e+00 1.094808869580e+00 1.149165485524e+00 1.205941805995e+00 1.261283958031e+00 1.312195745524e+00 1.356875185264e+00 1.394724039860e+00 1.426148171949e+00 1.452205464456e+00 1.474193911220e+00 1.493231658949e+00 1.509953479893e+00 1.524323886521e+00 1.535617677809e+00 1.542562496546e+00 1.543595779369e+00 1.537184251582e+00 1.522138709231e+00 1.497854616515e+00 1.464442217079e+00 1.422728234144e+00 1.374105963772e+00 1.320302969301e+00 1.263081633152e+00 1.203921550759e+00 1.143781759738e+00 1.082946829281e+00 1.021019248729e+00 9.571024274752e-01 8.901634991270e-01 8.195597203295e-01 7.457252487035e-01 6.709111060829e-01 5.998750023277e-01 5.400964988197e-01 5.004189144642e-01 4.869597200580e-01 4.981585296512e-01 5.245835450639e-01 5.539511979461e-01 5.758907884555e-01 5.839247538732e-01
 5.452932487857e-01 5.389429036968e-01 5.220489639940e-01 5.009518322890e-01 4.854544996007e-01 4.863016480299e-01 5.105784254696e-01 5.581704387325e-01 6.230919697554e-01 6.977042313547e-01 7.757389024969e-01 8.531982443131e-01 9.281742361226e-01 1.000270140795e+00 1.069973376470e+00 1.138067524929e+00 1.205146669871e+00 1.271304991554e+00 1.335991370234e+00 1.398022323052e+00 1.455750452324e+00 1.507333923738e+00 1.551031262790e+00 1.585516160501e+00 1.610093438691e+00 1.624822815678e+00 1.630511916456e+00 1.628543003697e+00 1.620628935175e+00 1.608463949373e+00 1.593405742554e+00 1.576200756602e+00 1.556846483657e+00 1.534611522660e+00 1.508225966757e+00 1.476190441660e+00 1.437204018684e+00 1.390599995645e+00 1.336698480118e+00 1.277071396603e+00 1.214561161441e+00 1.153018078632e+00 1.096747851065e+00 1.049687134412e+00 1.014556861337e+00 9.922980996250e-01 9.821358380725e-01 9.822012338904e-01 9.903622252552e-01 1.004816621082e+00 1.024193093218e+00 1.047339257856e+00 1.072959693902e+00 1.099443179474e+00 1.124923443476e+00 1.147592651043e+00 1.166060958789e+00 1.179674709398e+00 1.188643542287e+00 1.194003173151e+00 1.197410254271e+00 1.200851325738e+00 1.206301233913e+00 1.215415571830e+00 1.229244085515e+00 1.248050718871e+00 1.271207089911e+00 1.297209786814e+00 1.323845900033e+00 1.348480334656e+00 1.368445946299e+00 1.381459545228e+00 1.385976120610e+00 1.381459351086e+00 1.368446476835e+00 1.348480016478e+00 1.323846637111e+00 1.297209714574e+00 1.271206921344e+00 1.248051664894e+00 1.229243033156e+00 1.215416715235e+00 1.206303085613e+00 1.200850557437e+00 1.197410681103e+00 1.194002956308e+00 1.188643769241e+00 1.179674653669e+00 1.166062518281e+00 1.147590669450e+00 1.124924427396e+00 1.099442643462e+00 1.072961136595e+00 1.047339048895e+00 1.024193443909e+00 1.004815275473e+00 9.903644310594e-01 9.822010663724e-01 9.821375983646e-01 9.922984258116e-01 1.014557272189e+00 1.049688559337e+00 1.096746633502e+00 1.153018893450e+00 1.214561652117e+00 1.277071983847e+00 1.336698121442e+00 1.390597884751e+00 1.437206657451e+00 1.476190552777e+00 1.508226298285e+00 1.534612288099e+00 1.556846508456e+00 1.576201817413e+00 1.593405535799e+00 1.608465757843e+00 1.620629356185e+00 1.628542821097e+00 1.630511183211e+00 1.624823597386e+00 1.610093239375e+00 1.585517836622e+00 1.551031968671e+00 1.507332913236e+00 1.455751053451e+00 1.398020467492e+00 1.335991439323e+00 1.271306073355e+00 1.205146874324e+00 1.138067818927e+00 1.069973526537e+00 1.000269922201e+00 9.281730913916e-01 8.531988719850e-01 7.757397927910e-01 6.977054482665e-01 6.230895733390e-01 5.581707051257e-01 5.105786374710e-01 4.863024807337e-01 4.854534651811e-01 5.009514703097e-01 5.220479152534e-01 5.389448986989e-01 5.452932487857e-01
 5.196815893088e-01 5.151716221618e-01 5.036476945289e-01 4.909127664477e-01 4.855385954261e-01 4.962487099139e-01 5.281221102910e-01 5.804132178470e-01 6.480489724819e-01 7.248087740987e-01 8.055006369004e-01 8.866900145159e-01 9.665871125051e-01 1.044617425929e+00 1.120911667217e+00 1.195830354148e+00 1.269552286486e+00 1.341809761785e+00 1.411786752577e+00 1.478133902175e+00 1.539144212152e+00 1.593003518351e+00 1.638078756785e+00 1.673198865780e+00 1.697850041231e+00 1.712271588836e+00 1.717426742159e+00 1.714812687516e+00 1.706209166792e+00 1.693336062671e+00 1.677534267142e+00 1.659504119559e+00 1.639185728058e+00 1.615765137395e+00 1.587890636811e+00 1.553976194832e+00 1.512632761434e+00 1.463112327750e+00 1.405667401248e+00 1.341816499022e+00 1.274377595059e+00 1.207231756530e+00 1.144796140921e+00 1.091255054491e+00 1.049721927245e+00 1.021655427704e+00 1.006819657946e+00 1.003797794018e+00 1.010730504440e+00 1.025855200405e+00 1.047606415113e+00 1.074411964052e+00 1.104395145717e+00 1.135298449962e+00 1.164672080844e+00 1.190284380286e+00 1.210536236418e+00 1.224797270356e+00 1.233502388171e+00 1.238055079875e+00 1.240555482977e+00 1.243408391981e+00 1.248923736084e+00 1.258942428458e+00 1.274554577049e+00 1.295911523042e+00 1.322166781468e+00 1.351535628871e+00 1.381493671645e+00 1.409097063886e+00 1.431407964598e+00 1.445922380478e+00 1.450955265839e+00 1.445921984307e+00 1.431408181226e+00 1.409097193986e+00 1.381493163510e+00 1.351535432831e+00 1.322165849133e+00 1.295912532063e+00 1.274553694302e+00 1.258943125842e+00 1.248923591163e+00 1.243407639136e+00 1.240555400488e+00 1.238056200642e+00 1.233501595944e+00 1.224797125399e+00 1.210538485222e+00 1.190282512210e+00 1.164672883642e+00 1.135297932280e+00 1.104395738130e+00 1.074413086220e+00 1.047607847967e+00 1.025854003963e+00 1.010731783864e+00 1.003797852493e+00 1.006821741881e+00 1.021653810235e+00 1.049721535087e+00 1.091257109760e+00 1.144794836593e+00 1.207232075377e+00 1.274378531426e+00 1.341816289980e+00 1.405666617174e+00 1.463111226595e+00 1.512634984065e+00 1.553976003730e+00 1.587891323277e+00 1.615767057045e+00 1.639185011472e+00 1.659506173104e+00 1.677533063981e+00 1.693336734212e+00 1.706210061711e+00 1.714812063745e+00 1.717426130713e+00 1.712273269848e+00 1.697848827386e+00 1.673199735118e+00 1.638079433919e+00 1.593003264942e+00 1.539144299517e+00 1.478134006415e+00 1.411786574219e+00 1.341810212900e+00 1.269552136530e+00 1.195830389427e+00 1.120910968449e+00 1.044616281194e+00 9.665862574676e-01 8.866903259004e-01 8.055007800929e-01 7.248092101167e-01 6.480495630767e-01 5.804131695672e-01 5.281221435486e-01 4.962488785098e-01 4.855373170792e-01 4.909130777574e-01 5.036479266412e-01 5.151710206456e-01 5.196815893088e-01
 5.105437886820e-01 5.077422682804e-01 5.010683593694e-01 4.954638750951e-01 4.979417349406e-01 5.153202234464e-01 5.513927931791e-01 6.055642527897e-01 6.739869179706e-01 7.517828827769e-01 8.346474000043e-01 9.195040508374e-01 1.004503241770e+00 1.088723021015e+00 1.171792679441e+00 1.253528453590e+00 1.333610253955e+00 1.411377441884e+00 1.485763591209e+00 1.555322867503e+00 1.618392863609e+00 1.673321858958e+00 1.718711820334e+00 1.753651035774e+00 1.777872015122e+00 1.791802169964e+00 1.796511439795e+00 1.793529893361e+00 1.784586730056e+00 1.771308300311e+00 1.754913063385e+00 1.735984874409e+00 1.714366601371e+00 1.689174815031e+00 1.659033099318e+00 1.622378013027e+00 1.577880515903e+00 1.524894315027e+00 1.463789018710e+00 1.396201534264e+00 1.325039334389e+00 1.254220611803e+00 1.188167560428e+00 1.131049937005e+00 1.086021832367e+00 1.054675559751e+00 1.037028614692e+00 1.031968003840e+00 1.037905626935e+00 1.053210276103e+00 1.076264791626e+00 1.105250175431e+00 1.137899297109e+00 1.171516288521e+00 1.203260202739e+00 1.230616049151e+00 1.251855546750e+00 1.266375436712e+00 1.274772205778e+00 1.278723974097e+00 1.280646608651e+00 1.283249611791e+00 1.289074854431e+00 1.300064660289e+00 1.317279970041e+00 1.340723512005e+00 1.369327346237e+00 1.401073531572e+00 1.433225702851e+00 1.462675218916e+00 1.486374525655e+00 1.501744800887e+00 1.507066157052e+00 1.501744205517e+00 1.486373063145e+00 1.462675394091e+00 1.433225464078e+00 1.401072982724e+00 1.369327253396e+00 1.340723656974e+00 1.317279547588e+00 1.300064433386e+00 1.289074463673e+00 1.283249816490e+00 1.280646592164e+00 1.278724594914e+00 1.274770951552e+00 1.266373813651e+00 1.251857034119e+00 1.230614166043e+00 1.203261189694e+00 1.171516257743e+00 1.137898384638e+00 1.105250508634e+00 1.076266290116e+00 1.053209282467e+00 1.037905621617e+00 1.031968488980e+00 1.037029913820e+00 1.054674185152e+00 1.086020138278e+00 1.131052374718e+00 1.188167062217e+00 1.254220545210e+00 1.325038019272e+00 1.396201528653e+00 1.463788852927e+00 1.524893676560e+00 1.577881952502e+00 1.622377284744e+00 1.659033811815e+00 1.689176554655e+00 1.714365319042e+00 1.735987183693e+00 1.754913652337e+00 1.771307151014e+00 1.784587056329e+00 1.793528596663e+00 1.796511780315e+00 1.791803131529e+00 1.777870446034e+00 1.753651771206e+00 1.718712396480e+00 1.673322248807e+00 1.618392183946e+00 1.555323204332e+00 1.485763336831e+00 1.411378305522e+00 1.333610237763e+00 1.253528189270e+00 1.171793000267e+00 1.088721274105e+00 1.004503544060e+00 9.195054073465e-01 8.346468957267e-01 7.517822960746e-01 6.739888217668e-01 6.055626309457e-01 5.513913238826e-01 5.153205105048e-01 4.979409101986e-01 4.954644080906e-01 5.010690080935e-01 5.077401787125e-01 5.105437886820e-01
 5.141204909431e-01 5.127456083652e-01 5.100346554724e-01 5.099675776425e-01 5.180709282068e-01 5.396403866025e-01 5.777341937841e-01 6.321997974613e-01 7.003651799188e-01 7.785044147217e-01 8.630394368544e-01 9.511288732075e-01 1.040767119289e+00 1.130616044131e+00 1.219750820208e+00 1.307398877837e+00 1.392721412728e+00 1.474667184566e+00 1.551948991341e+00 1.623089042942e+00 1.686565395723e+00 1.740999625530e+00 1.785340220479e+00 1.819033939011e+00 1.842112600181e+00 1.855202587540e+00 1.859448783980e+00 1.856332686181e+00 1.847436575101e+00 1.834185478014e+00 1.817578532381e+00 1.798007914364e+00 1.775173318860e+00 1.748123991116e+00 1.715496892730e+00 1.675836173398e+00 1.628001589581e+00 1.571592411470e+00 1.507256761866e+00 1.436879033902e+00 1.363531149116e+00 1.291166147756e+00 1.224086446246e+00 1.166228026189e+00 1.120489270017e+00 1.088293439316e+00 1.069666204217e+00 1.063660406233e+00 1.068921406140e+00 1.083998765422e+00 1.107331620095e+00 1.137007786242e+00 1.170574480479e+00 1.205124449606e+00 1.237634922694e+00 1.265476179657e+00 1.286880503462e+00 1.301279898741e+00 1.309358080893e+00 1.312939592566e+00 1.314590835861e+00 1.317175545305e+00 1.323333430153e+00 1.335032813705e+00 1.353255163355e+00 1.377866749214e+00 1.407628241871e+00 1.440372541881e+00 1.473278642275e+00 1.503225198613e+00 1.527203995504e+00 1.542703535944e+00 1.548061811614e+00 1.542703662036e+00 1.527202578218e+00 1.503226088279e+00 1.473278597495e+00 1.440372626234e+00 1.407628158349e+00 1.377867763754e+00 1.353255718347e+00 1.335031551574e+00 1.323334168860e+00 1.317176683675e+00 1.314589691905e+00 1.312938555563e+00 1.309359574646e+00 1.301278163883e+00 1.286881734804e+00 1.265474487712e+00 1.237636694281e+00 1.205124065774e+00 1.170574193132e+00 1.137007992060e+00 1.107331750801e+00 1.083999097672e+00 1.068921140308e+00 1.063661541206e+00 1.069667018779e+00 1.088294259016e+00 1.120487690962e+00 1.166229704417e+00 1.224086202195e+00 1.291166311838e+00 1.363530228554e+00 1.436878692128e+00 1.507257043441e+00 1.571591706514e+00 1.628002228901e+00 1.675836524951e+00 1.715498390053e+00 1.748125215795e+00 1.775171316593e+00 1.798009152954e+00 1.817579139358e+00 1.834185098698e+00 1.847437119989e+00 1.856331400754e+00 1.859449012246e+00 1.855203242811e+00 1.842111043839e+00 1.819033524966e+00 1.785342173296e+00 1.741000218634e+00 1.686564653996e+00 1.623088520324e+00 1.551948156984e+00 1.474668783828e+00 1.392722495120e+00 1.307398823837e+00 1.219750880299e+00 1.130614302673e+00 1.040767371313e+00 9.511306743462e-01 8.630396875378e-01 7.785038080598e-01 7.003662021359e-01 6.321998473176e-01 5.777329158908e-01 5.396421080617e-01 5.180708546132e-01 5.099681851067e-01 5.100347305598e-01 5.127444061572e-01 5.141204909431e-01
 5.224092666517e-01 5.222136867130e-01 5.227424569813e-01 5.270817858915e-01 5.394938685210e-01 5.640843940341e-01 6.034018733961e-01 6.576897956779e-01 7.252235276979e-01 8.032189655625e-01 8.887103583186e-01 9.790573013693e-01 1.072100454122e+00 1.166119222784e+00 1.259674601567e+00 1.351451015440e+00 1.440126823200e+00 1.524302037308e+00 1.602515878039e+00 1.673317810428e+00 1.735395041942e+00 1.787716075782e+00 1.829654079107e+00 1.861071499189e+00 1.882338835819e+00 1.894288924070e+00 1.898107635267e+00 1.895167612479e+00 1.886827952961e+00 1.874223006319e+00 1.858058143655e+00 1.838459673694e+00 1.814944134307e+00 1.786484703751e+00 1.751754593104e+00 1.709460263475e+00 1.658745159761e+00 1.599562265941e+00 1.532945666945e+00 1.461108776798e+00 1.387319368275e+00 1.315532787596e+00 1.249818686767e+00 1.193709882352e+00 1.149638667986e+00 1.118665701624e+00 1.100662705695e+00 1.094744120507e+00 1.099735302370e+00 1.114363690266e+00 1.137177544284e+00 1.166288872903e+00 1.199239310520e+00 1.233122019943e+00 1.264946449621e+00 1.292135143043e+00 1.312977892885e+00 1.326939752359e+00 1.334715885743e+00 1.338117642414e+00 1.339689831290e+00 1.342271009557e+00 1.348464132454e+00 1.360195456138e+00 1.378372397804e+00 1.402779137206e+00 1.432108818182e+00 1.464168056131e+00 1.496188692257e+00 1.525172533202e+00 1.548277925214e+00 1.563169372362e+00 1.568309404768e+00 1.563169126988e+00 1.548278284851e+00 1.525173642749e+00 1.496187631041e+00 1.464168070758e+00 1.432107673196e+00 1.402780622671e+00 1.378371898211e+00 1.360194314305e+00 1.348464834645e+00 1.342270708434e+00 1.339688218168e+00 1.338117268125e+00 1.334716816588e+00 1.326938904621e+00 1.312978887204e+00 1.292134334044e+00 1.264947622692e+00 1.233121687993e+00 1.199238137502e+00 1.166289826091e+00 1.137176217308e+00 1.114364594366e+00 1.099734193486e+00 1.094744401286e+00 1.100662296764e+00 1.118666609071e+00 1.149636526851e+00 1.193710715808e+00 1.249818819526e+00 1.315531804505e+00 1.387319476012e+00 1.461108548076e+00 1.532946220386e+00 1.599561843015e+00 1.658745902967e+00 1.709461211576e+00 1.751755165110e+00 1.786485542163e+00 1.814943214131e+00 1.838460516003e+00 1.858057810205e+00 1.874223559845e+00 1.886826598120e+00 1.895166722962e+00 1.898107387198e+00 1.894289145923e+00 1.882337739267e+00 1.861070777095e+00 1.829654505144e+00 1.787715984186e+00 1.735395260670e+00 1.673317682678e+00 1.602515741675e+00 1.524303277897e+00 1.440126666151e+00 1.351450123790e+00 1.259674172183e+00 1.166119269827e+00 1.072100173214e+00 9.790580787190e-01 8.887114295086e-01 8.032193673870e-01 7.252235917768e-01 6.576902301200e-01 6.034009395403e-01 5.640849084931e-01 5.394940862223e-01 5.270823174583e-01 5.227417393962e-01 5.222143704309e-01 5.224092666517e-01
 5.294220202312e-01 5.302276393272e-01 5.334822677667e-01 5.414943674154e-01 5.574526986554e-01 5.844859165849e-01 6.246959098219e-01 6.785757065349e-01 7.450969811453e-01 8.222280354236e-01 9.075340568183e-01 9.985803206004e-01 1.093123474836e+00 1.189146466213e+00 1.284794363495e+00 1.378307906021e+00 1.467968330604e+00 1.552101104021e+00 1.629133775134e+00 1.697696347693e+00 1.756727714295e+00 1.805583142446e+00 1.844089995465e+00 1.872545573986e+00 1.891662704126e+00 1.902465598051e+00 1.906147950617e+00 1.903923969502e+00 1.896868587062e+00 1.885761483103e+00 1.870949008378e+00 1.852244862828e+00 1.828945820944e+00 1.799939061033e+00 1.763950032826e+00 1.719891626300e+00 1.667243988230e+00 1.606382763934e+00 1.538778955162e+00 1.467005800215e+00 1.394519819510e+00 1.325220228319e+00 1.262860321295e+00 1.210455071229e+00 1.169865317895e+00 1.141695355546e+00 1.125586892991e+00 1.120644942489e+00 1.125810731062e+00 1.139955642171e+00 1.161741059764e+00 1.189379742456e+00 1.220548094361e+00 1.252518736086e+00 1.282521484579e+00 1.308175471422e+00 1.327908125131e+00 1.341213069014e+00 1.348714998772e+00 1.352059536867e+00 1.353593728751e+00 1.355964102056e+00 1.361620429475e+00 1.372394172508e+00 1.389161682382e+00 1.411718866071e+00 1.438821329004e+00 1.468397950155e+00 1.497863526461e+00 1.524456667652e+00 1.545597569028e+00 1.559195320047e+00 1.563883142109e+00 1.559194139812e+00 1.545597584789e+00 1.524456590213e+00 1.497863334275e+00 1.468398649519e+00 1.438821609873e+00 1.411718613869e+00 1.389161268863e+00 1.372394312365e+00 1.361620850464e+00 1.355964984678e+00 1.353593645634e+00 1.352059288673e+00 1.348714673916e+00 1.341212071579e+00 1.327908908033e+00 1.308175241424e+00 1.282521462724e+00 1.252520049289e+00 1.220546462758e+00 1.189380187338e+00 1.161739301797e+00 1.139957145344e+00 1.125810152080e+00 1.120644238519e+00 1.125586558438e+00 1.141695940063e+00 1.169863607236e+00 1.210456990181e+00 1.262860151182e+00 1.325219586763e+00 1.394519832380e+00 1.467005575012e+00 1.538779480105e+00 1.606382649458e+00 1.667245568088e+00 1.719892571840e+00 1.763949879632e+00 1.799939023631e+00 1.828946904487e+00 1.852246075493e+00 1.870949520830e+00 1.885761697936e+00 1.896868356940e+00 1.903923352544e+00 1.906147265408e+00 1.902466137168e+00 1.891662425351e+00 1.872545814875e+00 1.844089580571e+00 1.805583120536e+00 1.756728008458e+00 1.697696482084e+00 1.629134460455e+00 1.552101357888e+00 1.467966967008e+00 1.378307906460e+00 1.284794594900e+00 1.189148197213e+00 1.093123554241e+00 9.985792234980e-01 9.075340105726e-01 8.222284749086e-01 7.450963350037e-01 6.785755698842e-01 6.246964492150e-01 5.844856702288e-01 5.574526139251e-01 5.414950202929e-01 5.334817999556e-01 5.302276002646e-01 5.294220202312e-01
 5.348369140629e-01 5.364092613644e-01 5.417233888764e-01 5.524177085934e-01 5.707966863261e-01 5.992051513893e-01 6.393762551732e-01 6.919706166629e-01 7.564845879934e-01 8.314896072867e-01 9.150014084994e-01 1.004789360910e+00 1.098579677870e+00 1.194143047640e+00 1.289313246052e+00 1.381993466803e+00 1.470180989937e+00 1.552021673469e+00 1.625908448248e+00 1.690604248020e+00 1.745330491782e+00 1.789843515832e+00 1.824409344486e+00 1.849742645673e+00 1.866863359147e+00 1.876940923849e+00 1.881135318877e+00 1.880451580049e+00 1.875630548838e+00 1.867048949146e+00 1.854648700500e+00 1.837901170091e+00 1.815867516189e+00 1.787349739413e+00 1.751145023310e+00 1.706410717495e+00 1.652993511199e+00 1.591716231714e+00 1.524493478476e+00 1.454243418628e+00 1.384572237210e+00 1.319264715764e+00 1.261701426444e+00 1.214335306087e+00 1.178429381088e+00 1.154122295294e+00 1.140798111109e+00 1.137500506388e+00 1.143226314185e+00 1.156936393760e+00 1.177395287633e+00 1.202969628315e+00 1.231576708984e+00 1.260808021113e+00 1.288247007376e+00 1.311820838315e+00 1.330141907666e+00 1.342723772322e+00 1.350040551069e+00 1.353451153827e+00 1.354954469077e+00 1.356865865870e+00 1.361387262606e+00 1.370223262837e+00 1.384257722244e+00 1.403399979156e+00 1.426600545516e+00 1.452047396485e+00 1.477460993764e+00 1.500410615436e+00 1.518650196324e+00 1.530373240360e+00 1.534416270445e+00 1.530373623273e+00 1.518650299839e+00 1.500410671173e+00 1.477460761292e+00 1.452049020754e+00 1.426601216499e+00 1.403398515151e+00 1.384259340146e+00 1.370223606295e+00 1.361387541846e+00 1.356866493290e+00 1.354954272759e+00 1.353449646582e+00 1.350041180312e+00 1.342723335846e+00 1.330143438220e+00 1.311820484423e+00 1.288247233446e+00 1.260809162799e+00 1.231576080386e+00 1.202969579092e+00 1.177394484027e+00 1.156937629268e+00 1.143226951199e+00 1.137500684259e+00 1.140797535893e+00 1.154122720048e+00 1.178428488212e+00 1.214336835156e+00 1.261700754465e+00 1.319264650082e+00 1.384571378747e+00 1.454243460931e+00 1.524493395069e+00 1.591715196831e+00 1.652994979648e+00 1.706412176610e+00 1.751145187669e+00 1.787348849686e+00 1.815869261984e+00 1.837901327412e+00 1.854648605695e+00 1.867050182042e+00 1.875630970890e+00 1.880450305782e+00 1.881135275333e+00 1.876941230698e+00 1.866863847416e+00 1.849743544436e+00 1.824409058138e+00 1.789843211583e+00 1.745331259243e+00 1.690603372822e+00 1.625908624058e+00 1.552020656005e+00 1.470180523952e+00 1.381994094508e+00 1.289311972926e+00 1.194143675948e+00 1.098580809998e+00 1.004788787252e+00 9.150009646049e-01 8.314895224158e-01 7.564844181190e-01 6.919715489376e-01 6.393772030642e-01 5.992043399150e-01 5.707965479878e-01 5.524188289948e-01 5.417230201592e-01 5.364097121373e-01 5.348369140629e-01
 5.427665755673e-01 5.447018567964e-01 5.509166237887e-01 5.625567444059e-01 5.813076970436e-01 6.090088033647e-01 6.472117655601e-01 6.967724119328e-01 7.576331113657e-01 8.288497048314e-01 9.087881957397e-01 9.953756169403e-01 1.086295093841e+00 1.179141898027e+00 1.271510960882e+00 1.361063684917e+00 1.445616778155e+00 1.523243913309e+00 1.592393198857e+00 1.652022405483e+00 1.701666190364e+00 1.741474170237e+00 1.772119146259e+00 1.794676314371e+00 1.810402364087e+00 1.820548902768e+00 1.826177257639e+00 1.828030004171e+00 1.826470826925e+00 1.821434508404e+00 1.812439571360e+00 1.798604865881e+00 1.778763689960e+00 1.751651677294e+00 1.716177872184e+00 1.671764656032e+00 1.618648971220e+00 1.558092615500e+00 1.492425874088e+00 1.424861202993e+00 1.359098622419e+00 1.298764022931e+00 1.246842104753e+00 1.205239082544e+00 1.174652466379e+00 1.154781423022e+00 1.144747690248e+00 1.143486809118e+00 1.149989603214e+00 1.163260318457e+00 1.182170732692e+00 1.205296548077e+00 1.230880625308e+00 1.256932104405e+00 1.281471998839e+00 1.302791454884e+00 1.319708876350e+00 1.331735068023e+00 1.339135434945e+00 1.342899377967e+00 1.344579467503e+00 1.346056306584e+00 1.349205643505e+00 1.355566598969e+00 1.366036333962e+00 1.380696628082e+00 1.398796946066e+00 1.418896025442e+00 1.439129582890e+00 1.457484533634e+00 1.472110528174e+00 1.481520062792e+00 1.484769187070e+00 1.481521323313e+00 1.472111942289e+00 1.457485464092e+00 1.439127956801e+00 1.418898284452e+00 1.398796735017e+00 1.380695906300e+00 1.366038143516e+00 1.355566240521e+00 1.349206773285e+00 1.346054563530e+00 1.344578898439e+00 1.342898304537e+00 1.339135828443e+00 1.331734471899e+00 1.319709715189e+00 1.302790232819e+00 1.281471240387e+00 1.256932999277e+00 1.230880100568e+00 1.205296947391e+00 1.182169946525e+00 1.163259645972e+00 1.149989983146e+00 1.143487894164e+00 1.144746173953e+00 1.154782285115e+00 1.174651743156e+00 1.205238668026e+00 1.246841610764e+00 1.298763648294e+00 1.359098210860e+00 1.424861928843e+00 1.492424910322e+00 1.558091749425e+00 1.618649639451e+00 1.671766648320e+00 1.716178432220e+00 1.751651924386e+00 1.778764435769e+00 1.798604571195e+00 1.812438397110e+00 1.821436772241e+00 1.826469822507e+00 1.828029190593e+00 1.826176727339e+00 1.820548545797e+00 1.810402362199e+00 1.794676253723e+00 1.772119557999e+00 1.741474195650e+00 1.701667597156e+00 1.652020452535e+00 1.592394643879e+00 1.523242560553e+00 1.445617287319e+00 1.361063835515e+00 1.271509173984e+00 1.179142124777e+00 1.086295619313e+00 9.953754981963e-01 9.087883175575e-01 8.288485278613e-01 7.576328676815e-01 6.967725128910e-01 6.472113603774e-01 6.090077771050e-01 5.813073684289e-01 5.625572974567e-01 5.509149493359e-01 5.447016677857e-01 5.427665755673e-01
 5.568630132153e-01 5.586212906906e-01 5.642055088973e-01 5.745329434114e-01 5.910298711299e-01 6.153922085462e-01 6.492562713350e-01 6.937780193247e-01 7.493147207146e-01 8.152965574884e-01 8.903122732117e-01 9.723306754204e-01 1.058927321175e+00 1.147499584773e+00 1.235431733804e+00 1.320213643012e+00 1.399576750993e+00 1.471626821533e+00 1.534966320883e+00 1.588819337746e+00 1.633062852905e+00 1.668230114076e+00 1.695352970984e+00 1.715786232244e+00 1.730942367882e+00 1.742070855928e+00 1.750057692454e+00 1.755335330142e+00 1.757853958270e+00 1.757096658058e+00 1.752155005315e+00 1.741814180039e+00 1.724714162608e+00 1.699565632774e+00 1.665431706884e+00 1.622024066366e+00 1.569974224230e+00 1.510950930722e+00 1.447645633488e+00 1.383492451999e+00 1.322224940780e+00 1.267283752083e+00 1.221274223649e+00 1.185608843091e+00 1.160488548367e+00 1.145206501658e+00 1.138613029471e+00 1.139486576274e+00 1.146755177525e+00 1.159450726462e+00 1.176580108327e+00 1.196995213891e+00 1.219339609020e+00 1.242103707756e+00 1.263785976307e+00 1.283050911056e+00 1.298909882830e+00 1.310847362448e+00 1.318889826310e+00 1.323623827738e+00 1.326106817050e+00 1.327725321591e+00 1.329958975081e+00 1.334110185247e+00 1.341040808550e+00 1.350997183639e+00 1.363567830796e+00 1.377759740877e+00 1.392210617207e+00 1.405420038087e+00 1.415995312487e+00 1.422815073184e+00 1.425172927845e+00 1.422816053125e+00 1.415995846921e+00 1.405420928566e+00 1.392208452859e+00 1.377760049616e+00 1.363568276955e+00 1.350997865953e+00 1.341041009134e+00 1.334109826881e+00 1.329960867908e+00 1.327724309259e+00 1.326107009794e+00 1.323623845127e+00 1.318889932904e+00 1.310846541729e+00 1.298909988401e+00 1.283049890847e+00 1.263785235015e+00 1.242104940386e+00 1.219338397083e+00 1.196995886334e+00 1.176579626163e+00 1.159450550235e+00 1.146756193103e+00 1.139486563581e+00 1.138611461518e+00 1.145207558450e+00 1.160488358130e+00 1.185608085100e+00 1.221274889355e+00 1.267283742852e+00 1.322224009914e+00 1.383492642439e+00 1.447645019962e+00 1.510951252653e+00 1.569974144887e+00 1.622026855064e+00 1.665431813730e+00 1.699566986733e+00 1.724714322615e+00 1.741815218092e+00 1.752153879616e+00 1.757098188792e+00 1.757853944225e+00 1.755336417489e+00 1.750056967160e+00 1.742071233067e+00 1.730943576887e+00 1.715786144434e+00 1.695352817263e+00 1.668230036693e+00 1.633065011401e+00 1.588817982959e+00 1.534968319915e+00 1.471625893380e+00 1.399577363350e+00 1.320213442248e+00 1.235431217980e+00 1.147501086236e+00 1.058927765913e+00 9.723299881014e-01 8.903129464732e-01 8.152948933033e-01 7.493142232147e-01 6.937785090120e-01 6.492565846397e-01 6.153922769411e-01 5.910302708747e-01 5.745336736279e-01 5.642042450913e-01 5.586207000041e-01 5.568630132153e-01
 5.755747992989e-01 5.766747221764e-01 5.802970082945e-01 5.873912199446e-01 5.994824238208e-01 6.184777654107e-01 6.463407146375e-01 6.846308340982e-01 7.340862610616e-01 7.943818976958e-01 8.641767714053e-01 9.413313860824e-01 1.023215202335e+00 1.106984235705e+00 1.189814553955e+00 1.269078772857e+00 1.342511097654e+00 1.408345766506e+00 1.465429161739e+00 1.513318633060e+00 1.552259839297e+00 1.583148879930e+00 1.607319927583e+00 1.626323527479e+00 1.641633836894e+00 1.654411069366e+00 1.665311659973e+00 1.674423147512e+00 1.681279932443e+00 1.684936882846e+00 1.684090588465e+00 1.677242760871e+00 1.662897314703e+00 1.639791704582e+00 1.607178325545e+00 1.565079680556e+00 1.514489905672e+00 1.457436816702e+00 1.396885212909e+00 1.336410126196e+00 1.279721789799e+00 1.230068422124e+00 1.189721294084e+00 1.159687376975e+00 1.139750556317e+00 1.128840306829e+00 1.125517783944e+00 1.128360181319e+00 1.136192671431e+00 1.148080086639e+00 1.163212851907e+00 1.180787164679e+00 1.199909583869e+00 1.219589896975e+00 1.238792388523e+00 1.256531631020e+00 1.271974844643e+00 1.284565149846e+00 1.294091015652e+00 1.300745948102e+00 1.305100761976e+00 1.308027170637e+00 1.310546511787e+00 1.313630394555e+00 1.318004142590e+00 1.324002650157e+00 1.331514814717e+00 1.340020880441e+00 1.348724334518e+00 1.356715974699e+00 1.363132786990e+00 1.367277232454e+00 1.368712351631e+00 1.367278211424e+00 1.363132176061e+00 1.356716848871e+00 1.348723141639e+00 1.340020366618e+00 1.331515122385e+00 1.324002719674e+00 1.318004036185e+00 1.313630127975e+00 1.310546680397e+00 1.308027098660e+00 1.305100431091e+00 1.300745764726e+00 1.294090080179e+00 1.284565049116e+00 1.271975123158e+00 1.256530602625e+00 1.238793084311e+00 1.219590137528e+00 1.199908918049e+00 1.180786888764e+00 1.163212159434e+00 1.148079683411e+00 1.136193813989e+00 1.128358322570e+00 1.125516928172e+00 1.128840712404e+00 1.139750663495e+00 1.159686558828e+00 1.189722553746e+00 1.230067013865e+00 1.279720197775e+00 1.336410503837e+00 1.396884415046e+00 1.457437129110e+00 1.514489900687e+00 1.565082027653e+00 1.607177874014e+00 1.639791552624e+00 1.662896122253e+00 1.677244532887e+00 1.684088729122e+00 1.684936713775e+00 1.681280282737e+00 1.674424364786e+00 1.665310445389e+00 1.654410888238e+00 1.641635493051e+00 1.626322734128e+00 1.607319647939e+00 1.583149342544e+00 1.552261357228e+00 1.513317624455e+00 1.465430517882e+00 1.408344711183e+00 1.342512330548e+00 1.269078728218e+00 1.189814249135e+00 1.106984467665e+00 1.023216251168e+00 9.413307764326e-01 8.641776759206e-01 7.943809025341e-01 7.340847784638e-01 6.846320230285e-01 6.463407340709e-01 6.184770949905e-01 5.994834781989e-01 5.873915247439e-01 5.802971788960e-01 5.766755702978e-01 5.755747992989e-01
 5.917231534557e-01 5.919316148824e-01 5.929605535021e-01 5.959908681670e-01 6.029000192292e-01 6.160454763365e-01 6.378645000328e-01 6.703433594128e-01 7.144957941555e-01 7.700798118756e-01 8.356488485453e-01 9.088274797424e-01 9.866989614131e-01 1.066166796476e+00 1.144222185905e+00 1.218184727486e+00 1.285860481539e+00 1.345686614040e+00 1.396816295473e+00 1.439169466580e+00 1.473361657844e+00 1.500603341843e+00 1.522455544400e+00 1.540572317723e+00 1.556399277909e+00 1.570947818382e+00 1.584624957108e+00 1.597193240900e+00 1.607825378766e+00 1.615218177630e+00 1.617763873481e+00 1.613756854330e+00 1.601633253810e+00 1.580207427985e+00 1.548939472992e+00 1.508144960434e+00 1.459122030805e+00 1.404170123896e+00 1.346416311168e+00 1.289484769051e+00 1.237009469189e+00 1.192055695029e+00 1.156637380164e+00 1.131466102966e+00 1.116009198283e+00 1.108890164327e+00 1.108379526228e+00 1.112830727944e+00 1.120948150227e+00 1.131836417764e+00 1.144910970582e+00 1.159763330640e+00 1.175989568160e+00 1.193106152962e+00 1.210501460509e+00 1.227477177135e+00 1.243314417585e+00 1.257405302957e+00 1.269337217354e+00 1.278964683317e+00 1.286427101801e+00 1.292099357215e+00 1.296511053933e+00 1.300213896592e+00 1.303680448473e+00 1.307215878091e+00 1.310920973655e+00 1.314712319178e+00 1.318372529599e+00 1.321618306166e+00 1.324171700843e+00 1.325799080422e+00 1.326360512544e+00 1.325800260541e+00 1.324170890049e+00 1.321618868883e+00 1.318372347688e+00 1.314712422019e+00 1.310919547314e+00 1.307214970448e+00 1.303681115162e+00 1.300213713434e+00 1.296509996946e+00 1.292100281037e+00 1.286425991324e+00 1.278964758661e+00 1.269336836733e+00 1.257406069801e+00 1.243314218892e+00 1.227475599035e+00 1.210501420485e+00 1.193106732828e+00 1.175988601126e+00 1.159762210160e+00 1.144910202491e+00 1.131834413401e+00 1.120947682547e+00 1.112830096234e+00 1.108380103889e+00 1.108890342133e+00 1.116009431176e+00 1.131464173950e+00 1.156638528917e+00 1.192054426527e+00 1.237008600074e+00 1.289486663352e+00 1.346414996787e+00 1.404169216689e+00 1.459122638233e+00 1.508146486769e+00 1.548940267702e+00 1.580206444872e+00 1.601631939051e+00 1.613758370507e+00 1.617762067227e+00 1.615218606303e+00 1.607825776057e+00 1.597194805208e+00 1.584623289945e+00 1.570946806291e+00 1.556400630154e+00 1.540571083361e+00 1.522456277848e+00 1.500604443792e+00 1.473361719970e+00 1.439168080029e+00 1.396818278231e+00 1.345686200324e+00 1.285862155685e+00 1.218185334466e+00 1.144222208349e+00 1.066164913836e+00 9.866988466664e-01 9.088264155523e-01 8.356503138233e-01 7.700794756089e-01 7.144942172768e-01 6.703429492256e-01 6.378643113638e-01 6.160447666305e-01 6.029013430683e-01 5.959903773101e-01 5.929606474121e-01 5.919321772237e-01 5.917231534557e-01
 5.963383849575e-01 5.956915862570e-01 5.942741324648e-01 5.936059821208e-01 5.960530089007e-01 6.045204986458e-01 6.219266816987e-01 6.505720559658e-01 6.915513378171e-01 7.444918351108e-01 8.076836525149e-01 8.784632995883e-01 9.536480013599e-01 1.029952651621e+00 1.104273223158e+00 1.173946000383e+00 1.236910220315e+00 1.291838298144e+00 1.338196121108e+00 1.376228272713e+00 1.406853111360e+00 1.431496675400e+00 1.451826562189e+00 1.469487950109e+00 1.485822757229e+00 1.501671422797e+00 1.517227409743e+00 1.532026227791e+00 1.545005605334e+00 1.554648747767e+00 1.559178822733e+00 1.556795082868e+00 1.545937807011e+00 1.525530635933e+00 1.495224909623e+00 1.455565626145e+00 1.408059621434e+00 1.355137782955e+00 1.299967270448e+00 1.246108522216e+00 1.197066556538e+00 1.155753659878e+00 1.124030771785e+00 1.102451726788e+00 1.090309064844e+00 1.086010334896e+00 1.087581679941e+00 1.093159147545e+00 1.101326656659e+00 1.111231904367e+00 1.122521096695e+00 1.135166159372e+00 1.149222614978e+00 1.164637706115e+00 1.181138744236e+00 1.198224138391e+00 1.215247983450e+00 1.231550755665e+00 1.246577786300e+00 1.259941431118e+00 1.271441707353e+00 1.281023323544e+00 1.288734073973e+00 1.294671529443e+00 1.298972110497e+00 1.301805483202e+00 1.303386700275e+00 1.303981890100e+00 1.303891754616e+00 1.303422717899e+00 1.302859546626e+00 1.302424951209e+00 1.302264291201e+00 1.302426142233e+00 1.302859080457e+00 1.303422262341e+00 1.303891904828e+00 1.303981729522e+00 1.303384623654e+00 1.301805645159e+00 1.298972417111e+00 1.294671991903e+00 1.288734021298e+00 1.281023764174e+00 1.271441733151e+00 1.259942229325e+00 1.246578162091e+00 1.231551757867e+00 1.215247185576e+00 1.198223563677e+00 1.181137483952e+00 1.164638953333e+00 1.149221757630e+00 1.135166974976e+00 1.122520881945e+00 1.111231258827e+00 1.101326170886e+00 1.093158890234e+00 1.087582002996e+00 1.086010379399e+00 1.090309205031e+00 1.102449266408e+00 1.124031613146e+00 1.155753719344e+00 1.197066006923e+00 1.246109495733e+00 1.299966006983e+00 1.355137019981e+00 1.408059540698e+00 1.455566913391e+00 1.495226660681e+00 1.525529343268e+00 1.545936811886e+00 1.556796049915e+00 1.559177898628e+00 1.554649785753e+00 1.545006040372e+00 1.532026766224e+00 1.517226673525e+00 1.501671474361e+00 1.485824917592e+00 1.469487419322e+00 1.451826835439e+00 1.431496744599e+00 1.406853050409e+00 1.376227299463e+00 1.338196699161e+00 1.291838325067e+00 1.236910158027e+00 1.173947462786e+00 1.104273394380e+00 1.029951721637e+00 9.536482144771e-01 8.784625157219e-01 8.076858340549e-01 7.444909530185e-01 6.915502129484e-01 6.505715361021e-01 6.219271669102e-01 6.045207196905e-01 5.960538596695e-01 5.936055323690e-01 5.942747511444e-01 5.956931188704e-01 5.963383849575e-01
 5.830703562334e-01 5.817962712533e-01 5.786320481943e-01 5.754734578042e-01 5.752119870676e-01 5.812556263703e-01 5.968724417654e-01 6.244171699127e-01 6.647847465879e-01 7.172629944275e-01 7.798243066381e-01 8.495872139154e-01 9.232669075982e-01 9.975562951099e-01 1.069403818220e+00 1.136254903068e+00 1.196220433406e+00 1.248191731410e+00 1.291877792335e+00 1.327726146084e+00 1.356797653667e+00 1.380551462424e+00 1.400583989506e+00 1.418387466287e+00 1.435126759713e+00 1.451475373693e+00 1.467512929244e+00 1.482710713818e+00 1.495978506733e+00 1.505795402026e+00 1.510400916461e+00 1.508038350550e+00 1.497229958389e+00 1.477023358038e+00 1.447206810903e+00 1.408448416030e+00 1.362321051412e+00 1.311217669330e+00 1.258189065084e+00 1.206616948389e+00 1.159824226602e+00 1.120613005520e+00 1.090815655190e+00 1.071009086337e+00 1.060499244006e+00 1.057626449232e+00 1.060277061682e+00 1.066416876195e+00 1.074523051800e+00 1.083765936508e+00 1.093973253255e+00 1.105407815001e+00 1.118467551484e+00 1.133394194010e+00 1.150114830434e+00 1.168216553718e+00 1.187071577069e+00 1.205985730606e+00 1.224333979098e+00 1.241606809530e+00 1.257391847285e+00 1.271323124842e+00 1.283045232832e+00 1.292242541207e+00 1.298704080786e+00 1.302419120506e+00 1.303628474072e+00 1.302835457111e+00 1.300727093211e+00 1.298067488037e+00 1.295582448108e+00 1.293848210090e+00 1.293227163896e+00 1.293847599530e+00 1.295583104983e+00 1.298067779160e+00 1.300726441757e+00 1.302835236814e+00 1.303627729232e+00 1.302419440472e+00 1.298703570857e+00 1.292242572854e+00 1.283046222184e+00 1.271321936646e+00 1.257392539227e+00 1.241607612994e+00 1.224333636500e+00 1.205986483295e+00 1.187071626587e+00 1.168216390604e+00 1.150113592630e+00 1.133394936950e+00 1.118466472067e+00 1.105408042968e+00 1.093972604229e+00 1.083765654970e+00 1.074522866159e+00 1.066415932745e+00 1.060276932936e+00 1.057626513075e+00 1.060499506817e+00 1.071008912582e+00 1.090816325774e+00 1.120612282460e+00 1.159823800009e+00 1.206616573636e+00 1.258189560645e+00 1.311217845689e+00 1.362319499345e+00 1.408450647797e+00 1.447207504841e+00 1.477021591631e+00 1.497229397055e+00 1.508039340341e+00 1.510400011307e+00 1.505795950555e+00 1.495977659778e+00 1.482710157507e+00 1.467513152381e+00 1.451475908901e+00 1.435128263386e+00 1.418387144706e+00 1.400583583047e+00 1.380552057438e+00 1.356798515717e+00 1.327726436434e+00 1.291876410589e+00 1.248193484249e+00 1.196219249712e+00 1.136255575454e+00 1.069403501129e+00 9.975552903720e-01 9.232673378463e-01 8.495859130571e-01 7.798246619218e-01 7.172629617647e-01 6.647839891596e-01 6.244172134742e-01 5.968732562055e-01 5.812570951732e-01 5.752109131497e-01 5.754747887624e-01 5.786326839824e-01 5.817970349465e-01 5.830703562334e-01
 5.506203537826e-01 5.490558865931e-01 5.451598355768e-01 5.411836862326e-01 5.404715653721e-01 5.467729514074e-01 5.633969350016e-01 5.923874014532e-01 6.341358197143e-01 6.874862947912e-01 7.502001916148e-01 8.194177172456e-01 8.920323546521e-01 9.649650878149e-01 1.035395032361e+00 1.100982459540e+00 1.160025797899e+00 1.211573074843e+00 1.255432238179e+00 1.292061981925e+00 1.322419759790e+00 1.347735255518e+00 1.369299090013e+00 1.388274435507e+00 1.405560717775e+00 1.421681154607e+00 1.436727137838e+00 1.450305600123e+00 1.461549207723e+00 1.469189005360e+00 1.471708571137e+00 1.467559781198e+00 1.455436321463e+00 1.434514140747e+00 1.404649809317e+00 1.366496777487e+00 1.321507297553e+00 1.271861089886e+00 1.220308123286e+00 1.169927920831e+00 1.123818042393e+00 1.084710940196e+00 1.054552408826e+00 1.034153712200e+00 1.023075849365e+00 1.019808878794e+00 1.022259376970e+00 1.028317168639e+00 1.036370496327e+00 1.045567550034e+00 1.055806331334e+00 1.067488302381e+00 1.081158911885e+00 1.097150724822e+00 1.115411445516e+00 1.135485422455e+00 1.156691868543e+00 1.178318533150e+00 1.199745432770e+00 1.220476101839e+00 1.240046117188e+00 1.257944839079e+00 1.273574216803e+00 1.286322756497e+00 1.295709655432e+00 1.301549073846e+00 1.304049815741e+00 1.303817178254e+00 1.301739118501e+00 1.298816093740e+00 1.295986620545e+00 1.293985969024e+00 1.293266019983e+00 1.293984581205e+00 1.295988364667e+00 1.298816508247e+00 1.301739319226e+00 1.303818102241e+00 1.304050166012e+00 1.301549356216e+00 1.295708662133e+00 1.286322554414e+00 1.273575084883e+00 1.257944529804e+00 1.240046507698e+00 1.220476182502e+00 1.199745336513e+00 1.178318571471e+00 1.156692623425e+00 1.135484968204e+00 1.115411454798e+00 1.097151282626e+00 1.081157266651e+00 1.067487988493e+00 1.055805129894e+00 1.045566100116e+00 1.036371218042e+00 1.028317009179e+00 1.022258995509e+00 1.019809540882e+00 1.023075437640e+00 1.034155602767e+00 1.054551516536e+00 1.084710083436e+00 1.123818432775e+00 1.169927240154e+00 1.220308983682e+00 1.271861931432e+00 1.321507277577e+00 1.366497879451e+00 1.404649589715e+00 1.434514661367e+00 1.455437255475e+00 1.467560352882e+00 1.471706781945e+00 1.469189136573e+00 1.461548916006e+00 1.450306397405e+00 1.436727588055e+00 1.421680586511e+00 1.405559648191e+00 1.388274406648e+00 1.369298660646e+00 1.347736724834e+00 1.322419804226e+00 1.292063066004e+00 1.255430988439e+00 1.211574874709e+00 1.160024997213e+00 1.100982051610e+00 1.035395992823e+00 9.649645068125e-01 8.920318113069e-01 8.194171993538e-01 7.502001680578e-01 6.874861854795e-01 6.341356195873e-01 5.923877061101e-01 5.633969992278e-01 5.467738197883e-01 5.404705688773e-01 5.411850129109e-01 5.451594571698e-01 5.490570106658e-01 5.506203537826e-01
 5.029753881148e-01 5.015339499838e-01 4.981195262738e-01 4.952789515715e-01 4.966243598857e-01 5.059192343095e-01 5.260522884209e-01 5.583256304768e-01 6.024076370671e-01 6.567695817991e-01 7.192404364386e-01 7.873448017971e-01 8.584916435960e-01 9.301082528086e-01 9.997910504736e-01 1.065500173078e+00 1.125724878375e+00 1.179572584742e+00 1.226767751897e+00 1.267538379674e+00 1.302443901250e+00 1.332199349629e+00 1.357528483454e+00 1.379086232725e+00 1.397412998797e+00 1.412897686462e+00 1.425746487600e+00 1.435889247784e+00 1.442919840630e+00 1.446086606294e+00 1.444351723737e+00 1.436571096897e+00 1.421710643014e+00 1.399089993175e+00 1.368560636863e+00 1.330618362802e+00 1.286411679399e+00 1.237707224808e+00 1.186781721707e+00 1.136284724584e+00 1.089035491621e+00 1.047729025819e+00 1.014558801798e+00 9.907953232077e-01 9.765347836454e-01 9.706986671052e-01 9.714321823034e-01 9.766786524097e-01 9.847631017049e-01 9.947460043230e-01 1.006449500451e+00 1.020203840653e+00 1.036458374908e+00 1.055387745342e+00 1.076743842622e+00 1.099875029545e+00 1.123964556477e+00 1.148274538035e+00 1.172263767456e+00 1.195573702191e+00 1.217877170523e+00 1.238733245930e+00 1.257524713822e+00 1.273540758468e+00 1.286169724066e+00 1.295103578891e+00 1.300469972529e+00 1.302825534625e+00 1.303026929565e+00 1.302026989942e+00 1.300676337441e+00 1.299619636930e+00 1.299224524572e+00 1.299618014175e+00 1.300679021918e+00 1.302025026461e+00 1.303027301530e+00 1.302826861434e+00 1.300469392320e+00 1.295103593269e+00 1.286170055576e+00 1.273540317990e+00 1.257524519334e+00 1.238733719825e+00 1.217876811933e+00 1.195573271807e+00 1.172263362219e+00 1.148274046071e+00 1.123965474008e+00 1.099873904091e+00 1.076744546819e+00 1.055388876686e+00 1.036456657082e+00 1.020205083637e+00 1.006449402127e+00 9.947464449922e-01 9.847639197796e-01 9.766781917583e-01 9.714315964204e-01 9.706999703447e-01 9.765336468270e-01 9.907972696276e-01 1.014556501106e+00 1.047729886570e+00 1.089036306308e+00 1.136283779729e+00 1.186782333434e+00 1.237707016848e+00 1.286412565033e+00 1.330618333028e+00 1.368560830151e+00 1.399091053076e+00 1.421711006665e+00 1.436570275043e+00 1.444350828382e+00 1.446086030220e+00 1.442920391623e+00 1.435889664272e+00 1.425746838252e+00 1.412897525739e+00 1.397410633012e+00 1.379087279653e+00 1.357528633535e+00 1.332200176189e+00 1.302444107401e+00 1.267537946064e+00 1.226767486906e+00 1.179573390604e+00 1.125723782153e+00 1.065500252826e+00 9.997914324225e-01 9.301083284070e-01 8.584907150687e-01 7.873450751016e-01 7.192409843072e-01 6.567695678525e-01 6.024070728058e-01 5.583255787387e-01 5.260528404499e-01 5.059211351501e-01 4.966235515415e-01 4.952795585939e-01 4.981209196188e-01 5.015341633698e-01 5.029753881148e-01
 4.480728222505e-01 4.472369789246e-01 4.457255720956e-01 4.462377649658e-01 4.523494560438e-01 4.673240135061e-01 4.930632547846e-01 5.297426055483e-01 5.762711833963e-01 6.309804019352e-01 6.921192288191e-01 7.579550269474e-01 8.267321513567e-01 8.966292829420e-01 9.658296090007e-01 1.032668946755e+00 1.095806004726e+00 1.154304469288e+00 1.207618063163e+00 1.255494517369e+00 1.297830725959e+00 1.334578823727e+00 1.365693469884e+00 1.391186359246e+00 1.411175205481e+00 1.425919307396e+00 1.435797166210e+00 1.441182409010e+00 1.442297692643e+00 1.439112419613e+00 1.431281242108e+00 1.418239737064e+00 1.399344528049e+00 1.374092077440e+00 1.342272403620e+00 1.304102459135e+00 1.260267782737e+00 1.211945564334e+00 1.160788803673e+00 1.108901743468e+00 1.058758367078e+00 1.013023109046e+00 9.742206465173e-01 9.442806436908e-01 9.241112009091e-01 9.133911052514e-01 9.107789766022e-01 9.144392550934e-01 9.226811091886e-01 9.344006231419e-01 9.491738472250e-01 9.670277579299e-01 9.880459340491e-01 1.011986251318e+00 1.038173568043e+00 1.065599569916e+00 1.093216081269e+00 1.120226629308e+00 1.146211798435e+00 1.171060792894e+00 1.194770925033e+00 1.217215226403e+00 1.238025724033e+00 1.256644530398e+00 1.272497947377e+00 1.285241760707e+00 1.294865701150e+00 1.301719506030e+00 1.306369776218e+00 1.309417678899e+00 1.311328019086e+00 1.312393466524e+00 1.312737148166e+00 1.312393377404e+00 1.311329963496e+00 1.309416986451e+00 1.306370691190e+00 1.301720002771e+00 1.294865813594e+00 1.285241102211e+00 1.272500253794e+00 1.256642690638e+00 1.238025366560e+00 1.217215366775e+00 1.194770148741e+00 1.171060472572e+00 1.146211736977e+00 1.120227057984e+00 1.093216928457e+00 1.065598338901e+00 1.038175328070e+00 1.011986304764e+00 9.880440977816e-01 9.670294653255e-01 9.491733751509e-01 9.344003620443e-01 9.226819150699e-01 9.144374265210e-01 9.107789166666e-01 9.133928061123e-01 9.241102254669e-01 9.442825138784e-01 9.742197961539e-01 1.013023144591e+00 1.058758076010e+00 1.108900065660e+00 1.160788848938e+00 1.211944485730e+00 1.260267694708e+00 1.304102817656e+00 1.342274114514e+00 1.374092879545e+00 1.399345975262e+00 1.418238784872e+00 1.431281070659e+00 1.439113316492e+00 1.442297387101e+00 1.441181513770e+00 1.435797814364e+00 1.425920231469e+00 1.411174368386e+00 1.391187229001e+00 1.365693343928e+00 1.334578507805e+00 1.297832410876e+00 1.255493480948e+00 1.207617661982e+00 1.154304853484e+00 1.095805681600e+00 1.032668832960e+00 9.658291251833e-01 8.966290439756e-01 8.267314167552e-01 7.579557508364e-01 6.921183233217e-01 6.309808398239e-01 5.762705927873e-01 5.297427679403e-01 4.930618594512e-01 4.673242337603e-01 4.523474635469e-01 4.462380714920e-01 4.457259484758e-01 4.472377097643e-01 4.480728222505e-01
 3.954182188407e-01 3.957276037768e-01 3.976764409401e-01 4.038806346219e-01 4.174158063938e-01 4.404345229204e-01 4.733588402296e-01 5.151078541034e-01 5.639837686036e-01 6.184346690252e-01 6.773563458227e-01 7.399619732555e-01 8.055192892594e-01 8.731344589317e-01 9.417101066853e-01 1.010035523001e+00 1.076933266097e+00 1.141343799523e+00 1.202307105881e+00 1.258919916073e+00 1.310252695491e+00 1.355356653929e+00 1.393338673086e+00 1.423520628609e+00 1.445580086804e+00 1.459639581104e+00 1.466257072460e+00 1.466271699139e+00 1.460596166591e+00 1.450007942059e+00 1.434985231963e+00 1.415663313946e+00 1.391891280405e+00 1.363383651018e+00 1.329846625242e+00 1.291143429734e+00 1.247386567645e+00 1.199053930480e+00 1.147072788856e+00 1.092923941949e+00 1.038682047629e+00 9.869447241822e-01 9.405786764354e-01 9.022648631448e-01 8.739352498355e-01 8.563247807436e-01 8.489092755567e-01 8.502909365956e-01 8.588303086804e-01 8.731972749648e-01 8.925560770408e-01 9.164045148698e-01 9.442096803869e-01 9.750827344572e-01 1.007734695856e+00 1.040658017952e+00 1.072484261004e+00 1.102304555513e+00 1.129814772493e+00 1.155221513722e+00 1.178993292216e+00 1.201542526864e+00 1.223020805144e+00 1.243275661304e+00 1.261965445518e+00 1.278780348826e+00 1.293535593535e+00 1.306213012144e+00 1.316865445524e+00 1.325485586591e+00 1.331923178307e+00 1.335942555824e+00 1.337313350129e+00 1.335942532853e+00 1.331923775000e+00 1.325484982309e+00 1.316866166985e+00 1.306213828924e+00 1.293535178873e+00 1.278779182907e+00 1.261967384479e+00 1.243273795659e+00 1.223021081022e+00 1.201543980784e+00 1.178993261885e+00 1.155221659368e+00 1.129815066627e+00 1.102304588927e+00 1.072484312795e+00 1.040657626724e+00 1.007736705260e+00 9.750826844373e-01 9.442085035785e-01 9.164064076300e-01 8.925565229202e-01 8.731965326702e-01 8.588320184653e-01 8.502894815730e-01 8.489099012726e-01 8.563255949263e-01 8.739346456875e-01 9.022659457082e-01 9.405780867143e-01 9.869440342010e-01 1.038682183293e+00 1.092923593646e+00 1.147072708064e+00 1.199054292107e+00 1.247386652760e+00 1.291143207254e+00 1.329848597051e+00 1.363382222396e+00 1.391892658981e+00 1.415662682679e+00 1.434984990935e+00 1.450010251150e+00 1.460595364869e+00 1.466270776030e+00 1.466258171912e+00 1.459639683388e+00 1.445578872735e+00 1.423520151852e+00 1.393338500557e+00 1.355354917196e+00 1.310253313073e+00 1.258919524168e+00 1.202307569349e+00 1.141343503558e+00 1.076934707849e+00 1.010034515819e+00 9.417094889191e-01 8.731359862978e-01 8.055193768026e-01 7.399628641354e-01 6.773559110816e-01 6.184341688506e-01 5.639847628490e-01 5.151095220798e-01 4.733573002520e-01 4.404336136773e-01 4.174148967658e-01 4.038802528976e-01 3.976759083299e-01 3.957282230243e-01 3.954182188407e-01
 3.529353859876e-01 3.548538978796e-01 3.615445226036e-01 3.752129494053e-01 3.979227906387e-01 4.302863744090e-01 4.711578927724e-01 5.184001249994e-01 5.699268813695e-01 6.243751446857e-01 6.812293709389e-01 7.405737757981e-01 8.026649738483e-01 8.675825360879e-01 9.350392152569e-01 1.004368786096e+00 1.074616317582e+00 1.144600534975e+00 1.212932955939e+00 1.278026738237e+00 1.338111750410e+00 1.391352933986e+00 1.436041466828e+00 1.470844740818e+00 1.495016896171e+00 1.508530330556e+00 1.512077570593e+00 1.506903447011e+00 1.494561096095e+00 1.476613095139e+00 1.454360787297e+00 1.428682775034e+00 1.399959699265e+00 1.368156109442e+00 1.332901342059e+00 1.293679545693e+00 1.250001342779e+00 1.201605989623e+00 1.148683121667e+00 1.092076251118e+00 1.033445644662e+00 9.752805652409e-01 9.207355865594e-01 8.731977848830e-01 8.356711173048e-01 8.101094606641e-01 7.970436543172e-01 7.957220750483e-01 8.046576851213e-01 8.222652114311e-01 8.471839193271e-01 8.782223990590e-01 9.140727611093e-01 9.530665469642e-01 9.932079436533e-01 1.032409237195e+00 1.068921510591e+00 1.101658538240e+00 1.130383190138e+00 1.155609915417e+00 1.178338744628e+00 1.199656360746e+00 1.220430003677e+00 1.241117101953e+00 1.261781635166e+00 1.282210224899e+00 1.302029399616e+00 1.320755808590e+00 1.337789398250e+00 1.352385025715e+00 1.363683058184e+00 1.370870928767e+00 1.373341444057e+00 1.370871830221e+00 1.363684543950e+00 1.352383496621e+00 1.337788782173e+00 1.320757014652e+00 1.302027882812e+00 1.282209681769e+00 1.261781358603e+00 1.241116814097e+00 1.220430825486e+00 1.199657508770e+00 1.178337503729e+00 1.155610295541e+00 1.130382921546e+00 1.101658487217e+00 1.068921437487e+00 1.032408985676e+00 9.932075433391e-01 9.530675788084e-01 9.140715475179e-01 8.782239056923e-01 8.471841134107e-01 8.222648896354e-01 8.046582764510e-01 7.957222581891e-01 7.970435782500e-01 8.101089802406e-01 8.356703376830e-01 8.731982421374e-01 9.207347388585e-01 9.752813566396e-01 1.033446124308e+00 1.092076581790e+00 1.148682752592e+00 1.201606618082e+00 1.250001583227e+00 1.293679061691e+00 1.332901632842e+00 1.368153986264e+00 1.399960363046e+00 1.428681102789e+00 1.454361633967e+00 1.476614080196e+00 1.494561514597e+00 1.506903130109e+00 1.512077877868e+00 1.508530690304e+00 1.495016397119e+00 1.470845059919e+00 1.436042909932e+00 1.391352175053e+00 1.338111813510e+00 1.278025923399e+00 1.212933768518e+00 1.144600536412e+00 1.074617307157e+00 1.004367974755e+00 9.350387816319e-01 8.675841722722e-01 8.026648784372e-01 7.405736876785e-01 6.812292720945e-01 6.243736121422e-01 5.699278803929e-01 5.184001185163e-01 4.711579532461e-01 4.302866965036e-01 3.979239073092e-01 3.752128541574e-01 3.615455982560e-01 3.548543329703e-01 3.529353859876e-01
 3.236194903778e-01 3.272839491322e-01 3.390259117926e-01 3.603847369076e-01 3.922069920734e-01 4.336263239275e-01 4.822752614316e-01 5.352865416672e-01 5.902855455282e-01 6.459424525539e-01 7.020395693162e-01 7.592009663980e-01 8.184299287805e-01 8.806574399295e-01 9.464153750977e-01 1.015674739868e+00 1.087824486075e+00 1.161694736650e+00 1.235594044747e+00 1.307371938269e+00 1.374544154120e+00 1.434509572843e+00 1.484847059548e+00 1.523637336873e+00 1.549736761669e+00 1.562947997099e+00 1.564022570963e+00 1.554518277768e+00 1.536507273787e+00 1.512231410250e+00 1.483726620923e+00 1.452559444890e+00 1.419620915954e+00 1.385117369748e+00 1.348618909014e+00 1.309253722391e+00 1.265957256445e+00 1.217777916209e+00 1.164224493003e+00 1.105564951213e+00 1.043081196804e+00 9.791588685770e-01 9.171735415979e-01 8.611000366451e-01 8.148856337336e-01 7.816407324414e-01 7.629941794474e-01 7.589375532078e-01 7.682213837605e-01 7.890452047468e-01 8.195206789769e-01 8.577522059920e-01 9.016571805290e-01 9.488007107599e-01 9.964839511600e-01 1.042049222230e+00 1.083324844675e+00 1.118991576050e+00 1.148796697881e+00 1.173484948814e+00 1.194534310910e+00 1.213710862332e+00 1.232657819082e+00 1.252546060980e+00 1.273939869869e+00 1.296803991210e+00 1.320598870107e+00 1.344381520945e+00 1.366893946658e+00 1.386675039945e+00 1.402205811042e+00 1.412149068056e+00 1.415576897892e+00 1.412151511701e+00 1.402206157013e+00 1.386674622695e+00 1.366893187203e+00 1.344382687441e+00 1.320598723801e+00 1.296803907913e+00 1.273939586454e+00 1.252545551875e+00 1.232658557222e+00 1.213711467344e+00 1.194532300459e+00 1.173484827849e+00 1.148796781272e+00 1.118991971019e+00 1.083324540065e+00 1.042048127667e+00 9.964836881486e-01 9.488012609215e-01 9.016558587154e-01 8.577526964700e-01 8.195192929823e-01 7.890445133560e-01 7.682205744770e-01 7.589368755505e-01 7.629943075979e-01 7.816407655373e-01 8.148843841053e-01 8.611002069395e-01 9.171730109671e-01 9.791595080245e-01 1.043082022299e+00 1.105564246752e+00 1.164223664459e+00 1.217778724721e+00 1.265957552511e+00 1.309254681721e+00 1.348618869384e+00 1.385117216450e+00 1.419621421201e+00 1.452558062014e+00 1.483728364542e+00 1.512230967521e+00 1.536507727669e+00 1.554518498042e+00 1.564022087484e+00 1.562947411441e+00 1.549737686573e+00 1.523637388708e+00 1.484847888683e+00 1.434510388757e+00 1.374544375023e+00 1.307371256279e+00 1.235594262194e+00 1.161694739971e+00 1.087825525468e+00 1.015673370398e+00 9.464162139171e-01 8.806580395152e-01 8.184290557239e-01 7.592011301390e-01 7.020386322285e-01 6.459422407332e-01 5.902863404817e-01 5.352849891810e-01 4.822753932177e-01 4.336261901113e-01 3.922063876618e-01 3.603843144598e-01 3.390269716253e-01 3.272835934220e-01 3.236194903778e-01
 3.039963984519e-01 3.090841475257e-01 3.249351610240e-01 3.525261194849e-01 3.917735078589e-01 4.408040227095e-01 4.964512849538e-01 5.553213529055e-01 6.147110607640e-01 6.730882006194e-01 7.301946211123e-01 7.868173157652e-01 8.443689169586e-01 9.043950653403e-01 9.681489611005e-01 1.036278940050e+00 1.108651636010e+00 1.184303415310e+00 1.261446451745e+00 1.337583081507e+00 1.409708733026e+00 1.474623747686e+00 1.529318894717e+00 1.571360391835e+00 1.599231681326e+00 1.612534243558e+00 1.612014948902e+00 1.599439391264e+00 1.577269516011e+00 1.548283568330e+00 1.515124332434e+00 1.479925987008e+00 1.444022307871e+00 1.407822509253e+00 1.370843974080e+00 1.331906460792e+00 1.289436730396e+00 1.241885782570e+00 1.188170324025e+00 1.128083986330e+00 1.062603929825e+00 9.940528018295e-01 9.260009087410e-01 8.629050402258e-01 8.094606184670e-01 7.697148884555e-01 7.462281799467e-01 7.396672075956e-01 7.490463878011e-01 7.724411717985e-01 8.075573205130e-01 8.519344164766e-01 9.028504626215e-01 9.572108055483e-01 1.011691430182e+00 1.063104461400e+00 1.108851517980e+00 1.147347242193e+00 1.178242006610e+00 1.202408529627e+00 1.221681421774e+00 1.238396822088e+00 1.254895737395e+00 1.273035753518e+00 1.293905563312e+00 1.317706868188e+00 1.343816152974e+00 1.370925737328e+00 1.397237641249e+00 1.420702192431e+00 1.439276275445e+00 1.451210368804e+00 1.455327746517e+00 1.451211292763e+00 1.439274727151e+00 1.420701662254e+00 1.397237815902e+00 1.370925201692e+00 1.343816981816e+00 1.317707594821e+00 1.293904577492e+00 1.273034935868e+00 1.254896925602e+00 1.238398138515e+00 1.221680179104e+00 1.202408620623e+00 1.178242650904e+00 1.147346810656e+00 1.108851477288e+00 1.063103359772e+00 1.011691890820e+00 9.572106647663e-01 9.028478579952e-01 8.519345765162e-01 8.075567615267e-01 7.724408678897e-01 7.490463542178e-01 7.396660097536e-01 7.462287061477e-01 7.697149487025e-01 8.094594430216e-01 8.629041515851e-01 9.260004851410e-01 9.940524636316e-01 1.062605757363e+00 1.128083446973e+00 1.188170389558e+00 1.241887228847e+00 1.289437501890e+00 1.331907295265e+00 1.370845074420e+00 1.407821842953e+00 1.444022239274e+00 1.479926355656e+00 1.515125105593e+00 1.548283453590e+00 1.577269378609e+00 1.599439265012e+00 1.612015256452e+00 1.612533381517e+00 1.599232165660e+00 1.571360139944e+00 1.529318323568e+00 1.474623446103e+00 1.409709508016e+00 1.337582603968e+00 1.261447303858e+00 1.184302621838e+00 1.108652954565e+00 1.036278081840e+00 9.681504884893e-01 9.043948940206e-01 8.443676806818e-01 7.868178787452e-01 7.301936700570e-01 6.730875501646e-01 6.147105772905e-01 5.553220753657e-01 4.964515184498e-01 4.408033293390e-01 3.917740666580e-01 3.525248435069e-01 3.249350602797e-01 3.090859511695e-01 3.039963984519e-01
 2.862214189220e-01 2.921275938714e-01 3.104344100545e-01 3.420287449545e-01 3.864787078565e-01 4.413933306202e-01 5.030817869623e-01 5.676865376007e-01 6.320768323227e-01 6.943466867128e-01 7.539572353498e-01 8.115803601257e-01 8.687503577954e-01 9.273862214648e-01 9.892961854451e-01 1.055762598681e+00 1.127206614141e+00 1.203017230700e+00 1.281518633678e+00 1.360079811660e+00 1.435378258764e+00 1.503780797003e+00 1.561809256952e+00 1.606587853093e+00 1.636250312395e+00 1.650173561976e+00 1.649050315718e+00 1.634761839389e+00 1.610052930051e+00 1.578102529247e+00 1.542020999335e+00 1.504382774631e+00 1.466863055794e+00 1.430029394926e+00 1.393348770103e+00 1.355376708931e+00 1.314121150146e+00 1.267528290274e+00 1.214020509441e+00 1.153000565827e+00 1.085215248770e+00 1.012963411891e+00 9.400127615163e-01 8.712345656538e-01 8.119232324650e-01 7.668482010936e-01 7.392741649619e-01 7.303994064444e-01 7.394858120988e-01 7.645656982145e-01 8.031060029240e-01 8.522565499664e-01 9.088065178806e-01 9.691175109037e-01 1.029326265395e+00 1.085762834429e+00 1.135444911912e+00 1.176524520570e+00 1.208534286476e+00 1.232395906622e+00 1.250174069988e+00 1.264617928559e+00 1.278603007126e+00 1.294555007659e+00 1.314036982688e+00 1.337514161300e+00 1.364377657149e+00 1.393093987340e+00 1.421495625775e+00 1.447111039312e+00 1.467513896577e+00 1.480666177170e+00 1.485207274724e+00 1.480665716118e+00 1.467514251739e+00 1.447109869016e+00 1.421496520045e+00 1.393093441410e+00 1.364377824695e+00 1.337515805216e+00 1.314035841356e+00 1.294554856877e+00 1.278604869916e+00 1.264618575168e+00 1.250173760058e+00 1.232395664779e+00 1.208533943039e+00 1.176524133706e+00 1.135444581030e+00 1.085762337347e+00 1.029326095755e+00 9.691166046343e-01 9.088047381080e-01 8.522570760766e-01 8.031057669780e-01 7.645664706233e-01 7.394862987875e-01 7.303989402985e-01 7.392735607828e-01 7.668477467571e-01 8.119230184439e-01 8.712341958100e-01 9.400132247843e-01 1.012963461332e+00 1.085216821633e+00 1.153000925587e+00 1.214020809548e+00 1.267528506005e+00 1.314121897898e+00 1.355376295752e+00 1.393350731824e+00 1.430028459435e+00 1.466863366916e+00 1.504383682775e+00 1.542020640905e+00 1.578102337358e+00 1.610052823077e+00 1.634761585688e+00 1.649051042631e+00 1.650172745066e+00 1.636250062838e+00 1.606588266351e+00 1.561809721789e+00 1.503780896620e+00 1.435378640400e+00 1.360079026401e+00 1.281520043101e+00 1.203016943009e+00 1.127206163643e+00 1.055762637636e+00 9.892976759010e-01 9.273849054228e-01 8.687505980556e-01 8.115806412413e-01 7.539557248984e-01 6.943465657584e-01 6.320756932756e-01 5.676869880502e-01 5.030822515611e-01 4.413924728599e-01 3.864790975151e-01 3.420295455934e-01 3.104344515965e-01 2.921275247560e-01 2.862214189220e-01
 2.622147931011e-01 2.683283001757e-01 2.875167283296e-01 3.211493817062e-01 3.689982572782e-01 4.284695866231e-01 4.954424167788e-01 5.655759154312e-01 6.352596456522e-01 7.021303956922e-01 7.652614867905e-01 8.250729894053e-01 8.830433553172e-01 9.412746216944e-01 1.001967467546e+00 1.066926571300e+00 1.137106925500e+00 1.212320654551e+00 1.291136081206e+00 1.370951534607e+00 1.448297826131e+00 1.519254132765e+00 1.579983914929e+00 1.627242937944e+00 1.658843009593e+00 1.673938211126e+00 1.673130150949e+00 1.658354827319e+00 1.632549938826e+00 1.599186326432e+00 1.561715407285e+00 1.523032723703e+00 1.485055190687e+00 1.448462932236e+00 1.412676766466e+00 1.376038888795e+00 1.336220487884e+00 1.290755633917e+00 1.237652178892e+00 1.175978693257e+00 1.106295334978e+00 1.030891007960e+00 9.537246916481e-01 8.800387933432e-01 8.156436937671e-01 7.658956085712e-01 7.346283632778e-01 7.234677984813e-01 7.318952298848e-01 7.579560383152e-01 7.989676253323e-01 8.517822971447e-01 9.127794703290e-01 9.778484091524e-01 1.042649040611e+00 1.103109169071e+00 1.155944980210e+00 1.199114145875e+00 1.232072225015e+00 1.255774384503e+00 1.272426263866e+00 1.285041977687e+00 1.296852134114e+00 1.310689561657e+00 1.328484750651e+00 1.350962220513e+00 1.377588477253e+00 1.406739686667e+00 1.436025474069e+00 1.462700829237e+00 1.484070976206e+00 1.497889291113e+00 1.502668563220e+00 1.497889861596e+00 1.484071656224e+00 1.462699694722e+00 1.436026922205e+00 1.406739360708e+00 1.377588218050e+00 1.350962743478e+00 1.328485563663e+00 1.310688733841e+00 1.296853793285e+00 1.285041332403e+00 1.272426100514e+00 1.255773210789e+00 1.232072943775e+00 1.199114796785e+00 1.155944684592e+00 1.103108558518e+00 1.042649051282e+00 9.778454958644e-01 9.127806279790e-01 8.517825736722e-01 7.989656219207e-01 7.579566007168e-01 7.318962729490e-01 7.234673423042e-01 7.346286583984e-01 7.658956667802e-01 8.156434249133e-01 8.800391927413e-01 9.537254643664e-01 1.030890891354e+00 1.106295111573e+00 1.175980007069e+00 1.237652143957e+00 1.290755529849e+00 1.336220851060e+00 1.376038778424e+00 1.412677728882e+00 1.448463238611e+00 1.485055251591e+00 1.523032872810e+00 1.561714586797e+00 1.599185896717e+00 1.632549725144e+00 1.658354688712e+00 1.673130023036e+00 1.673936286411e+00 1.658843234188e+00 1.627243075004e+00 1.579983880413e+00 1.519254113733e+00 1.448297303262e+00 1.370951534020e+00 1.291136046138e+00 1.212321269317e+00 1.137106500697e+00 1.066925669440e+00 1.001968052601e+00 9.412719412750e-01 8.830433255399e-01 8.250734564529e-01 7.652597943379e-01 7.021303877876e-01 6.352586981769e-01 5.655767334063e-01 4.954412755616e-01 4.284681331270e-01 3.689996843332e-01 3.211498401040e-01 2.875160395813e-01 2.683285464212e-01 2.622147931011e-01
 2.271996054428e-01 2.330812010469e-01 2.521033498546e-01 2.866595126383e-01 3.370584980921e-01 4.005340289857e-01 4.724824878589e-01 5.480530048894e-01 6.231673036669e-01 6.950301961286e-01 7.623380054732e-01 8.252283976863e-01 8.850473279861e-01 9.439498696972e-01 1.004380718457e+00 1.068524105199e+00 1.137777197249e+00 1.212360826301e+00 1.291136881243e+00 1.371646207373e+00 1.450397040472e+00 1.523315452439e+00 1.586314521660e+00 1.635863105389e+00 1.669498045570e+00 1.686172387599e+00 1.686381718327e+00 1.672078083423e+00 1.646323406136e+00 1.612788141012e+00 1.575154889167e+00 1.536531957074e+00 1.498991041248e+00 1.463283822616e+00 1.428789212679e+00 1.393695056766e+00 1.355417056200e+00 1.311161951188e+00 1.258596010214e+00 1.196496215098e+00 1.125252443467e+00 1.047139391476e+00 9.662820653138e-01 8.882469413468e-01 8.192986643187e-01 7.653104386590e-01 7.306194943985e-01 7.172383944001e-01 7.248588709795e-01 7.515396436810e-01 7.944466137284e-01 8.501374628017e-01 9.145843743606e-01 9.832281615678e-01 1.051335505292e+00 1.114531993815e+00 1.169358595630e+00 1.213710662375e+00 1.247054564038e+00 1.270417430596e+00 1.286111602736e+00 1.297300877200e+00 1.307413733030e+00 1.319522033196e+00 1.335800776983e+00 1.357177244210e+00 1.383219599324e+00 1.412295695101e+00 1.441897841448e+00 1.469097086553e+00 1.491010895994e+00 1.505226093914e+00 1.510149932593e+00 1.505226003420e+00 1.491010760677e+00 1.469094829317e+00 1.441898268314e+00 1.412296228851e+00 1.383219727824e+00 1.357175959249e+00 1.335801646914e+00 1.319520733824e+00 1.307413425031e+00 1.297300822235e+00 1.286111552766e+00 1.270416694998e+00 1.247055678839e+00 1.213709033377e+00 1.169358862762e+00 1.114531097304e+00 1.051335824692e+00 9.832270724297e-01 9.145845731334e-01 8.501380541479e-01 7.944460456473e-01 7.515398224823e-01 7.248586724883e-01 7.172388099024e-01 7.306194897101e-01 7.653096516273e-01 8.192976967713e-01 8.882467934601e-01 9.662827260673e-01 1.047140130625e+00 1.125251323662e+00 1.196498327106e+00 1.258595666662e+00 1.311162268126e+00 1.355417065045e+00 1.393695862650e+00 1.428788527019e+00 1.463283572810e+00 1.498990834494e+00 1.536531675930e+00 1.575153918527e+00 1.612789025385e+00 1.646323051270e+00 1.672078533846e+00 1.686381184510e+00 1.686170809220e+00 1.669499938908e+00 1.635863467529e+00 1.586313657008e+00 1.523314914765e+00 1.450396441611e+00 1.371646484959e+00 1.291136296231e+00 1.212361635997e+00 1.137777875841e+00 1.068522418645e+00 1.004380486325e+00 9.439480357545e-01 8.850469769042e-01 8.252285877349e-01 7.623362033073e-01 6.950301247195e-01 6.231670169739e-01 5.480543693446e-01 4.724826311654e-01 4.005338548645e-01 3.370588836870e-01 2.866593116856e-01 2.521044868348e-01 2.330821890360e-01 2.271996054428e-01
 1.830132976490e-01 1.883703287422e-01 2.066811607947e-01 2.418763481961e-01 2.948446440235e-01 3.623755278503e-01 4.392346052942e-01 5.201026328391e-01 6.005438795715e-01 6.774536870008e-01 7.492315068194e-01 8.157675502249e-01 8.782453591817e-01 9.387820657805e-01 9.999267475580e-01 1.064088543486e+00 1.132979002449e+00 1.207153972125e+00 1.285770826156e+00 1.366576850806e+00 1.446168000214e+00 1.520437772361e+00 1.585166465734e+00 1.636633515931e+00 1.672169117156e+00 1.690561233831e+00 1.692208349458e+00 1.679052191804e+00 1.654221957241e+00 1.621502126148e+00 1.584703292239e+00 1.547049836962e+00 1.510684884955e+00 1.476387070151e+00 1.443504320408e+00 1.410123513925e+00 1.373490995660e+00 1.330573003618e+00 1.278774631380e+00 1.216631200078e+00 1.144382720031e+00 1.064281563435e+00 9.805843464751e-01 8.991283310753e-01 8.265533018495e-01 7.691662918204e-01 7.317281084740e-01 7.165774740063e-01 7.235798249051e-01 7.507813337979e-01 7.951662822713e-01 8.529604372555e-01 9.197357327690e-01 9.905328190117e-01 1.060316519916e+00 1.124547109059e+00 1.179742572315e+00 1.223882730553e+00 1.256568334540e+00 1.278959084487e+00 1.293478117727e+00 1.303367668467e+00 1.312123363668e+00 1.322906836696e+00 1.338009092449e+00 1.358477921795e+00 1.383974600237e+00 1.412882668797e+00 1.442641315970e+00 1.470192002873e+00 1.492504291498e+00 1.507024356994e+00 1.512061996100e+00 1.507024431919e+00 1.492503872721e+00 1.470190587114e+00 1.442641386104e+00 1.412884266128e+00 1.383973529562e+00 1.358478301202e+00 1.338009786875e+00 1.322907396744e+00 1.312122797533e+00 1.303368640606e+00 1.293478362554e+00 1.278959009964e+00 1.256568311355e+00 1.223880846386e+00 1.179742483080e+00 1.124546931183e+00 1.060316492788e+00 9.905317745157e-01 9.197348348674e-01 8.529621665814e-01 7.951646655797e-01 7.507831006689e-01 7.235794536035e-01 7.165781637843e-01 7.317275249911e-01 7.691670334604e-01 8.265527066315e-01 8.991287744368e-01 9.805844241027e-01 1.064282119976e+00 1.144381986807e+00 1.216633468884e+00 1.278773878551e+00 1.330572629132e+00 1.373491677226e+00 1.410123352970e+00 1.443502902241e+00 1.476386764881e+00 1.510685255628e+00 1.547050108628e+00 1.584702998458e+00 1.621502305491e+00 1.654220066468e+00 1.679053516671e+00 1.692208766925e+00 1.690559462308e+00 1.672170875727e+00 1.636633474472e+00 1.585166727317e+00 1.520438006501e+00 1.446166786530e+00 1.366577665557e+00 1.285769570463e+00 1.207153768447e+00 1.132978724105e+00 1.064086836491e+00 9.999268127328e-01 9.387821715924e-01 8.782453922430e-01 8.157664672330e-01 7.492303555784e-01 6.774535401603e-01 6.005445379418e-01 5.201035630597e-01 4.392337079482e-01 3.623762365141e-01 2.948455367386e-01 2.418753856384e-01 2.066799478209e-01 1.883707389967e-01 1.830132976490e-01
 1.444612499346e-01 1.487509065748e-01 1.651614769148e-01 1.999198088474e-01 2.545807437995e-01 3.252220135268e-01 4.059315796783e-01 4.910357176827e-01 5.758829995964e-01 6.571632948457e-01 7.330518676386e-01 8.032102000799e-01 8.686247926874e-01 9.312865479014e-01 9.937095347803e-01 1.058379219746e+00 1.127181517281e+00 1.200918984072e+00 1.279021642473e+00 1.359486241973e+00 1.439093655264e+00 1.513820942618e+00 1.579440192381e+00 1.632146656782e+00 1.669153045211e+00 1.689128468090e+00 1.692393156654e+00 1.680857879191e+00 1.657661547597e+00 1.626620799205e+00 1.591575216574e+00 1.555757195115e+00 1.521303479867e+00 1.488967831751e+00 1.458068651712e+00 1.426644843392e+00 1.391848907510e+00 1.350504765377e+00 1.299845982303e+00 1.238243789954e+00 1.165825322817e+00 1.084834757217e+00 9.996337994728e-01 9.162702323872e-01 8.416593158400e-01 7.823993916167e-01 7.435141280150e-01 7.275246830968e-01 7.343769018270e-01 7.620736282834e-01 8.074147151289e-01 8.663304636065e-01 9.340440901406e-01 1.005294673639e+00 1.074855597649e+00 1.138158803056e+00 1.191834233211e+00 1.234076230211e+00 1.264730252928e+00 1.285157288060e+00 1.297910892928e+00 1.306267956150e+00 1.313699680597e+00 1.323335773270e+00 1.337456140094e+00 1.357148956571e+00 1.382126829269e+00 1.410799351817e+00 1.440581328599e+00 1.468337028145e+00 1.490917614627e+00 1.505656313154e+00 1.510777861177e+00 1.505656932618e+00 1.490917170595e+00 1.468337505600e+00 1.440580969408e+00 1.410800464089e+00 1.382125308534e+00 1.357149788753e+00 1.337456636088e+00 1.323335567091e+00 1.313700880628e+00 1.306268311780e+00 1.297910541504e+00 1.285158359503e+00 1.264729411773e+00 1.234076227589e+00 1.191834774098e+00 1.138158512048e+00 1.074857125729e+00 1.005293373041e+00 9.340435814600e-01 8.663313280789e-01 8.074126056015e-01 7.620746567032e-01 7.343771175812e-01 7.275248616553e-01 7.435145583881e-01 7.824008754847e-01 8.416604883485e-01 9.162705287506e-01 9.996333703214e-01 1.084835125306e+00 1.165825550273e+00 1.238244081608e+00 1.299846130667e+00 1.350504619058e+00 1.391849588995e+00 1.426644598870e+00 1.458069161161e+00 1.488968192133e+00 1.521303438482e+00 1.555758002887e+00 1.591574765094e+00 1.626620983679e+00 1.657660187230e+00 1.680858686019e+00 1.692394139061e+00 1.689126993199e+00 1.669153349757e+00 1.632145701439e+00 1.579439881633e+00 1.513821591261e+00 1.439091978910e+00 1.359487512983e+00 1.279019848886e+00 1.200918133663e+00 1.127181491614e+00 1.058378457363e+00 9.937095832669e-01 9.312860312244e-01 8.686248575864e-01 8.032088788844e-01 7.330517475740e-01 6.571633730969e-01 5.758832679782e-01 4.910361655774e-01 4.059304687292e-01 3.252227735423e-01 2.545804732439e-01 1.999190134900e-01 1.651608515096e-01 1.487501856780e-01 1.444612499346e-01
 1.437488723538e-01 1.457865446527e-01 1.564152006503e-01 1.847801520443e-01 2.350676516696e-01 3.037615725134e-01 3.843431854920e-01 4.705780953657e-01 5.574318989520e-01 6.412712647391e-01 7.199723582554e-01 7.928974400429e-01 8.607529875290e-01 9.252925938299e-01 9.888660099415e-01 1.053896609776e+00 1.122320751957e+00 1.195107722211e+00 1.271928159460e+00 1.351063462995e+00 1.429550815730e+00 1.503561578382e+00 1.568974545471e+00 1.622011323640e+00 1.659854573838e+00 1.681110171009e+00 1.686039041484e+00 1.676496748839e+00 1.655579541389e+00 1.627047350373e+00 1.594667738378e+00 1.561575446621e+00 1.529812800565e+00 1.500057812651e+00 1.471587983088e+00 1.442425830293e+00 1.409697354662e+00 1.370184319037e+00 1.321042187463e+00 1.260566811501e+00 1.188839105553e+00 1.108122844722e+00 1.022870962344e+00 9.392823802315e-01 8.644328805168e-01 8.050414217557e-01 7.661843373599e-01 7.503868268283e-01 7.575612773390e-01 7.856535044503e-01 8.313299944601e-01 8.903199968804e-01 9.576012690980e-01 1.027715798258e+00 1.095349232706e+00 1.155994642969e+00 1.206485258873e+00 1.245310817432e+00 1.272632466238e+00 1.290071529267e+00 1.300329324239e+00 1.306698673022e+00 1.312567172491e+00 1.320939409057e+00 1.333989859440e+00 1.352763232257e+00 1.376984593452e+00 1.405095145183e+00 1.434523114416e+00 1.462110643436e+00 1.484646152230e+00 1.499397114886e+00 1.504529119112e+00 1.499396390009e+00 1.484647036173e+00 1.462110859122e+00 1.434521603347e+00 1.405095149722e+00 1.376985011888e+00 1.352764251010e+00 1.333990294896e+00 1.320938554042e+00 1.312569086095e+00 1.306697958439e+00 1.300328539321e+00 1.290073217751e+00 1.272631695393e+00 1.245311156324e+00 1.206486280278e+00 1.155994121549e+00 1.095349904386e+00 1.027715072983e+00 9.576019837335e-01 8.903202545077e-01 8.313294752409e-01 7.856534787527e-01 7.575619531369e-01 7.503868754367e-01 7.661865972345e-01 8.050412312468e-01 8.644344482380e-01 9.392818449806e-01 1.022870850055e+00 1.108123447551e+00 1.188840187851e+00 1.260566931728e+00 1.321043248511e+00 1.370184575127e+00 1.409697755256e+00 1.442426044565e+00 1.471589094806e+00 1.500058644474e+00 1.529812271249e+00 1.561575289082e+00 1.594666837777e+00 1.627048266841e+00 1.655579694658e+00 1.676498573372e+00 1.686039215206e+00 1.681109904752e+00 1.659854880451e+00 1.622011674030e+00 1.568972426707e+00 1.503561604956e+00 1.429550147640e+00 1.351064389983e+00 1.271927597319e+00 1.195107025344e+00 1.122322122824e+00 1.053896590345e+00 9.888650136313e-01 9.252905836162e-01 8.607531696318e-01 7.928968005577e-01 7.199727074365e-01 6.412712709392e-01 5.574313305597e-01 4.705785750603e-01 3.843432503653e-01 3.037629440604e-01 2.350680656985e-01 1.847795436472e-01 1.564156778014e-01 1.457847075824e-01 1.437488723538e-01
 1.894280352568e-01 1.893522814746e-01 1.929529607031e-01 2.096300194923e-01 2.473305134739e-01 3.061813557981e-01 3.804139425315e-01 4.631335991338e-01 5.485211696454e-01 6.323096411344e-01 7.118591589129e-01 7.860823456450e-01 8.552872667249e-01 9.208749191840e-01 9.849233938667e-01 1.049682712657e+00 1.117041472112e+00 1.188064655183e+00 1.262634586417e+00 1.339325597691e+00 1.415482479052e+00 1.487557194714e+00 1.551632167443e+00 1.604055002767e+00 1.642059602079e+00 1.664244350477e+00 1.670829381618e+00 1.663593482633e+00 1.645530920279e+00 1.620263600490e+00 1.591383684341e+00 1.561834867657e+00 1.533481240185e+00 1.506869462451e+00 1.481213566755e+00 1.454532875081e+00 1.423983013409e+00 1.386380133309e+00 1.338896120508e+00 1.279832615974e+00 1.209295861227e+00 1.129597490620e+00 1.045275315468e+00 9.626240328581e-01 8.887704963270e-01 8.304199228757e-01 7.925421318596e-01 7.775352681979e-01 7.852283549287e-01 8.135159547265e-01 8.590040255336e-01 9.173045096272e-01 9.832408261511e-01 1.051229778989e+00 1.115924914371e+00 1.172913865253e+00 1.219265843781e+00 1.253786526169e+00 1.276979930205e+00 1.290759118385e+00 1.297987916369e+00 1.301974105644e+00 1.305989216290e+00 1.312852373572e+00 1.324566771382e+00 1.342065396091e+00 1.365059329319e+00 1.392028822750e+00 1.420471753041e+00 1.447280183459e+00 1.469265133666e+00 1.483691697720e+00 1.488718184001e+00 1.483690298262e+00 1.469266390389e+00 1.447280003277e+00 1.420470461632e+00 1.392027975920e+00 1.365058728608e+00 1.342067745229e+00 1.324566697263e+00 1.312852925388e+00 1.305991281965e+00 1.301973038289e+00 1.297987161105e+00 1.290760589191e+00 1.276979094427e+00 1.253785119446e+00 1.219265352342e+00 1.172915536383e+00 1.115924783057e+00 1.051229541310e+00 9.832409662349e-01 9.173041292623e-01 8.590033405236e-01 8.135171835730e-01 7.852276328510e-01 7.775365740418e-01 7.925435300246e-01 8.304196605918e-01 8.887714273272e-01 9.626228247623e-01 1.045275737635e+00 1.129597806530e+00 1.209295197875e+00 1.279833161142e+00 1.338896868312e+00 1.386380542912e+00 1.423983768648e+00 1.454533450034e+00 1.481214438980e+00 1.506869655407e+00 1.533480536558e+00 1.561835600706e+00 1.591382581241e+00 1.620263760033e+00 1.645529566557e+00 1.663594049045e+00 1.670828268974e+00 1.664244022727e+00 1.642059265956e+00 1.604056257808e+00 1.551630004410e+00 1.487556107987e+00 1.415482625476e+00 1.339326069835e+00 1.262634166781e+00 1.188064059502e+00 1.117042203184e+00 1.049682304463e+00 9.849233993192e-01 9.208751368911e-01 8.552865640290e-01 7.860817784731e-01 7.118582483832e-01 6.323088318803e-01 5.485197233057e-01 4.631346457069e-01 3.804143332145e-01 3.061814956680e-01 2.473309032603e-01 2.096307498058e-01 1.929541989576e-01 1.893502387544e-01 1.894280352568e-01
 2.501751981558e-01 2.488689616870e-01 2.478769884915e-01 2.550774031935e-01 2.794476732853e-01 3.250146107326e-01 3.888308281069e-01 4.644703768391e-01 5.455362705334e-01 6.270350183134e-01 7.056840518794e-01 7.798398662944e-01 8.493243645351e-01 9.151127298537e-01 9.789412154365e-01 1.042814045824e+00 1.108503231592e+00 1.177105476148e+00 1.248672479177e+00 1.322057290248e+00 1.394936543581e+00 1.464090873626e+00 1.525890013377e+00 1.576887220852e+00 1.614444512881e+00 1.637205238543e+00 1.645367862357e+00 1.640619440154e+00 1.625800140043e+00 1.604319925355e+00 1.579512113147e+00 1.554049320362e+00 1.529546029376e+00 1.506373016546e+00 1.483656016587e+00 1.459415013655e+00 1.430867638150e+00 1.394915899042e+00 1.348821248246e+00 1.290961687689e+00 1.221519900889e+00 1.142887239307e+00 1.059672090735e+00 9.782244811977e-01 9.056594438662e-01 8.485933473989e-01 8.118363188308e-01 7.976263121258e-01 8.057115729083e-01 8.339620355813e-01 8.789667310678e-01 9.362679735404e-01 1.000576928162e+00 1.066212348912e+00 1.127800023101e+00 1.181013696185e+00 1.223131996158e+00 1.253257480396e+00 1.272227454553e+00 1.282241327628e+00 1.286338107871e+00 1.287849079294e+00 1.289921853382e+00 1.295159704237e+00 1.305346945125e+00 1.321263225745e+00 1.342578024017e+00 1.367831380155e+00 1.394639751291e+00 1.420028042818e+00 1.440922144028e+00 1.454663245742e+00 1.459456394993e+00 1.454662907196e+00 1.440921981784e+00 1.420028089136e+00 1.394639156150e+00 1.367830940362e+00 1.342575463725e+00 1.321263990843e+00 1.305346214954e+00 1.295159194562e+00 1.289922604214e+00 1.287848462521e+00 1.286337428464e+00 1.282240914408e+00 1.272225668794e+00 1.253256905202e+00 1.223131168517e+00 1.181015602229e+00 1.127799333953e+00 1.066211786714e+00 1.000576757486e+00 9.362667365061e-01 8.789650099365e-01 8.339642626653e-01 8.057097382208e-01 7.976282231935e-01 8.118347664384e-01 8.485944282552e-01 9.056607807958e-01 9.782235058110e-01 1.059673016297e+00 1.142887230539e+00 1.221519250773e+00 1.290962854708e+00 1.348821957495e+00 1.394915836957e+00 1.430868317971e+00 1.459416285517e+00 1.483657111256e+00 1.506372495498e+00 1.529545188523e+00 1.554050935133e+00 1.579511122338e+00 1.604319762818e+00 1.625798348352e+00 1.640619468467e+00 1.645367988958e+00 1.637205480951e+00 1.614443081957e+00 1.576888286265e+00 1.525889016708e+00 1.464090974988e+00 1.394936467690e+00 1.322058969913e+00 1.248674012223e+00 1.177104661614e+00 1.108503183724e+00 1.042813657007e+00 9.789420125717e-01 9.151143789708e-01 8.493230242187e-01 7.798394054362e-01 7.056834323432e-01 6.270370757369e-01 5.455351799519e-01 4.644711386087e-01 3.888301967098e-01 3.250149756423e-01 2.794488206638e-01 2.550760494276e-01 2.478765329675e-01 2.488693581636e-01 2.501751981558e-01
 3.011404795851e-01 2.989860132675e-01 2.949028491940e-01 2.955699073536e-01 3.097506945915e-01 3.435839034825e-01 3.969495972976e-01 4.647683993241e-01 5.406244183081e-01 6.190049513840e-01 6.960465241186e-01 7.695686352694e-01 8.389098341098e-01 9.046153328512e-01 9.680531923758e-01 1.030944609411e+00 1.094899352752e+00 1.160979597341e+00 1.229351564768e+00 1.299105883594e+00 1.368242533462e+00 1.433898493157e+00 1.492784583670e+00 1.541732539014e+00 1.578301848224e+00 1.601233180187e+00 1.610729016499e+00 1.608380239042e+00 1.596839275173e+00 1.579252843169e+00 1.558633749397e+00 1.537331500954e+00 1.516665842637e+00 1.496805447205e+00 1.476771657231e+00 1.454579448871e+00 1.427521688230e+00 1.392616265612e+00 1.347254907046e+00 1.289940939365e+00 1.220969566282e+00 1.142832212330e+00 1.060204652184e+00 9.794726100902e-01 9.077249122619e-01 8.514850306805e-01 8.154247183534e-01 8.016581268414e-01 8.098727317329e-01 8.379358089067e-01 8.824243645291e-01 9.388284707836e-01 1.001748979725e+00 1.065399673646e+00 1.124359946574e+00 1.174352098618e+00 1.212809249600e+00 1.239087669185e+00 1.254319564338e+00 1.260972198047e+00 1.262264457106e+00 1.261565575669e+00 1.261914483735e+00 1.265692657649e+00 1.274444584661e+00 1.288767279453e+00 1.308260985974e+00 1.331532128500e+00 1.356345295232e+00 1.379921322204e+00 1.399372132526e+00 1.412185850314e+00 1.416657616558e+00 1.412186894767e+00 1.399371440056e+00 1.379921404980e+00 1.356344458717e+00 1.331532109007e+00 1.308260699339e+00 1.288766823775e+00 1.274445184814e+00 1.265692164673e+00 1.261914113830e+00 1.261566040456e+00 1.262264025725e+00 1.260970470112e+00 1.254318115557e+00 1.239089088578e+00 1.212807846673e+00 1.174351200315e+00 1.124359017473e+00 1.065400073721e+00 1.001750579492e+00 9.388271154709e-01 8.824238554375e-01 8.379360117649e-01 8.098712393082e-01 8.016599379161e-01 8.154224725541e-01 8.514861946439e-01 9.077255483114e-01 9.794712572376e-01 1.060204567392e+00 1.142831190980e+00 1.220971743117e+00 1.289941587258e+00 1.347255509628e+00 1.392615633539e+00 1.427521622199e+00 1.454581156487e+00 1.476771349247e+00 1.496805343626e+00 1.516666374244e+00 1.537330768438e+00 1.558632684559e+00 1.579253136086e+00 1.596839709588e+00 1.608381282847e+00 1.610730388251e+00 1.601233939579e+00 1.578300454169e+00 1.541733321953e+00 1.492784034210e+00 1.433900115588e+00 1.368241409539e+00 1.299107628783e+00 1.229352758669e+00 1.160978774971e+00 1.094901036326e+00 1.030944580198e+00 9.680532321829e-01 9.046151097263e-01 8.389087700246e-01 7.695684610496e-01 6.960464269607e-01 6.190071637013e-01 5.406227405768e-01 4.647687640426e-01 3.969495497614e-01 3.435867878310e-01 3.097516856956e-01 2.955699098357e-01 2.949015479805e-01 2.989873342517e-01 3.011404795851e-01
 3.299148125282e-01 3.270287718221e-01 3.204732445760e-01 3.162933615326e-01 3.230768818613e-01 3.481612027842e-01 3.934227901739e-01 4.550292158405e-01 5.267503662687e-01 6.027451368767e-01 6.787091292994e-01 7.520356592823e-01 8.216669864064e-01 8.877678266886e-01 9.513579858815e-01 1.013864065014e+00 1.076690013448e+00 1.140799063977e+00 1.206403847395e+00 1.272773189246e+00 1.338198748914e+00 1.400175902164e+00 1.455789056621e+00 1.502207907733e+00 1.537250940351e+00 1.559819673847e+00 1.570148594955e+00 1.569748711299e+00 1.561071933392e+00 1.546980916544e+00 1.530140472096e+00 1.512555963072e+00 1.495247076790e+00 1.478165527661e+00 1.460223893124e+00 1.439426947239e+00 1.413138435367e+00 1.378496907537e+00 1.333041999366e+00 1.275425036882e+00 1.206073926859e+00 1.127586930188e+00 1.044720327881e+00 9.638979408521e-01 8.922058067211e-01 8.361157691110e-01 8.002158078309e-01 7.865480353001e-01 7.947538401335e-01 8.226894193218e-01 8.669084133338e-01 9.228275172062e-01 9.849314964809e-01 1.047309584736e+00 1.104462501555e+00 1.152119376890e+00 1.187819628456e+00 1.211109484800e+00 1.223367748653e+00 1.227310549353e+00 1.226340207599e+00 1.223890576862e+00 1.222926200924e+00 1.225637407566e+00 1.233331944254e+00 1.246410306008e+00 1.264376300158e+00 1.285876033999e+00 1.308819026134e+00 1.330633348788e+00 1.348644393208e+00 1.360518509881e+00 1.364663079252e+00 1.360518684794e+00 1.348644585046e+00 1.330633576546e+00 1.308817798727e+00 1.285874849582e+00 1.264375927061e+00 1.246409821625e+00 1.233332110618e+00 1.225637046871e+00 1.222926456412e+00 1.223890645830e+00 1.226340108422e+00 1.227309494779e+00 1.223366614570e+00 1.211110745822e+00 1.187817271649e+00 1.152118697913e+00 1.104462198669e+00 1.047308255229e+00 9.849325501222e-01 9.228265048004e-01 8.669076969043e-01 8.226886152725e-01 7.947521317300e-01 7.865502368615e-01 8.002143079610e-01 8.361154808173e-01 8.922057881815e-01 9.638980740691e-01 1.044720772598e+00 1.127584904307e+00 1.206076297556e+00 1.275423797586e+00 1.333042803394e+00 1.378497142393e+00 1.413138582325e+00 1.439428669100e+00 1.460223448574e+00 1.478166055246e+00 1.495247468492e+00 1.512554680956e+00 1.530140458525e+00 1.546980810034e+00 1.561072583913e+00 1.569749181079e+00 1.570148875418e+00 1.559818427832e+00 1.537251503395e+00 1.502208360695e+00 1.455788366569e+00 1.400178067655e+00 1.338196600178e+00 1.272774873952e+00 1.206404367086e+00 1.140798118338e+00 1.076691060977e+00 1.013864195861e+00 9.513580916722e-01 8.877678174509e-01 8.216664832476e-01 7.520375618455e-01 6.787080149536e-01 6.027450702271e-01 5.267486003762e-01 4.550303224683e-01 3.934219184312e-01 3.481629523432e-01 3.230768768549e-01 3.162932981723e-01 3.204707130876e-01 3.270314481013e-01 3.299148125282e-01
 3.328626316253e-01 3.293062286033e-01 3.206054851895e-01 3.125974242219e-01 3.140417659807e-01 3.332912204896e-01 3.735668234252e-01 4.317320621741e-01 5.015162055478e-01 5.767919383383e-01 6.529611353368e-01 7.271458480692e-01 7.980185046226e-01 8.654505810406e-01 9.301577170161e-01 9.932740246552e-01 1.055961489618e+00 1.119028105552e+00 1.182656893006e+00 1.246229178160e+00 1.308281065292e+00 1.366649241301e+00 1.418804032106e+00 1.462292519728e+00 1.495244029587e+00 1.516775893743e+00 1.527199863976e+00 1.527973913445e+00 1.521368565812e+00 1.509962503484e+00 1.496091011208e+00 1.481422197727e+00 1.466694169165e+00 1.451650619499e+00 1.435094463553e+00 1.415017046224e+00 1.388830866139e+00 1.353784419621e+00 1.307555517395e+00 1.248943651225e+00 1.178511646783e+00 1.098972822875e+00 1.015174758504e+00 9.335994769213e-01 8.613717997290e-01 8.049665707504e-01 7.689563660937e-01 7.553387027742e-01 7.637023757111e-01 7.918614844450e-01 8.363124109811e-01 8.923697709502e-01 9.543888089659e-01 1.016316642847e+00 1.072555928605e+00 1.118803609760e+00 1.152657826050e+00 1.173795627419e+00 1.183797529645e+00 1.185603773854e+00 1.182811947227e+00 1.178965060450e+00 1.177014365302e+00 1.179027073627e+00 1.186111790930e+00 1.198480909181e+00 1.215522116168e+00 1.235870368230e+00 1.257528500817e+00 1.278082463201e+00 1.295033984970e+00 1.306204357820e+00 1.310101944121e+00 1.306203527296e+00 1.295034066596e+00 1.278082414635e+00 1.257528605237e+00 1.235868981802e+00 1.215520485292e+00 1.198480580015e+00 1.186110665595e+00 1.179025851546e+00 1.177015249738e+00 1.178964065456e+00 1.182811806850e+00 1.185604197669e+00 1.183797031800e+00 1.173796070215e+00 1.152655719868e+00 1.118805468790e+00 1.072556482768e+00 1.016314464832e+00 9.543879047693e-01 8.923699718969e-01 8.363114933899e-01 7.918615027633e-01 7.636999895573e-01 7.553398950147e-01 7.689553880657e-01 8.049667480675e-01 8.613714041032e-01 9.336004428227e-01 1.015175719296e+00 1.098972162572e+00 1.178512647222e+00 1.248942045600e+00 1.307556146168e+00 1.353784910222e+00 1.388830846237e+00 1.415017182718e+00 1.435095262613e+00 1.451651172960e+00 1.466693922006e+00 1.481422364529e+00 1.496092269050e+00 1.509961769956e+00 1.521367348157e+00 1.527975055433e+00 1.527200140922e+00 1.516774828578e+00 1.495245010182e+00 1.462292592916e+00 1.418803132559e+00 1.366651564164e+00 1.308279450239e+00 1.246230899366e+00 1.182657844330e+00 1.119026456684e+00 1.055961631194e+00 9.932752112154e-01 9.301570033647e-01 8.654511475290e-01 7.980171316432e-01 7.271482360526e-01 6.529597440377e-01 5.767916624696e-01 5.015150688462e-01 4.317331382391e-01 3.735670744682e-01 3.332905245854e-01 3.140407970514e-01 3.125975859794e-01 3.206053894879e-01 3.293060702558e-01 3.328626316253e-01
 3.145564241747e-01 3.104164772686e-01 2.999225807134e-01 2.889400875232e-01 2.867149416898e-01 3.026939481398e-01 3.409846074697e-01 3.984526117592e-01 4.684276352544e-01 5.445114427137e-01 6.219836301452e-01 6.978818093227e-01 7.707422302888e-01 8.402414023756e-01 9.068364705685e-01 9.713746495129e-01 1.034749880593e+00 1.097573215048e+00 1.159941228642e+00 1.221285406615e+00 1.280331619566e+00 1.335228231694e+00 1.383817331094e+00 1.424037060512e+00 1.454358382755e+00 1.474147301624e+00 1.483845464572e+00 1.484888621855e+00 1.479404477434e+00 1.469724030212e+00 1.457887378625e+00 1.445262308542e+00 1.432337811174e+00 1.418676156806e+00 1.402973404007e+00 1.383195241869e+00 1.356777417760e+00 1.321048478129e+00 1.273794461186e+00 1.213940316177e+00 1.142176091436e+00 1.061330200090e+00 9.763479688089e-01 8.937952670252e-01 8.208736459542e-01 7.641203704766e-01 7.281393713989e-01 7.148903406607e-01 7.238857444903e-01 7.528494583652e-01 7.981777215632e-01 8.550651372758e-01 9.177241401842e-01 9.799575029866e-01 1.036056762435e+00 1.081659448706e+00 1.114372033370e+00 1.133953259848e+00 1.142138166835e+00 1.142062116876e+00 1.137535396335e+00 1.132266752226e+00 1.129287346912e+00 1.130637696743e+00 1.137314033918e+00 1.149379606969e+00 1.166099040922e+00 1.186041435747e+00 1.207213432214e+00 1.227258000675e+00 1.243761254937e+00 1.254624215098e+00 1.258412884339e+00 1.254624815782e+00 1.243760648507e+00 1.227257230268e+00 1.207214071681e+00 1.186040356083e+00 1.166099020203e+00 1.149379854156e+00 1.137313295221e+00 1.130638337891e+00 1.129288722989e+00 1.132266847931e+00 1.137535178410e+00 1.142062843023e+00 1.142137342378e+00 1.133953654329e+00 1.114369926408e+00 1.081660710151e+00 1.036056977531e+00 9.799559402643e-01 9.177232417767e-01 8.550669167205e-01 7.981770367894e-01 7.528496567512e-01 7.238849510787e-01 7.148899396729e-01 7.281387198123e-01 7.641223589912e-01 8.208722175079e-01 8.937945833096e-01 9.763476192088e-01 1.061330234724e+00 1.142176011233e+00 1.213940254924e+00 1.273794387406e+00 1.321049413645e+00 1.356776588732e+00 1.383194530397e+00 1.402975493150e+00 1.418675574362e+00 1.432337307077e+00 1.445262589877e+00 1.457888985264e+00 1.469723022206e+00 1.479403654216e+00 1.484890265939e+00 1.483844545294e+00 1.474148203105e+00 1.454358096531e+00 1.424036037572e+00 1.383817266810e+00 1.335229933047e+00 1.280329847566e+00 1.221286049599e+00 1.159942182662e+00 1.097571929397e+00 1.034750762058e+00 9.713754477640e-01 9.068356253683e-01 8.402418199512e-01 7.707414075445e-01 6.978825224930e-01 6.219831103869e-01 5.445118043572e-01 4.684273043201e-01 3.984519094074e-01 3.409856711534e-01 3.026929053740e-01 2.867147881476e-01 2.889400710737e-01 2.999221604611e-01 3.104154500620e-01 3.145564241747e-01
 2.874692860176e-01 2.829638268572e-01 2.713416352557e-01 2.585128235243e-01 2.542115339605e-01 2.688308630187e-01 3.069217655053e-01 3.649034575316e-01 4.356407274226e-01 5.126543799580e-01 5.913144649917e-01 6.687319151490e-01 7.434096555732e-01 8.148818865737e-01 8.833686113631e-01 9.494326939763e-01 1.013683590949e+00 1.076513047369e+00 1.137900910360e+00 1.197283813552e+00 1.253528530039e+00 1.305045610781e+00 1.350015372914e+00 1.386738509437e+00 1.414029989957e+00 1.431515958345e+00 1.439793002223e+00 1.440319169327e+00 1.435116861001e+00 1.426325890139e+00 1.415742665669e+00 1.404486778311e+00 1.392842486448e+00 1.380221720426e+00 1.365224305531e+00 1.345763748589e+00 1.319277381455e+00 1.283120736589e+00 1.235145180041e+00 1.174365473646e+00 1.101572583548e+00 1.019696223257e+00 9.337852005188e-01 8.505034321903e-01 7.771577016678e-01 7.203914381469e-01 6.848591545573e-01 6.724876922979e-01 6.826834669943e-01 7.130382869080e-01 7.598261480674e-01 8.181165857909e-01 8.819832103313e-01 9.450889066896e-01 1.001602799450e+00 1.047077876627e+00 1.079082206352e+00 1.097404940168e+00 1.103878596501e+00 1.101807378263e+00 1.095220823748e+00 1.088052784494e+00 1.083519716685e+00 1.083759250761e+00 1.089773547800e+00 1.101551918131e+00 1.118247902372e+00 1.138323109144e+00 1.159691891752e+00 1.179933024291e+00 1.196598248443e+00 1.207563260535e+00 1.211388531879e+00 1.207564692092e+00 1.196598114439e+00 1.179932037305e+00 1.159690958769e+00 1.138322054630e+00 1.118248094207e+00 1.101552244606e+00 1.089771484570e+00 1.083760701728e+00 1.083520657470e+00 1.088053678813e+00 1.095220279636e+00 1.101808843587e+00 1.103877609832e+00 1.097404985118e+00 1.079080759472e+00 1.047077720394e+00 1.001601996835e+00 9.450878776979e-01 8.819827035478e-01 8.181177627189e-01 7.598244681847e-01 7.130383207031e-01 6.826831853078e-01 6.724879060383e-01 6.848584851007e-01 7.203926191212e-01 7.771573022374e-01 8.505021018581e-01 9.337840673022e-01 1.019696874881e+00 1.101571741169e+00 1.174365432030e+00 1.235145155708e+00 1.283122452883e+00 1.319276599315e+00 1.345764875924e+00 1.365225759305e+00 1.380220345638e+00 1.392842477099e+00 1.404487027099e+00 1.415743500040e+00 1.426326311322e+00 1.435117475390e+00 1.440318963452e+00 1.439791201433e+00 1.431516342555e+00 1.414029822816e+00 1.386737761851e+00 1.350016327708e+00 1.305047475420e+00 1.253528385693e+00 1.197283719956e+00 1.137901526258e+00 1.076513618827e+00 1.013684260603e+00 9.494319989327e-01 8.833687857582e-01 8.148823393888e-01 7.434108022362e-01 6.687321444096e-01 5.913136619275e-01 5.126549480266e-01 4.356401473791e-01 3.649010016505e-01 3.069222380803e-01 2.688315273904e-01 2.542114434804e-01 2.585120901951e-01 2.713415868600e-01 2.829645158670e-01 2.874692860176e-01
 2.688251944717e-01 2.644138914932e-01 2.529746507922e-01 2.401619576116e-01 2.354611743859e-01 2.492366328578e-01 2.861447912279e-01 3.427285304259e-01 4.120682697474e-01 4.879636052586e-01 5.660022398232e-01 6.433856346032e-01 7.185724059579e-01 7.909235932839e-01 8.603998417160e-01 9.272694076021e-01 9.918517362398e-01 1.054315338441e+00 1.114512482999e+00 1.171859722245e+00 1.225327839349e+00 1.273526132926e+00 1.314911929029e+00 1.348095392706e+00 1.372195071571e+00 1.387083931690e+00 1.393517512126e+00 1.393005288983e+00 1.387510696226e+00 1.379037339860e+00 1.369201895534e+00 1.358941354940e+00 1.348387984961e+00 1.336835106673e+00 1.322799265500e+00 1.304122724675e+00 1.278199356298e+00 1.242360150828e+00 1.194460920676e+00 1.133556474654e+00 1.060496412664e+00 9.782893670004e-01 8.920729023480e-01 8.086089820262e-01 7.353244606693e-01 6.789816823359e-01 6.443011549191e-01 6.331856157291e-01 6.449269644911e-01 6.769919317548e-01 7.255409281998e-01 7.855356444199e-01 8.509212077367e-01 9.152252321041e-01 9.724783038111e-01 1.018116811931e+00 1.049625312867e+00 1.066764226279e+00 1.071407367710e+00 1.066996733700e+00 1.057773014235e+00 1.047943870523e+00 1.041005507326e+00 1.039319754450e+00 1.044018693262e+00 1.055113585739e+00 1.071686476999e+00 1.092065375798e+00 1.113997806097e+00 1.134893502415e+00 1.152149766219e+00 1.163519772974e+00 1.167489777852e+00 1.163520335006e+00 1.152149908898e+00 1.134892909200e+00 1.113997393618e+00 1.092064975996e+00 1.071686455549e+00 1.055114010967e+00 1.044016728357e+00 1.039321321005e+00 1.041005934531e+00 1.047944660205e+00 1.057772456989e+00 1.066998122684e+00 1.071407380423e+00 1.066763375231e+00 1.049625021226e+00 1.018117533276e+00 9.724783024032e-01 9.152243513008e-01 8.509209171327e-01 7.855364572563e-01 7.255389648209e-01 6.769917444448e-01 6.449273872400e-01 6.331858287154e-01 6.443010837077e-01 6.789815306536e-01 7.353252053004e-01 8.086076736121e-01 8.920717146918e-01 9.782904844836e-01 1.060495853738e+00 1.133556872183e+00 1.194461021358e+00 1.242361265576e+00 1.278198615069e+00 1.304124194070e+00 1.322799527726e+00 1.336834300977e+00 1.348388843428e+00 1.358942413013e+00 1.369200965811e+00 1.379038264024e+00 1.387511790095e+00 1.393004535810e+00 1.393516678072e+00 1.387084171769e+00 1.372194967592e+00 1.348095463740e+00 1.314912484481e+00 1.273526665666e+00 1.225329700444e+00 1.171859646273e+00 1.114511273513e+00 1.054316989895e+00 9.918514296200e-01 9.272688383844e-01 8.604009664555e-01 7.909233413443e-01 7.185722653047e-01 6.433862503987e-01 5.660001277455e-01 4.879636488582e-01 4.120683013814e-01 3.427268331533e-01 2.861439518962e-01 2.492368555533e-01 2.354611272370e-01 2.401607544460e-01 2.529753059142e-01 2.644135106795e-01 2.688251944717e-01
 2.705066557507e-01 2.667470399801e-01 2.570435340321e-01 2.462799481651e-01 2.424832064374e-01 2.544947710978e-01 2.869759360779e-01 3.379658315624e-01 4.019113640233e-01 4.732797427970e-01 5.478838036528e-01 6.229092559721e-01 6.966585106580e-01 7.682353181486e-01 8.372867031481e-01 9.037685131676e-01 9.677195896805e-01 1.029098583748e+00 1.087638500568e+00 1.142731892821e+00 1.193411024243e+00 1.238422195369e+00 1.276416792461e+00 1.306240858725e+00 1.327247251411e+00 1.339516574484e+00 1.343951858784e+00 1.342131836294e+00 1.336004598131e+00 1.327499271343e+00 1.318120363708e+00 1.308699284698e+00 1.299274282530e+00 1.289063371901e+00 1.276507158090e+00 1.259365251089e+00 1.234935868543e+00 1.200469132614e+00 1.153754831057e+00 1.093822420837e+00 1.021532830050e+00 9.399320518660e-01 8.542164900415e-01 7.712332152107e-01 6.985147027648e-01 6.429365799332e-01 6.092930154435e-01 5.994795711445e-01 6.127155896096e-01 6.463938792423e-01 6.966111494780e-01 7.582636570301e-01 8.251777936060e-01 8.907416591538e-01 9.488301994382e-01 9.947245797156e-01 1.025779450569e+00 1.041677134616e+00 1.044287625952e+00 1.037147820700e+00 1.024701978718e+00 1.011454995048e+00 1.001249054552e+00 9.967682406802e-01 9.993811882448e-01 1.009213115624e+00 1.025323132947e+00 1.045901868970e+00 1.068486080807e+00 1.090237178680e+00 1.108306979942e+00 1.120254568204e+00 1.124430660219e+00 1.120253879097e+00 1.108307100448e+00 1.090236328609e+00 1.068487153182e+00 1.045901445927e+00 1.025323599505e+00 1.009213191094e+00 9.993819404342e-01 9.967694739634e-01 1.001249908350e+00 1.011456099088e+00 1.024701810924e+00 1.037148724645e+00 1.044287211452e+00 1.041675636899e+00 1.025779241919e+00 9.947247859763e-01 9.488301620134e-01 8.907409430704e-01 8.251773813833e-01 7.582640578487e-01 6.966119626898e-01 6.463929055732e-01 6.127164589295e-01 5.994807124095e-01 6.092932218179e-01 6.429354335302e-01 6.985158691911e-01 7.712317716821e-01 8.542155129255e-01 9.399320723444e-01 1.021532264928e+00 1.093823650750e+00 1.153754853772e+00 1.200469792703e+00 1.234935895309e+00 1.259365788592e+00 1.276506405003e+00 1.289062090014e+00 1.299275136483e+00 1.308699901351e+00 1.318118594060e+00 1.327498489262e+00 1.336005925760e+00 1.342131090115e+00 1.343952622760e+00 1.339517935329e+00 1.327246648660e+00 1.306241037557e+00 1.276416405515e+00 1.238421307857e+00 1.193412891191e+00 1.142732632299e+00 1.087637608337e+00 1.029099844186e+00 9.677181993066e-01 9.037681934185e-01 8.372879816590e-01 7.682333835623e-01 6.966574532708e-01 6.229094153461e-01 5.478826225547e-01 4.732799108060e-01 4.019112911531e-01 3.379655812042e-01 2.869759122878e-01 2.544937933725e-01 2.424828308354e-01 2.462800998488e-01 2.570437954218e-01 2.667458689736e-01 2.705066557507e-01
 2.888050645071e-01 2.859388657295e-01 2.786057476978e-01 2.706176548766e-01 2.680428247378e-01 2.776460660824e-01 3.038186512779e-01 3.464517658476e-01 4.020356603139e-01 4.661484459339e-01 5.349602431265e-01 6.056231652217e-01 6.762101625970e-01 7.455108335561e-01 8.128229925757e-01 8.777864370033e-01 9.401892562798e-01 9.998201003854e-01 1.056315874566e+00 1.109048943361e+00 1.157071214834e+00 1.199200461063e+00 1.234195142074e+00 1.261041730855e+00 1.279248727812e+00 1.289055979258e+00 1.291490886191e+00 1.288217039395e+00 1.281215826993e+00 1.272402300076e+00 1.263248247650e+00 1.254561749476e+00 1.246353270695e+00 1.237810354551e+00 1.227316944283e+00 1.212532019466e+00 1.190619591414e+00 1.158679419589e+00 1.114372194684e+00 1.056632128254e+00 9.862756192293e-01 9.063430521136e-01 8.220570616873e-01 7.403177905116e-01 6.687363336253e-01 6.142604558949e-01 5.817379110633e-01 5.730641936873e-01 5.874403812090e-01 6.222684219691e-01 6.736769921924e-01 7.365540346475e-01 8.046462506215e-01 8.712076102858e-01 9.299403577304e-01 9.759401294183e-01 1.006396628375e+00 1.020877361025e+00 1.021213346323e+00 1.011007428341e+00 9.948944574406e-01 9.776827187562e-01 9.635895509557e-01 9.556770877485e-01 9.556219603732e-01 9.637225831278e-01 9.790557386063e-01 9.996882004481e-01 1.022917879865e+00 1.045608452406e+00 1.064610285096e+00 1.077231907778e+00 1.081650747797e+00 1.077230208506e+00 1.064610598548e+00 1.045607922151e+00 1.022918540654e+00 9.996872906527e-01 9.790569649950e-01 9.637214345123e-01 9.556221887795e-01 9.556782744815e-01 9.635893267803e-01 9.776829609323e-01 9.948944155609e-01 1.011008520576e+00 1.021212116555e+00 1.020876776449e+00 1.006397139383e+00 9.759389723562e-01 9.299397830647e-01 8.712079139033e-01 8.046454656376e-01 7.365534696342e-01 6.736784136829e-01 6.222677960302e-01 5.874403845154e-01 5.730652002441e-01 5.817382363275e-01 6.142606645648e-01 6.687359676119e-01 7.403171198242e-01 8.220563911057e-01 9.063418196341e-01 9.862762916145e-01 1.056632537421e+00 1.114372263899e+00 1.158679781890e+00 1.190619915341e+00 1.212532873395e+00 1.227316692706e+00 1.237809702393e+00 1.246353219499e+00 1.254561771607e+00 1.263248318472e+00 1.272400600582e+00 1.281217219028e+00 1.288216351858e+00 1.291492280175e+00 1.289056528537e+00 1.279248013803e+00 1.261041531697e+00 1.234195410363e+00 1.199201640967e+00 1.157072969072e+00 1.109048950753e+00 1.056316440800e+00 9.998200850994e-01 9.401881174003e-01 8.777867977765e-01 8.128241174605e-01 7.455093907230e-01 6.762107115001e-01 6.056224050559e-01 5.349612186173e-01 4.661483115692e-01 4.020352203796e-01 3.464520759959e-01 3.038181722798e-01 2.776455871762e-01 2.680427543623e-01 2.706184075082e-01 2.786059388003e-01 2.859379117679e-01 2.888050645071e-01
 3.103807455993e-01 3.083382262069e-01 3.031607102500e-01 2.976623804901e-01 2.962304213970e-01 3.038547439466e-01 3.243525983598e-01 3.587930529617e-01 4.055310459892e-01 4.615060452061e-01 5.235080627257e-01 5.887940323906e-01 6.552568231412e-01 7.213762724546e-01 7.861170819797e-01 8.488362145229e-01 9.091174022676e-01 9.666391160895e-01 1.020983113331e+00 1.071497659211e+00 1.117222224942e+00 1.156971712586e+00 1.189512894116e+00 1.213883139021e+00 1.229668754130e+00 1.237219793277e+00 1.237678317822e+00 1.232807969945e+00 1.224676960942e+00 1.215249192356e+00 1.206051210231e+00 1.197938962591e+00 1.190967950760e+00 1.184339748272e+00 1.176407388628e+00 1.164717452218e+00 1.146263316388e+00 1.117941861230e+00 1.077228254057e+00 1.022905376186e+00 9.556932980068e-01 8.785909508032e-01 7.968201989624e-01 7.173036004785e-01 6.476874122681e-01 5.949212067359e-01 5.638207876824e-01 5.562227739451e-01 5.713328060873e-01 6.066510841123e-01 6.584624599075e-01 7.217547611683e-01 7.902815019777e-01 8.571982625095e-01 9.160370980739e-01 9.616982861185e-01 9.911844789135e-01 1.003921409747e+00 1.001678168788e+00 9.881099125546e-01 9.680297344504e-01 9.465431737035e-01 9.282503116006e-01 9.166034657762e-01 9.136155122803e-01 9.197844276740e-01 9.342267812616e-01 9.548903597152e-01 9.788184884336e-01 1.002549822895e+00 1.022595637881e+00 1.035973844778e+00 1.040667278049e+00 1.035972120257e+00 1.022596633639e+00 1.002550296751e+00 9.788183931447e-01 9.548902734992e-01 9.342279831303e-01 9.197844062689e-01 9.136145754452e-01 9.166041996373e-01 9.282484373313e-01 9.465446369757e-01 9.680293347119e-01 9.881098628435e-01 1.001676852295e+00 1.003920710301e+00 9.911858379756e-01 9.616973424255e-01 9.160370017951e-01 8.571990785188e-01 7.902806282035e-01 7.217546108472e-01 6.584631733775e-01 6.066507694635e-01 5.713317879993e-01 5.562233772593e-01 5.638201623903e-01 5.949221255311e-01 6.476860997530e-01 7.173032231529e-01 7.968197724202e-01 8.785895942381e-01 9.556945377286e-01 1.022904566720e+00 1.077227956193e+00 1.117941608896e+00 1.146262391063e+00 1.164717179444e+00 1.176408052477e+00 1.184340366762e+00 1.190966991908e+00 1.197938920978e+00 1.206052761170e+00 1.215248604271e+00 1.224677665031e+00 1.232809542030e+00 1.237679000426e+00 1.237219270894e+00 1.229668097016e+00 1.213883446622e+00 1.189514707270e+00 1.156972856080e+00 1.117222914571e+00 1.071496056434e+00 1.020983062900e+00 9.666384340411e-01 9.091158212402e-01 8.488359418031e-01 7.861169627448e-01 7.213761753423e-01 6.552578182897e-01 5.887948586884e-01 5.235086569973e-01 4.615055776876e-01 4.055309239810e-01 3.587940237415e-01 3.243516026855e-01 3.038543457267e-01 2.962310637294e-01 2.976622157245e-01 3.031616883329e-01 3.083378961352e-01 3.103807455993e-01
 3.248857930776e-01 3.235649844682e-01 3.202919873152e-01 3.170862142535e-01 3.170621229084e-01 3.238169723400e-01 3.404322613296e-01 3.684475733664e-01 4.075182312900e-01 4.558824980248e-01 5.111500621552e-01 5.708773733453e-01 6.329000076463e-01 6.954512459688e-01 7.572158436254e-01 8.173230591448e-01 8.752235492293e-01 9.305441328720e-01 9.828567088169e-01 1.031483940132e+00 1.075414903167e+00 1.113378075760e+00 1.144058516867e+00 1.166453557498e+00 1.180165628214e+00 1.185623699181e+00 1.184085306003e+00 1.177451124352e+00 1.167917913840e+00 1.157568767182e+00 1.148051849930e+00 1.140329277595e+00 1.134556888216e+00 1.129996117398e+00 1.124980582325e+00 1.116948878509e+00 1.102703686979e+00 1.078910433592e+00 1.042816945123e+00 9.930185848678e-01 9.301050849896e-01 8.570060610499e-01 7.789193169648e-01 7.027702796801e-01 6.361806727607e-01 5.860175327600e-01 5.569255437108e-01 5.505716211378e-01 5.661379786740e-01 6.012901409928e-01 6.525980314431e-01 7.152960026529e-01 7.832661622541e-01 8.496387630426e-01 9.078134550121e-01 9.524984663519e-01 9.804962956368e-01 9.910750702716e-01 9.859296316558e-01 9.687513806412e-01 9.445255306717e-01 9.186385358752e-01 8.960598844306e-01 8.806254047189e-01 8.746757650871e-01 8.789156421010e-01 8.925066272009e-01 9.132740657679e-01 9.380035824175e-01 9.628949797473e-01 9.840934864199e-01 9.983042635204e-01 1.003301141632e+00 9.983033676308e-01 9.840946228514e-01 9.628947503724e-01 9.380034315979e-01 9.132749621510e-01 8.925064803715e-01 8.789158403971e-01 8.746749480481e-01 8.806253646466e-01 8.960580316373e-01 9.186404473949e-01 9.445248533893e-01 9.687516104009e-01 9.859282468182e-01 9.910734885760e-01 9.804966371025e-01 9.524978522525e-01 9.078131193811e-01 8.496390459461e-01 7.832658946814e-01 7.152958999978e-01 6.525985569455e-01 6.012908978537e-01 5.661363988293e-01 5.505727561003e-01 5.569248321308e-01 5.860178936445e-01 6.361794806314e-01 7.027690852473e-01 7.789187609094e-01 8.570054545819e-01 9.301049610587e-01 9.930174010543e-01 1.042816590138e+00 1.078910320682e+00 1.102702987530e+00 1.116948047702e+00 1.124981017468e+00 1.129996054603e+00 1.134556386000e+00 1.140328669890e+00 1.148052011470e+00 1.157568688221e+00 1.167917373326e+00 1.177453295485e+00 1.184086684737e+00 1.185623627929e+00 1.180166301690e+00 1.166454111711e+00 1.144058535023e+00 1.113377675730e+00 1.075414753621e+00 1.031483297744e+00 9.828563744619e-01 9.305450431441e-01 8.752227818395e-01 8.173226530147e-01 7.572153175224e-01 6.954513888722e-01 6.328997173238e-01 5.708788073106e-01 5.111502161210e-01 4.558826746477e-01 4.075179689252e-01 3.684484877676e-01 3.404331902245e-01 3.238162098818e-01 3.170622688792e-01 3.170857855697e-01 3.202919943304e-01 3.235650604735e-01 3.248857930776e-01
 3.289402542919e-01 3.283462489726e-01 3.270520682237e-01 3.264497387295e-01 3.286408266866e-01 3.360432703063e-01 3.508834527566e-01 3.746501624664e-01 4.077537897247e-01 4.495278353393e-01 4.984986351163e-01 5.527216223432e-01 6.101300979290e-01 6.688262739025e-01 7.272845784997e-01 7.844687190173e-01 8.397722408983e-01 8.928291744099e-01 9.432385294037e-01 9.902940357963e-01 1.032888921246e+00 1.069581001389e+00 1.098894386927e+00 1.119706807909e+00 1.131594436572e+00 1.135054529546e+00 1.131478593637e+00 1.122942582753e+00 1.111817701871e+00 1.100358028696e+00 1.090359273508e+00 1.082930591433e+00 1.078346047741e+00 1.075945953041e+00 1.074057925646e+00 1.070021360511e+00 1.060452387266e+00 1.041776509272e+00 1.011001779305e+00 9.665191464196e-01 9.087633788518e-01 8.405728413028e-01 7.670892020018e-01 6.952079594169e-01 6.324765448617e-01 5.855996105387e-01 5.589624274414e-01 5.539962759512e-01 5.698346450240e-01 6.043410124859e-01 6.544390539394e-01 7.157181523642e-01 7.822937856164e-01 8.473539696595e-01 9.042153460854e-01 9.474118799250e-01 9.735467054636e-01 9.817219750220e-01 9.735373055532e-01 9.527095409731e-01 9.243661344038e-01 8.941534678052e-01 8.673730986096e-01 8.482252577682e-01 8.393541227792e-01 8.416709321335e-01 8.543923150668e-01 8.752417399424e-01 9.007591500953e-01 9.268095534945e-01 9.491729341551e-01 9.642278135198e-01 9.695326431384e-01 9.642278629400e-01 9.491730593170e-01 9.268084958291e-01 9.007598981082e-01 8.752423854253e-01 8.543924185312e-01 8.416704807656e-01 8.393532679798e-01 8.482258880578e-01 8.673722970761e-01 8.941533585969e-01 9.243663030208e-01 9.527109895673e-01 9.735362331114e-01 9.817200926917e-01 9.735477619213e-01 9.474115509707e-01 9.042143131821e-01 8.473540609781e-01 7.822943490700e-01 7.157186615487e-01 6.544392021012e-01 6.043420748192e-01 5.698334493721e-01 5.539976528224e-01 5.589616343142e-01 5.856009773360e-01 6.324755168311e-01 6.952083699504e-01 7.670894033343e-01 8.405725482767e-01 9.087636707573e-01 9.665182873395e-01 1.011001550216e+00 1.041775900620e+00 1.060452421014e+00 1.070021304227e+00 1.074058015763e+00 1.075945042354e+00 1.078346035285e+00 1.082930993514e+00 1.090359842846e+00 1.100357495162e+00 1.111818184129e+00 1.122942892777e+00 1.131479437959e+00 1.135053910503e+00 1.131596134984e+00 1.119706977164e+00 1.098893698904e+00 1.069581323607e+00 1.032888357344e+00 9.902940111562e-01 9.432362774133e-01 8.928289905074e-01 8.397719858232e-01 7.844694759678e-01 7.272842659502e-01 6.688265189133e-01 6.101304565877e-01 5.527215162341e-01 4.985002889958e-01 4.495281997617e-01 4.077529100757e-01 3.746510697816e-01 3.508838362356e-01 3.360427616189e-01 3.286399319881e-01 3.264488446470e-01 3.270514375292e-01 3.283472672581e-01 3.289402542919e-01
 3.236499281436e-01 3.238993986441e-01 3.249615554139e-01 3.277059494154e-01 3.333376546587e-01 3.431567353498e-01 3.584000543256e-01 3.801072955159e-01 4.089928989341e-01 4.452311352566e-01 4.882900645804e-01 5.369121365447e-01 5.893293544953e-01 6.436587371105e-01 6.982606725315e-01 7.520093816088e-01 8.043018628153e-01 8.548416898460e-01 9.032842646960e-01 9.488930745913e-01 9.904087854368e-01 1.026152675055e+00 1.054407243261e+00 1.073877233150e+00 1.084087540018e+00 1.085604399404e+00 1.079990703743e+00 1.069527120736e+00 1.056798190057e+00 1.044242431615e+00 1.033806656245e+00 1.026727258973e+00 1.023383192421e+00 1.023181889966e+00 1.024449880112e+00 1.024440712457e+00 1.019604353681e+00 1.006148798714e+00 9.808540302317e-01 9.419035108497e-01 8.895630481222e-01 8.265386306651e-01 7.578734771328e-01 6.903788878919e-01 6.314905491626e-01 5.877433544374e-01 5.633039721148e-01 5.594380524875e-01 5.752707275633e-01 6.088644877412e-01 6.574717547453e-01 7.170395350405e-01 7.819432423096e-01 8.454693025309e-01 9.008931276484e-01 9.425992694300e-01 9.669954647432e-01 9.730170512024e-01 9.621477274063e-01 9.381002110727e-01 9.060925948576e-01 8.719852808561e-01 8.413492008066e-01 8.186962869097e-01 8.069472222807e-01 8.072225649231e-01 8.188333385060e-01 8.394590421383e-01 8.654553716279e-01 8.923907309810e-01 9.157096960392e-01 9.314824075826e-01 9.370521148359e-01 9.314836760238e-01 9.157109016615e-01 8.923897776153e-01 8.654566132626e-01 8.394600696051e-01 8.188346521929e-01 8.072229689703e-01 8.069464862538e-01 8.186967949024e-01 8.413488235969e-01 8.719846559771e-01 9.060937725283e-01 9.381000778310e-01 9.621476949954e-01 9.730147099965e-01 9.669983432928e-01 9.425975777488e-01 9.008925876640e-01 8.454702617402e-01 7.819425525569e-01 7.170416963602e-01 6.574723040840e-01 6.088646606522e-01 5.752702265419e-01 5.594394810127e-01 5.633037568914e-01 5.877444074270e-01 6.314896489843e-01 6.903797708107e-01 7.578744799477e-01 8.265377281391e-01 8.895635576009e-01 9.419031779274e-01 9.808531775953e-01 1.006148173400e+00 1.019604720933e+00 1.024440379790e+00 1.024449779452e+00 1.023180713132e+00 1.023383730070e+00 1.026727510287e+00 1.033807597621e+00 1.044243239924e+00 1.056798920447e+00 1.069526662823e+00 1.079990446440e+00 1.085604314025e+00 1.084088584006e+00 1.073876765195e+00 1.054407510011e+00 1.026153032152e+00 9.904079255296e-01 9.488934194779e-01 9.032816881246e-01 8.548403875896e-01 8.043012145886e-01 7.520094188794e-01 6.982600030034e-01 6.436592060319e-01 5.893312390259e-01 5.369110469956e-01 4.882907643337e-01 4.452317059458e-01 4.089921159504e-01 3.801077948379e-01 3.583992510264e-01 3.431586486378e-01 3.333371394490e-01 3.277059998475e-01 3.249620238314e-01 3.238986606168e-01 3.236499281436e-01
 3.104786444234e-01 3.117249728300e-01 3.156373274933e-01 3.226107039151e-01 3.330060187574e-01 3.470037887433e-01 3.647381732435e-01 3.865369757109e-01 4.130387407540e-01 4.449596751980e-01 4.826332384602e-01 5.256019406278e-01 5.726040090248e-01 6.219421332037e-01 6.719969959042e-01 7.216440528978e-01 7.703551724442e-01 8.179632710823e-01 8.642060721966e-01 9.083154673662e-01 9.488296058921e-01 9.837776535423e-01 1.011136415666e+00 1.029402386610e+00 1.038033566109e+00 1.037678730772e+00 1.030097598202e+00 1.017806666882e+00 1.003618847993e+00 9.901459148873e-01 9.794563255002e-01 9.728567635246e-01 9.707836142948e-01 9.726757078920e-01 9.768463050042e-01 9.804817384240e-01 9.799015225325e-01 9.711423594306e-01 9.507922155210e-01 9.168384110919e-01 8.693675845877e-01 8.109044085759e-01 7.463378428781e-01 6.823375323939e-01 6.262185817814e-01 5.844231274679e-01 5.610650077817e-01 5.574328804715e-01 5.727440035127e-01 6.052488174930e-01 6.524470133062e-01 7.105473187705e-01 7.741278115181e-01 8.365613341944e-01 8.910879943541e-01 9.319662319508e-01 9.554200688067e-01 9.602101318597e-01 9.476946893740e-01 9.215226600335e-01 8.869445534151e-01 8.499438042042e-01 8.162626583141e-01 7.906287869182e-01 7.761910776530e-01 7.742780409807e-01 7.843608136309e-01 8.041781559421e-01 8.300182290863e-01 8.572525186193e-01 8.810618084782e-01 8.972565726783e-01 9.029896544405e-01 8.972568210328e-01 8.810628837052e-01 8.572506474903e-01 8.300181127805e-01 8.041786316761e-01 7.843617128068e-01 7.742784237938e-01 7.761904245856e-01 7.906291633459e-01 8.162621749465e-01 8.499429095733e-01 8.869469887023e-01 9.215207756255e-01 9.476940345015e-01 9.602096908956e-01 9.554219028091e-01 9.319625276373e-01 8.910890113390e-01 8.365624634757e-01 7.741268360014e-01 7.105499837893e-01 6.524475455513e-01 6.052491694638e-01 5.727443577677e-01 5.574337657498e-01 5.610662802914e-01 5.844227458012e-01 6.262171319144e-01 6.823377564116e-01 7.463393758592e-01 8.109036859799e-01 8.693671045707e-01 9.168387622737e-01 9.507917172282e-01 9.711427185089e-01 9.799017576249e-01 9.804808717574e-01 9.768464774247e-01 9.726743752250e-01 9.707850423420e-01 9.728562174196e-01 9.794562459673e-01 9.901464577146e-01 1.003618098686e+00 1.017807126036e+00 1.030097938985e+00 1.037679442921e+00 1.038032715906e+00 1.029402044456e+00 1.011136796747e+00 9.837767858000e-01 9.488282124394e-01 9.083159869836e-01 8.642054449007e-01 8.179625301002e-01 7.703561921393e-01 7.216435803107e-01 6.719959112342e-01 6.219430849736e-01 5.726060551609e-01 5.256005735580e-01 4.826333000961e-01 4.449617827503e-01 4.130383947717e-01 3.865370350487e-01 3.647398290294e-01 3.470054108878e-01 3.330046009912e-01 3.226115334437e-01 3.156381366878e-01 3.117244025385e-01 3.104786444234e-01
 2.884862342782e-01 2.908434402429e-01 2.979797824435e-01 3.098790142772e-01 3.261044793271e-01 3.457400104860e-01 3.677851907325e-01 3.917204914204e-01 4.178470188636e-01 4.471126342414e-01 4.805037324563e-01 5.183405605394e-01 5.599831878077e-01 6.040845065229e-01 6.491995239353e-01 6.943195066880e-01 7.390793722227e-01 7.834967332371e-01 8.274242682644e-01 8.700460982983e-01 9.096666342497e-01 9.439745436028e-01 9.705996288002e-01 9.878058203105e-01 9.949837023571e-01 9.928757779464e-01 9.834464169564e-01 9.694667479939e-01 9.539779879439e-01 9.397458976585e-01 9.289088033496e-01 9.227940677089e-01 9.218228706599e-01 9.254155492238e-01 9.318554316329e-01 9.382737793052e-01 9.409088994536e-01 9.356852325023e-01 9.190547139219e-01 8.888453867352e-01 8.449590987497e-01 7.897126481112e-01 7.277855276247e-01 6.656535914809e-01 6.105250979813e-01 5.688620893067e-01 5.449423636845e-01 5.402904751506e-01 5.543472077279e-01 5.855421397604e-01 6.315282936986e-01 6.886602563384e-01 7.516144094756e-01 8.138046559389e-01 8.684254755766e-01 9.096206965935e-01 9.334551892004e-01 9.385094184520e-01 9.259905502251e-01 8.994351880927e-01 8.640456104067e-01 8.258044019838e-01 7.905048003560e-01 7.629533935369e-01 7.464285106655e-01 7.424423831937e-01 7.506763946032e-01 7.690599626019e-01 7.939706416330e-01 8.207377023078e-01 8.444050681262e-01 8.606064697102e-01 8.663591728720e-01 8.606054422961e-01 8.444048202131e-01 8.207363227985e-01 7.939700634284e-01 7.690605805719e-01 7.506775801040e-01 7.424419496497e-01 7.464282829894e-01 7.629543363410e-01 7.905045774876e-01 8.258037535491e-01 8.640460538637e-01 8.994336453976e-01 9.259911565703e-01 9.385097258502e-01 9.334558152234e-01 9.096180998658e-01 8.684258127270e-01 8.138054369740e-01 7.516139820623e-01 6.886609232409e-01 6.315293434007e-01 5.855413148962e-01 5.543472510143e-01 5.402902383292e-01 5.449429625743e-01 5.688626685854e-01 6.105236830466e-01 6.656545415031e-01 7.277870319886e-01 7.897121566669e-01 8.449587403045e-01 8.888450930104e-01 9.190543412058e-01 9.356851644268e-01 9.409092266741e-01 9.382738715907e-01 9.318553945869e-01 9.254142412171e-01 9.218242678138e-01 9.227936946065e-01 9.289098738305e-01 9.397447571521e-01 9.539777493431e-01 9.694685366005e-01 9.834464915010e-01 9.928756365444e-01 9.949834603282e-01 9.878073497507e-01 9.705996525145e-01 9.439732707622e-01 9.096665439065e-01 8.700452134397e-01 8.274233978650e-01 7.834960531459e-01 7.390801762615e-01 6.943191049736e-01 6.491988384011e-01 6.040854671315e-01 5.599839197177e-01 5.183408794530e-01 4.805046509757e-01 4.471154973553e-01 4.178456742332e-01 3.917190894137e-01 3.677865410318e-01 3.457408781276e-01 3.261022930630e-01 3.098791085793e-01 2.979811465640e-01 2.908433489326e-01 2.884862342782e-01
 2.548405176566e-01 2.583228453847e-01 2.687767582633e-01 2.859030364744e-01 3.085718839832e-01 3.348352275512e-01 3.625955518705e-01 3.904605568794e-01 4.182492265335e-01 4.468912613608e-01 4.777556708772e-01 5.117845895660e-01 5.489497183445e-01 5.883617693045e-01 6.288789187124e-01 6.697391110357e-01 7.108250307520e-01 7.523814253975e-01 7.943830051844e-01 8.359382140927e-01 8.750814164432e-01 9.091203271045e-01 9.353273579893e-01 9.517249938086e-01 9.576459095970e-01 9.539284026282e-01 9.427430733510e-01 9.271145180357e-01 9.103019165820e-01 8.952136616198e-01 8.840389407625e-01 8.780809090581e-01 8.776993489681e-01 8.822447894795e-01 8.899429446775e-01 8.978786219928e-01 9.022484541950e-01 8.989338730241e-01 8.843248099780e-01 8.561512921407e-01 8.141598985669e-01 7.604582395990e-01 6.994793994996e-01 6.374667644505e-01 5.815155296074e-01 5.381863885513e-01 5.120846960785e-01 5.051548437746e-01 5.171720928639e-01 5.467497905697e-01 5.916284870330e-01 6.482084142776e-01 7.111832320724e-01 7.739642390234e-01 8.297002896454e-01 8.724451349299e-01 8.981323406407e-01 9.051691425802e-01 8.945803599642e-01 8.697433991012e-01 8.357218233391e-01 7.983801280410e-01 7.634252696950e-01 7.355999080301e-01 7.181782543136e-01 7.127787572577e-01 7.193001824917e-01 7.359509278989e-01 7.593556129956e-01 7.849793469286e-01 8.078913332888e-01 8.236809871713e-01 8.293036751686e-01 8.236799736681e-01 8.078913234262e-01 7.849789015480e-01 7.593552104103e-01 7.359520431175e-01 7.193013243920e-01 7.127782096318e-01 7.181787442789e-01 7.356007395499e-01 7.634255885945e-01 7.983802294149e-01 8.357211171922e-01 8.697425431433e-01 8.945829653457e-01 9.051674058042e-01 8.981332683488e-01 8.724450178931e-01 8.296984476644e-01 7.739638404368e-01 7.111835244617e-01 6.482087365221e-01 5.916307221144e-01 5.467481259801e-01 5.171716951634e-01 5.051542597402e-01 5.120848387034e-01 5.381864461190e-01 5.815144620700e-01 6.374667594624e-01 6.994798063446e-01 7.604579668601e-01 8.141596690796e-01 8.561512169791e-01 8.843238818581e-01 8.989327506301e-01 9.022492634534e-01 8.978787533510e-01 8.899430914927e-01 8.822434425250e-01 8.777004686843e-01 8.780809834431e-01 8.840393108436e-01 8.952129117165e-01 9.103021216077e-01 9.271159913354e-01 9.427428348508e-01 9.539273921433e-01 9.576466631932e-01 9.517270418717e-01 9.353273398377e-01 9.091206324288e-01 8.750828136424e-01 8.359369712082e-01 7.943821038000e-01 7.523804851956e-01 7.108241412362e-01 6.697398176932e-01 6.288797648973e-01 5.883617855059e-01 5.489492784280e-01 5.117864524268e-01 4.777557410302e-01 4.468916540367e-01 4.182494276264e-01 3.904597689926e-01 3.625953393986e-01 3.348353069524e-01 3.085714933849e-01 2.859045019780e-01 2.687772565165e-01 2.583218885368e-01 2.548405176566e-01
 2.080351276206e-01 2.124835847180e-01 2.259328723783e-01 2.480728182206e-01 2.772672781569e-01 3.106189224676e-01 3.449914431896e-01 3.781459016883e-01 4.093520196473e-01 4.393583789187e-01 4.696872937861e-01 5.017067967547e-01 5.359163527290e-01 5.719196922126e-01 6.089853166406e-01 6.467030857984e-01 6.852582374036e-01 7.251250240280e-01 7.663414976704e-01 8.078656852265e-01 8.474017313855e-01 8.818535313614e-01 9.081513342353e-01 9.241050124652e-01 9.290053528768e-01 9.237919531443e-01 9.108312497577e-01 8.933875359568e-01 8.749305455014e-01 8.585248022750e-01 8.464286525165e-01 8.399209532815e-01 8.392884542727e-01 8.437691955851e-01 8.514930431798e-01 8.594858961968e-01 8.639272818839e-01 8.607279680936e-01 8.463068690178e-01 8.183844464129e-01 7.766234072941e-01 7.229565258131e-01 6.615645052437e-01 5.984283307743e-01 5.404826711770e-01 4.943725700963e-01 4.650657959506e-01 4.550122849161e-01 4.643868654671e-01 4.919979298384e-01 5.356515356158e-01 5.917468951120e-01 6.549775835606e-01 7.187601966619e-01 7.762407403459e-01 8.214311356911e-01 8.501688846411e-01 8.606971225021e-01 8.538387354815e-01 8.327488001993e-01 8.022671786545e-01 7.680472978995e-01 7.355887176468e-01 7.094568993777e-01 6.928059241221e-01 6.872510340132e-01 6.928470359853e-01 7.080842732292e-01 7.299199108964e-01 7.541035772396e-01 7.758959598355e-01 7.909883332586e-01 7.963735974274e-01 7.909869425468e-01 7.758965246519e-01 7.541032954724e-01 7.299185838625e-01 7.080845571046e-01 6.928464750340e-01 6.872503148638e-01 6.928070019043e-01 7.094567742385e-01 7.355900668172e-01 7.680465368895e-01 8.022678531497e-01 8.327470917236e-01 8.538399170859e-01 8.606949163227e-01 8.501685833687e-01 8.214314515511e-01 7.762389600410e-01 7.187598766122e-01 6.549784865127e-01 5.917464737220e-01 5.356526027989e-01 4.919972317538e-01 4.643866657934e-01 4.550121046877e-01 4.650659672404e-01 4.943708945497e-01 5.404825764138e-01 5.984274007526e-01 6.615641371973e-01 7.229575031705e-01 7.766228946413e-01 8.183850137714e-01 8.463064375164e-01 8.607271115448e-01 8.639279707296e-01 8.594852118581e-01 8.514934314871e-01 8.437673847167e-01 8.392892692557e-01 8.399218166914e-01 8.464275182066e-01 8.585246245312e-01 8.749308395417e-01 8.933878693797e-01 9.108323527606e-01 9.237906583576e-01 9.290053060233e-01 9.241057707518e-01 9.081502199793e-01 8.818542361712e-01 8.474023236616e-01 8.078644274391e-01 7.663415106690e-01 7.251255773788e-01 6.852579493138e-01 6.467032000086e-01 6.089864372080e-01 5.719190594673e-01 5.359158832935e-01 5.017081945860e-01 4.696886154377e-01 4.393574103913e-01 4.093538026224e-01 3.781446826376e-01 3.449916854965e-01 3.106192131459e-01 2.772673938718e-01 2.480744546650e-01 2.259324636238e-01 2.124837528680e-01 2.080351276206e-01
 1.519050043612e-01 1.567819111598e-01 1.720497765294e-01 1.981337224301e-01 2.332237527108e-01 2.734877320170e-01 3.147494333125e-01 3.539337488719e-01 3.897437620623e-01 4.226354997858e-01 4.541260009179e-01 4.858470545716e-01 5.187451322261e-01 5.529372720237e-01 5.881939735397e-01 6.245242454772e-01 6.624231363856e-01 7.025068927594e-01 7.447299393724e-01 7.877596964953e-01 8.288831150858e-01 8.646075433872e-01 8.915681729405e-01 9.074381899740e-01 9.115075752108e-01 9.048275740957e-01 8.899458899908e-01 8.703398906646e-01 8.496902442007e-01 8.312469027176e-01 8.173836746650e-01 8.094056495514e-01 8.075267458559e-01 8.108475812026e-01 8.173524453573e-01 8.239726063138e-01 8.268937896645e-01 8.221200014416e-01 8.062015526785e-01 7.769732451986e-01 7.341178117205e-01 6.794707676509e-01 6.169995581262e-01 5.524041033176e-01 4.923834040084e-01 4.435404794425e-01 4.110788019637e-01 3.978531998610e-01 4.043963168831e-01 4.297089797572e-01 4.716995915256e-01 5.268395086497e-01 5.899045729466e-01 6.544097093015e-01 7.135940515566e-01 7.615017292174e-01 7.939176885924e-01 8.089252058448e-01 8.071125698328e-01 7.913469885323e-01 7.661605512087e-01 7.369100110932e-01 7.088246060787e-01 6.862299107303e-01 6.720977696994e-01 6.679620528468e-01 6.739285335898e-01 6.886847991677e-01 7.094968308866e-01 7.324626311158e-01 7.531535445463e-01 7.674890493132e-01 7.726094631491e-01 7.674892936893e-01 7.531540812019e-01 7.324631791488e-01 7.094968881991e-01 6.886864426857e-01 6.739279393562e-01 6.679616989716e-01 6.720989383801e-01 6.862286630787e-01 7.088252246129e-01 7.369092574102e-01 7.661610042196e-01 7.913455912222e-01 8.071135259760e-01 8.089235440253e-01 7.939167011413e-01 7.615035456989e-01 7.135929358425e-01 6.544092260904e-01 5.899049463185e-01 5.268386958690e-01 4.716999116562e-01 4.297080400455e-01 4.043960192905e-01 3.978553764159e-01 4.110788773010e-01 4.435392285645e-01 4.923840511437e-01 5.524033623276e-01 6.169993429884e-01 6.794725076408e-01 7.341167824244e-01 7.769727773814e-01 8.062027090893e-01 8.221197737507e-01 8.268936258757e-01 8.239733166318e-01 8.173524500596e-01 8.108470561029e-01 8.075275099610e-01 8.094063044881e-01 8.173835158878e-01 8.312462555596e-01 8.496908611181e-01 8.703398056507e-01 8.899473457911e-01 9.048269376676e-01 9.115069871973e-01 9.074386962556e-01 8.915676692582e-01 8.646075270515e-01 8.288843874326e-01 7.877580489926e-01 7.447311150391e-01 7.025076825486e-01 6.624232988704e-01 6.245232199458e-01 5.881944600721e-01 5.529378414599e-01 5.187443231451e-01 4.858466791479e-01 4.541267870219e-01 4.226352903474e-01 3.897453468167e-01 3.539338687623e-01 3.147494657762e-01 2.734885391438e-01 2.332227669092e-01 1.981347477113e-01 1.720495383177e-01 1.567819249795e-01 1.519050043612e-01
 1.012556935641e-01 1.047171106783e-01 1.178347019587e-01 1.444022915742e-01 1.832675147730e-01 2.292723251093e-01 2.768802107016e-01 3.220779001525e-01 3.629484736993e-01 3.995641498295e-01 4.333218539050e-01 4.660026545014e-01 4.989619702721e-01 5.328749714475e-01 5.680817849293e-01 6.050485245456e-01 6.445092439079e-01 6.870358358749e-01 7.322652605181e-01 7.783951299775e-01 8.222337050467e-01 8.599367111255e-01 8.879560740563e-01 9.039401271197e-01 9.072502289162e-01 8.990713213148e-01 8.821147411231e-01 8.600298254744e-01 8.366956248542e-01 8.155554473957e-01 7.991404675444e-01 7.888249976305e-01 7.847630242929e-01 7.858936533141e-01 7.900145340602e-01 7.939452560716e-01 7.938963057807e-01 7.860414678438e-01 7.671794488228e-01 7.353883098211e-01 6.905082406944e-01 6.343895044744e-01 5.708559216418e-01 5.053469701165e-01 4.442623668872e-01 3.939844209960e-01 3.596662954152e-01 3.442336703495e-01 3.483231724918e-01 3.710773352310e-01 4.106348193676e-01 4.637702843307e-01 5.255676874257e-01 5.898328901841e-01 6.500227589282e-01 7.003054963815e-01 7.364423148553e-01 7.563561355758e-01 7.603487151213e-01 7.509129546531e-01 7.321901404399e-01 7.091613947145e-01 6.867470713264e-01 6.690309796996e-01 6.588122960409e-01 6.575119442020e-01 6.652021902652e-01 6.806474903328e-01 7.013226799174e-01 7.236461828445e-01 7.435487367836e-01 7.572661067984e-01 7.621567441371e-01 7.572669537562e-01 7.435486915065e-01 7.236465558059e-01 7.013235656296e-01 6.806486004703e-01 6.652020025553e-01 6.575123091577e-01 6.588128016450e-01 6.690302416486e-01 6.867473547116e-01 7.091619120212e-01 7.321903439467e-01 7.509123589018e-01 7.603491975695e-01 7.563567579153e-01 7.364413620132e-01 7.003057002531e-01 6.500219211370e-01 5.898317000364e-01 5.255689836771e-01 4.637699692293e-01 4.106352094884e-01 3.710772940488e-01 3.483233275637e-01 3.442343977649e-01 3.596661896053e-01 3.939849102893e-01 4.442622413585e-01 5.053464160795e-01 5.708567400269e-01 6.343903564509e-01 6.905071406431e-01 7.353874327661e-01 7.671790519895e-01 7.860411689016e-01 7.938958297451e-01 7.939452068746e-01 7.900151048005e-01 7.858935450859e-01 7.847616796192e-01 7.888256699674e-01 7.991402327531e-01 8.155551388504e-01 8.366947013533e-01 8.600293764105e-01 8.821146299591e-01 8.990705778774e-01 9.072480111963e-01 9.039400892493e-01 8.879571599164e-01 8.599367956229e-01 8.222357261297e-01 7.783930194249e-01 7.322663145030e-01 6.870346500473e-01 6.445097822123e-01 6.050481107893e-01 5.680819525128e-01 5.328767520966e-01 4.989611493352e-01 4.660030924260e-01 4.333214755294e-01 3.995634610039e-01 3.629481305180e-01 3.220783532489e-01 2.768804885994e-01 2.292725805110e-01 1.832662487254e-01 1.444035929075e-01 1.178345254068e-01 1.047181930449e-01 1.012556935641e-01
 8.792999169056e-02 8.610840144715e-02 8.679931499341e-02 1.034269940707e-01 1.400113624626e-01 1.886852072770e-01 2.409776772741e-01 2.913519163806e-01 3.370455990427e-01 3.776168850330e-01 4.142224291474e-01 4.487086271910e-01 4.828126423122e-01 5.178094290371e-01 5.546431163091e-01 5.942029618627e-01 6.373011619759e-01 6.842117615859e-01 7.340154244710e-01 7.843019188692e-01 8.314309165923e-01 8.713259220604e-01 9.004248563291e-01 9.164899659860e-01 9.190467373852e-01 9.094385223196e-01 8.905094397203e-01 8.660244430174e-01 8.399895331193e-01 8.159873411415e-01 7.966729088339e-01 7.834719071109e-01 7.764751288596e-01 7.744545861925e-01 7.750252366565e-01 7.749269976542e-01 7.704612912244e-01 7.580680944450e-01 7.349161941220e-01 6.994557478268e-01 6.518095799880e-01 5.939567013490e-01 5.296586118500e-01 4.641436773310e-01 4.034860844279e-01 3.537055927602e-01 3.195643808138e-01 3.035880301488e-01 3.060932055225e-01 3.262227076938e-01 3.625246922880e-01 4.124152788960e-01 4.716067292607e-01 5.344249544185e-01 5.946894246357e-01 6.467683732814e-01 6.864263472369e-01 7.114064366738e-01 7.216642987322e-01 7.192278311146e-01 7.077445683854e-01 6.917392107315e-01 6.757770127687e-01 6.637108676997e-01 6.582097450041e-01 6.606019495573e-01 6.708952675534e-01 6.878561965571e-01 7.090824860429e-01 7.312602286006e-01 7.506804771079e-01 7.639361370641e-01 7.686413156264e-01 7.639366857756e-01 7.506799374505e-01 7.312601134732e-01 7.090824088519e-01 6.878567312884e-01 6.708948054208e-01 6.606002049012e-01 6.582103673924e-01 6.637108679320e-01 6.757780063935e-01 6.917401368405e-01 7.077451261922e-01 7.192278323793e-01 7.216640965025e-01 7.114083525218e-01 6.864251268121e-01 6.467668771072e-01 5.946891530223e-01 5.344234825165e-01 4.716085986293e-01 4.124141901068e-01 3.625247569662e-01 3.262235365563e-01 3.060935078526e-01 3.035877753206e-01 3.195648255164e-01 3.537065920449e-01 4.034858457825e-01 4.641430332123e-01 5.296590101605e-01 5.939570727259e-01 6.518097253608e-01 6.994555218894e-01 7.349159450335e-01 7.580678495275e-01 7.704615320639e-01 7.749263865580e-01 7.750266106421e-01 7.744545271990e-01 7.764750547695e-01 7.834727356770e-01 7.966714956528e-01 8.159875076773e-01 8.399889242861e-01 8.660245282068e-01 8.905091846618e-01 9.094392850643e-01 9.190446219636e-01 9.164901668836e-01 9.004256927640e-01 8.713252085512e-01 8.314314674973e-01 7.843013728667e-01 7.340164428633e-01 6.842106949718e-01 6.373019048234e-01 5.942027757097e-01 5.546429917260e-01 5.178099591086e-01 4.828133460133e-01 4.487086984813e-01 4.142226570883e-01 3.776168305991e-01 3.370447946463e-01 2.913510277675e-01 2.409791078866e-01 1.886845327341e-01 1.400098675386e-01 1.034278946369e-01 8.679879143191e-02 8.610895165852e-02 8.792999169056e-02
 1.130599528286e-01 1.073785095196e-01 9.529740443580e-02 9.321960827791e-02 1.179847003758e-01 1.641990145707e-01 2.185426585453e-01 2.726922158895e-01 3.225988628681e-01 3.671080463249e-01 4.069956901314e-01 4.440814845008e-01 4.804150140092e-01 5.178269434159e-01 5.578093800979e-01 6.015335678044e-01 6.496821277946e-01 7.020089751944e-01 7.569186457708e-01 8.114182172347e-01 8.615584460278e-01 9.032336683311e-01 9.330586421897e-01 9.490516238004e-01 9.509849156176e-01 9.403721732180e-01 9.201425615114e-01 8.940794637133e-01 8.661725062285e-01 8.399879829846e-01 8.181534292406e-01 8.020395944904e-01 7.916218892087e-01 7.855318056764e-01 7.812881420673e-01 7.756684841954e-01 7.652001150045e-01 7.467174510530e-01 7.178729925235e-01 6.775928934009e-01 6.263637717902e-01 5.663596160595e-01 5.013318900177e-01 4.363126626036e-01 3.770266360319e-01 3.290232263224e-01 2.964665235812e-01 2.811917849473e-01 2.829572060217e-01 3.007935570609e-01 3.336845354697e-01 3.798334334063e-01 4.357791695628e-01 4.965329342484e-01 5.564135513986e-01 6.100635884789e-01 6.532991665611e-01 6.836766488218e-01 7.007582203326e-01 7.060282947589e-01 7.025342560185e-01 6.942427341455e-01 6.852838286485e-01 6.792513192307e-01 6.786959691804e-01 6.849059486298e-01 6.978704844305e-01 7.163822093660e-01 7.381700916337e-01 7.601871702848e-01 7.790923966351e-01 7.918542003052e-01 7.963624633077e-01 7.918557648828e-01 7.790921565872e-01 7.601870174054e-01 7.381697024272e-01 7.163830167600e-01 6.978712665509e-01 6.849052061825e-01 6.786972591648e-01 6.792515527269e-01 6.852852719504e-01 6.942424424753e-01 7.025356576350e-01 7.060288440838e-01 7.007570245961e-01 6.836781814817e-01 6.532990124300e-01 6.100626172373e-01 5.564130743632e-01 4.965329010804e-01 4.357792394404e-01 3.798323165518e-01 3.336845548806e-01 3.007932466677e-01 2.829578438951e-01 2.811924115551e-01 2.964669143452e-01 3.290245664330e-01 3.770265615079e-01 4.363115869750e-01 5.013320764813e-01 5.663599841958e-01 6.263649904248e-01 6.775920306873e-01 7.178735809206e-01 7.467174470048e-01 7.652013564724e-01 7.756675076125e-01 7.812889747984e-01 7.855316885788e-01 7.916228858533e-01 8.020387352263e-01 8.181532407981e-01 8.399874031085e-01 8.661734784967e-01 8.940791615915e-01 9.201413854021e-01 9.403738546506e-01 9.509848060198e-01 9.490527533036e-01 9.330595415086e-01 9.032324746158e-01 8.615579024070e-01 8.114190864472e-01 7.569188612725e-01 7.020081543323e-01 6.496831198205e-01 6.015331051919e-01 5.578088741627e-01 5.178264381618e-01 4.804159823318e-01 4.440810053646e-01 4.069976063354e-01 3.671080045768e-01 3.225988356244e-01 2.726923634671e-01 2.185435992281e-01 1.641981995146e-01 1.179841112623e-01 9.321924231542e-02 9.529775589815e-02 1.073788963085e-01 1.130599528286e-01
 1.364429768590e-01 1.299385784527e-01 1.145822674071e-01 1.047854957745e-01 1.206102234453e-01 1.631033491500e-01 2.180909577115e-01 2.751010146520e-01 3.288722330428e-01 3.775272010103e-01 4.214044245243e-01 4.621781205890e-01 5.020697391111e-01 5.432816388600e-01 5.876551145584e-01 6.364398533591e-01 6.900180737715e-01 7.475746006168e-01 8.069210907165e-01 8.646794199734e-01 9.168201881857e-01 9.594311763079e-01 9.894746073250e-01 1.005336805675e+00 1.007085101807e+00 9.963943943366e-01 9.762067333201e-01 9.501797898271e-01 9.220882788762e-01 8.952446023616e-01 8.720141710430e-01 8.535312219828e-01 8.395853149747e-01 8.287179248858e-01 8.184992414540e-01 8.059364257227e-01 7.879573082715e-01 7.619300934318e-01 7.260870262196e-01 6.798840678047e-01 6.242047946931e-01 5.614120114333e-01 4.952252553646e-01 4.304139780869e-01 3.722598648571e-01 3.257307043234e-01 2.943869250569e-01 2.795640466128e-01 2.807486515805e-01 2.969424347195e-01 3.273448040445e-01 3.706371355293e-01 4.240292301051e-01 4.832258849183e-01 5.431299057084e-01 5.987645358471e-01 6.460707204087e-01 6.824560845741e-01 7.070845564550e-01 7.208518999160e-01 7.261213986623e-01 7.261913970677e-01 7.246589624976e-01 7.247804057258e-01 7.289622225854e-01 7.384932503687e-01 7.534447477384e-01 7.727537099163e-01 7.943850981883e-01 8.156349978182e-01 8.335714734399e-01 8.455619186690e-01 8.497762679185e-01 8.455626128960e-01 8.335718544146e-01 8.156341231431e-01 7.943855190660e-01 7.727537895363e-01 7.534449794818e-01 7.384927742641e-01 7.289629706684e-01 7.247809439158e-01 7.246604900154e-01 7.261912229311e-01 7.261219787403e-01 7.208523471168e-01 7.070837736057e-01 6.824574441569e-01 6.460702411308e-01 5.987639766810e-01 5.431300245458e-01 4.832264779629e-01 4.240289939923e-01 3.706370378065e-01 3.273452409546e-01 2.969420601568e-01 2.807486777897e-01 2.795634161148e-01 2.943881566796e-01 3.257306818850e-01 3.722595969925e-01 4.304132325356e-01 4.952265654322e-01 5.614117818277e-01 6.242056350635e-01 6.798849429981e-01 7.260873567383e-01 7.619303543209e-01 7.879584813143e-01 8.059342747875e-01 8.184995420496e-01 8.287173245004e-01 8.395854374208e-01 8.535295367606e-01 8.720140281140e-01 8.952448548093e-01 9.220900200340e-01 9.501784209794e-01 9.762062898619e-01 9.963965691797e-01 1.007085501321e+00 1.005337129895e+00 9.894748826804e-01 9.594315920947e-01 9.168199451098e-01 8.646788551231e-01 8.069199069162e-01 7.475738847029e-01 6.900189394609e-01 6.364394096902e-01 5.876553788565e-01 5.432821838933e-01 5.020713279754e-01 4.621783268320e-01 4.214041018696e-01 3.775263716667e-01 3.288732441802e-01 2.751004876332e-01 2.180904609342e-01 1.631027068934e-01 1.206113027941e-01 1.047843268817e-01 1.145814869933e-01 1.299401248722e-01 1.364429768590e-01
 1.400955388981e-01 1.346315316018e-01 1.227263373270e-01 1.186650622475e-01 1.392430234441e-01 1.842479950197e-01 2.416927063733e-01 3.020247911184e-01 3.599671066650e-01 4.133470913033e-01 4.621868870845e-01 5.079453188536e-01 5.528110716046e-01 5.990803159344e-01 6.486601090482e-01 7.026818294128e-01 7.611804893365e-01 8.228907930940e-01 8.852730994759e-01 9.448312320609e-01 9.977042399667e-01 1.040357983704e+00 1.070219312322e+00 1.086113792539e+00 1.088416348150e+00 1.078918108409e+00 1.060472204936e+00 1.036453952293e+00 1.010219753633e+00 9.845888774998e-01 9.614439586291e-01 9.415335191488e-01 9.244113398667e-01 9.085901411540e-01 8.918393365787e-01 8.715584894030e-01 8.452347123299e-01 8.108681787401e-01 7.673230995564e-01 7.145968805570e-01 6.539527795640e-01 5.878970902321e-01 5.200425879233e-01 4.547923334317e-01 3.968495392418e-01 3.505260064956e-01 3.188929936016e-01 3.032232613596e-01 3.032787422531e-01 3.182639331269e-01 3.473587055171e-01 3.892385628749e-01 4.414039468563e-01 5.000914393421e-01 5.607893033084e-01 6.189758751797e-01 6.707981774984e-01 7.135829448255e-01 7.461309631934e-01 7.687570227254e-01 7.831112211111e-01 7.917666358508e-01 7.977121826092e-01 8.037848311532e-01 8.122078407228e-01 8.242784743465e-01 8.402357012866e-01 8.592895081396e-01 8.797698310669e-01 8.994159411530e-01 9.157650658222e-01 9.266061340398e-01 9.304007375140e-01 9.266056477922e-01 9.157649019187e-01 8.994154559950e-01 8.797694166576e-01 8.592892902467e-01 8.402359388326e-01 8.242775380739e-01 8.122078616837e-01 8.037855315114e-01 7.977137960807e-01 7.917672084447e-01 7.831105876454e-01 7.687580891713e-01 7.461299165963e-01 7.135828951796e-01 6.707977816257e-01 6.189748342179e-01 5.607899309005e-01 5.000915950813e-01 4.414036180768e-01 3.892387688572e-01 3.473584150188e-01 3.182640637290e-01 3.032791532302e-01 3.032223853119e-01 3.188944049807e-01 3.505245366293e-01 3.968513241202e-01 4.547921286215e-01 5.200432802253e-01 5.878966349602e-01 6.539529786193e-01 7.145989301648e-01 7.673227805159e-01 8.108683792903e-01 8.452357779483e-01 8.715584601568e-01 8.918392860818e-01 9.085918836644e-01 9.244112913873e-01 9.415328241252e-01 9.614446746629e-01 9.845883075261e-01 1.010219764155e+00 1.036453726827e+00 1.060472667474e+00 1.078920746263e+00 1.088416859554e+00 1.086114025458e+00 1.070219347830e+00 1.040358191303e+00 9.977039415013e-01 9.448304221183e-01 8.852718309703e-01 8.228910779902e-01 7.611809359446e-01 7.026818164493e-01 6.486595679543e-01 5.990803759804e-01 5.528128691818e-01 5.079442054958e-01 4.621869468133e-01 4.133483105467e-01 3.599681138783e-01 3.020241964120e-01 2.416917156293e-01 1.842492429762e-01 1.392435233893e-01 1.186645914683e-01 1.227261044326e-01 1.346324633490e-01 1.400955388981e-01
 1.282850369883e-01 1.262777612103e-01 1.253551816910e-01 1.380976206907e-01 1.727937399219e-01 2.254255900486e-01 2.873865564559e-01 3.517432281758e-01 4.141952498463e-01 4.727435990424e-01 5.272614270801e-01 5.789679276336e-01 6.298298920446e-01 6.819573824722e-01 7.370649083517e-01 7.960216469395e-01 8.585473407749e-01 9.231000845569e-01 9.870464623718e-01 1.047016229001e+00 1.099514143784e+00 1.141517511355e+00 1.170987125690e+00 1.187210797118e+00 1.190842547640e+00 1.183726676785e+00 1.168519578660e+00 1.148182006117e+00 1.125499580367e+00 1.102653212254e+00 1.080931980394e+00 1.060631263188e+00 1.041075009846e+00 1.020803215447e+00 9.978622862280e-01 9.701311337976e-01 9.357133796458e-01 8.932675199478e-01 8.422880306870e-01 7.832835193668e-01 7.178488287036e-01 6.485926952174e-01 5.789693750664e-01 5.129684810715e-01 4.546850623606e-01 4.077953236613e-01 3.749951963386e-01 3.576846646633e-01 3.561064571771e-01 3.698058491438e-01 3.979212498941e-01 4.389546019578e-01 4.904649703434e-01 5.490500770987e-01 6.107005582702e-01 6.713392060054e-01 7.273584036354e-01 7.760640966310e-01 8.159616890285e-01 8.468417346917e-01 8.696852659040e-01 8.863607408952e-01 8.992316162170e-01 9.106770496939e-01 9.226890125184e-01 9.365560856713e-01 9.527071284555e-01 9.706852894856e-01 9.892671410106e-01 1.006690710549e+00 1.021005858212e+00 1.030425552666e+00 1.033713606857e+00 1.030425996707e+00 1.021004686972e+00 1.006692701965e+00 9.892658396056e-01 9.706851316807e-01 9.527070322577e-01 9.365563653758e-01 9.226890570690e-01 9.106764429227e-01 8.992323868385e-01 8.863613929003e-01 8.696846435797e-01 8.468428023709e-01 8.159599014763e-01 7.760643675584e-01 7.273594110352e-01 6.713381387511e-01 6.107013238685e-01 5.490504350125e-01 4.904640838989e-01 4.389538899905e-01 3.979206885979e-01 3.698071785077e-01 3.561062640305e-01 3.576854924176e-01 3.749973249994e-01 4.077940265492e-01 4.546867562311e-01 5.129683297656e-01 5.789691781087e-01 6.485923125295e-01 7.178492901855e-01 7.832841617211e-01 8.422873728290e-01 8.932681457712e-01 9.357127301102e-01 9.701316069096e-01 9.978626095067e-01 1.020805241797e+00 1.041074738281e+00 1.060631426443e+00 1.080933326063e+00 1.102652539925e+00 1.125498791255e+00 1.148183067993e+00 1.168518906206e+00 1.183728634626e+00 1.190843498420e+00 1.187210744229e+00 1.170988211347e+00 1.141516646464e+00 1.099514227283e+00 1.047016333334e+00 9.870445600675e-01 9.231023058111e-01 8.585470220458e-01 7.960211917605e-01 7.370647298073e-01 6.819567180764e-01 6.298313498547e-01 5.789670746127e-01 5.272624985348e-01 4.727449276052e-01 4.141943584350e-01 3.517436582080e-01 2.873852504946e-01 2.254262081283e-01 1.727933458228e-01 1.380964294168e-01 1.253548068209e-01 1.262776966046e-01 1.282850369883e-01
 1.295148336284e-01 1.335255932339e-01 1.485203325536e-01 1.793641780761e-01 2.265109889651e-01 2.857910755995e-01 3.517309994496e-01 4.195934327814e-01 4.860887947763e-01 5.495283803895e-01 6.097072542068e-01 6.675592747114e-01 7.246867160898e-01 7.828109117344e-01 8.432653492447e-01 9.065690785056e-01 9.721629010281e-01 1.038375120941e+00 1.102653856923e+00 1.161934551049e+00 1.213212887489e+00 1.254049718691e+00 1.282970598577e+00 1.299705859011e+00 1.305144706788e+00 1.301118082915e+00 1.290005329828e+00 1.274284571376e+00 1.256110490885e+00 1.236990839931e+00 1.217622645093e+00 1.197865832419e+00 1.176842960451e+00 1.153149202788e+00 1.125115224979e+00 1.091096438294e+00 1.049777138971e+00 1.000429522597e+00 9.431191427120e-01 8.788121866335e-01 8.093877325600e-01 7.375347383450e-01 6.665602843961e-01 6.000828719652e-01 5.416765696134e-01 4.944776943525e-01 4.608477474679e-01 4.421989017529e-01 4.390555989579e-01 4.512263064368e-01 4.779008930402e-01 5.175579531220e-01 5.678534160858e-01 6.256882746041e-01 6.874715507555e-01 7.495141896508e-01 8.084530923047e-01 8.616171284009e-01 9.072995171262e-01 9.448661166739e-01 9.747239706462e-01 9.981126735915e-01 1.016806093076e+00 1.032722463478e+00 1.047587930363e+00 1.062641493610e+00 1.078472092432e+00 1.094950415903e+00 1.111302173804e+00 1.126270000996e+00 1.138398987637e+00 1.146320894530e+00 1.149077451252e+00 1.146320570449e+00 1.138397421949e+00 1.126271110977e+00 1.111301042758e+00 1.094950178019e+00 1.078471067474e+00 1.062642885199e+00 1.047587506831e+00 1.032721870169e+00 1.016806821907e+00 9.981139166981e-01 9.747229632922e-01 9.448660213015e-01 9.072983582109e-01 8.616178163900e-01 8.084529051059e-01 7.495124326255e-01 6.874720485186e-01 6.256886192485e-01 5.678522940396e-01 5.175577967863e-01 4.779011783330e-01 4.512256520630e-01 4.390551366848e-01 4.421998322667e-01 4.608488754295e-01 4.944783320111e-01 5.416775357573e-01 6.000825228128e-01 6.665608265395e-01 7.375351971731e-01 8.093876710596e-01 8.788115949209e-01 9.431196557079e-01 1.000430960901e+00 1.049776072542e+00 1.091095955307e+00 1.125115911815e+00 1.153150045399e+00 1.176842756322e+00 1.197865064013e+00 1.217624829376e+00 1.236990652467e+00 1.256109233211e+00 1.274286811301e+00 1.290004293640e+00 1.301117233707e+00 1.305145275121e+00 1.299706241178e+00 1.282971357018e+00 1.254049336483e+00 1.213213647053e+00 1.161935902548e+00 1.102651024528e+00 1.038377233279e+00 9.721624001589e-01 9.065690952030e-01 8.432657612402e-01 7.828100781884e-01 7.246871945925e-01 6.675597645812e-01 6.097085941989e-01 5.495286261261e-01 4.860863500813e-01 4.195932006434e-01 3.517315343853e-01 2.857900216061e-01 2.265116205012e-01 1.793652291840e-01 1.485206552974e-01 1.335258146290e-01 1.295148336284e-01
 1.753042699931e-01 1.832609391255e-01 2.071957305482e-01 2.465037550411e-01 2.989620817996e-01 3.610121943333e-01 4.286978214459e-01 4.984973017812e-01 5.677982323144e-01 6.351524130821e-01 7.002506860241e-01 7.636973524648e-01 8.266318372872e-01 8.902686430165e-01 9.554516536285e-01 1.022298111336e+00 1.089997886145e+00 1.156836519643e+00 1.220442747756e+00 1.278158631627e+00 1.327528483794e+00 1.366713066236e+00 1.394794421027e+00 1.411905755757e+00 1.419129280544e+00 1.418232487095e+00 1.411300215329e+00 1.400322484470e+00 1.386850997535e+00 1.371780802739e+00 1.355273998105e+00 1.336811041653e+00 1.315341973641e+00 1.289509197331e+00 1.257884680239e+00 1.219229275739e+00 1.172720943192e+00 1.118155664631e+00 1.056088931220e+00 9.878821162861e-01 9.156711749562e-01 8.422288657495e-01 7.707548096493e-01 7.045786065286e-01 6.468441584699e-01 6.002265428262e-01 5.667169490336e-01 5.475512129957e-01 5.432714529397e-01 5.537932533797e-01 5.784206223253e-01 6.157755367393e-01 6.637487608231e-01 7.195724797338e-01 7.800457329028e-01 8.418254783827e-01 9.017926446740e-01 9.573427261403e-01 1.006645715062e+00 1.048763484833e+00 1.083646409622e+00 1.112006875559e+00 1.135090367977e+00 1.154373655981e+00 1.171298942332e+00 1.187011894396e+00 1.202208258352e+00 1.217043835721e+00 1.231141312306e+00 1.243708526880e+00 1.253734678844e+00 1.260233022049e+00 1.262484976236e+00 1.260231078782e+00 1.253734700137e+00 1.243709750307e+00 1.231140728953e+00 1.217043690721e+00 1.202209168995e+00 1.187013034017e+00 1.171297450155e+00 1.154373920978e+00 1.135090117976e+00 1.112007531232e+00 1.083645992177e+00 1.048762904853e+00 1.006645760900e+00 9.573428822680e-01 9.017914228160e-01 8.418241115555e-01 7.800447246049e-01 7.195725251008e-01 6.637471075483e-01 6.157753666824e-01 5.784203842000e-01 5.537922479049e-01 5.432734637825e-01 5.475512101582e-01 5.667168165096e-01 6.002272703758e-01 6.468454725593e-01 7.045783454462e-01 7.707558265611e-01 8.422295201398e-01 9.156701012266e-01 9.878806225214e-01 1.056089629048e+00 1.118156641564e+00 1.172719735452e+00 1.219229312308e+00 1.257885349473e+00 1.289509410880e+00 1.315343692673e+00 1.336810230334e+00 1.355275426100e+00 1.371780371683e+00 1.386849845960e+00 1.400324282175e+00 1.411301235193e+00 1.418231043145e+00 1.419128070438e+00 1.411906696981e+00 1.394793999129e+00 1.366713469951e+00 1.327528514730e+00 1.278160773150e+00 1.220441516708e+00 1.156836701721e+00 1.089996860326e+00 1.022299543337e+00 9.554518363577e-01 8.902686186812e-01 8.266319251074e-01 7.636972531466e-01 7.002521007231e-01 6.351520190925e-01 5.677975217680e-01 4.984966997618e-01 4.287002868753e-01 3.610093382194e-01 2.989628061488e-01 2.465058185111e-01 2.071949260488e-01 1.832601354152e-01 1.753042699931e-01
 2.532768545763e-01 2.620042060051e-01 2.875078468938e-01 3.279158915929e-01 3.804738674910e-01 4.419624917877e-01 5.091350420638e-01 5.791341191938e-01 6.497828475287e-01 7.197830268422e-01 7.886838910603e-01 8.567296376785e-01 9.245575976788e-01 9.928178276482e-01 1.061825093624e+00 1.131276087170e+00 1.200129586638e+00 1.266673477649e+00 1.328764667047e+00 1.384179125342e+00 1.431013084089e+00 1.468006845742e+00 1.494756739832e+00 1.511752328696e+00 1.520233918665e+00 1.521899123797e+00 1.518559579273e+00 1.511776580480e+00 1.502592251386e+00 1.491384195457e+00 1.477873535122e+00 1.461220787520e+00 1.440219702951e+00 1.413527755713e+00 1.379886603113e+00 1.338360285599e+00 1.288514169606e+00 1.230567021932e+00 1.165484356600e+00 1.094973279201e+00 1.021411744974e+00 9.476686777580e-01 8.768699487005e-01 8.121048515095e-01 7.561352610173e-01 7.111840152093e-01 6.788128164561e-01 6.599516260813e-01 6.549895481536e-01 6.638407183926e-01 6.859382744036e-01 7.201346186830e-01 7.646467760530e-01 8.170872715744e-01 8.746463987620e-01 9.343238829590e-01 9.932551018060e-01 1.048959672705e+00 1.099573290081e+00 1.143967208007e+00 1.181764159719e+00 1.213249507512e+00 1.239210344145e+00 1.260720059405e+00 1.278922768671e+00 1.294839906450e+00 1.309214808583e+00 1.322421472031e+00 1.334416053817e+00 1.344796220292e+00 1.352936827980e+00 1.358163636453e+00 1.359968460328e+00 1.358163475633e+00 1.352937389409e+00 1.344797766405e+00 1.334415642494e+00 1.322422216020e+00 1.309215865057e+00 1.294839919778e+00 1.278921711195e+00 1.260720268568e+00 1.239210133381e+00 1.213249089486e+00 1.181764302841e+00 1.143967567127e+00 1.099573519641e+00 1.048959020124e+00 9.932553038988e-01 9.343242032819e-01 8.746450434922e-01 8.170885090204e-01 7.646457838835e-01 7.201350252634e-01 6.859375192668e-01 6.638407105063e-01 6.549914926522e-01 6.599511314214e-01 6.788133823083e-01 7.111837521680e-01 7.561368118356e-01 8.121047068685e-01 8.768709578566e-01 9.476687492474e-01 1.021411625443e+00 1.094973881651e+00 1.165484391067e+00 1.230567850641e+00 1.288513204737e+00 1.338360103702e+00 1.379886592349e+00 1.413526649141e+00 1.440220306409e+00 1.461219949399e+00 1.477874315702e+00 1.491384604415e+00 1.502590105682e+00 1.511777018587e+00 1.518561557139e+00 1.521898559301e+00 1.520232993908e+00 1.511753032400e+00 1.494755271842e+00 1.468007064259e+00 1.431012364744e+00 1.384179803348e+00 1.328764720315e+00 1.266673659768e+00 1.200130638509e+00 1.131276649771e+00 1.061824027755e+00 9.928184467850e-01 9.245571884272e-01 8.567289516168e-01 7.886845235646e-01 7.197829404345e-01 6.497838745191e-01 5.791328932898e-01 5.091369156647e-01 4.419608285135e-01 3.804738478640e-01 3.279163661724e-01 2.875076526098e-01 2.620024900458e-01 2.532768545763e-01
 3.378214424410e-01 3.461074024489e-01 3.703007236412e-01 4.086236987147e-01 4.585903361049e-01 5.174342247673e-01 5.824457788098e-01 6.512450260192e-01 7.219694084851e-01 7.934011955955e-01 8.649377217891e-01 9.364535225339e-01 1.008083154589e+00 1.079913104540e+00 1.151733190007e+00 1.222832652893e+00 1.291961281242e+00 1.357426550074e+00 1.417323070971e+00 1.469844239100e+00 1.513599318035e+00 1.547854345783e+00 1.572661641039e+00 1.588817727418e+00 1.597694868183e+00 1.600942028810e+00 1.600151063269e+00 1.596548568548e+00 1.590791488616e+00 1.582858922134e+00 1.572129876253e+00 1.557503482155e+00 1.537631048580e+00 1.511137922012e+00 1.476865693142e+00 1.434071667814e+00 1.382602477058e+00 1.323011836879e+00 1.256606243113e+00 1.185400124381e+00 1.111997173605e+00 1.039366943115e+00 9.705696839591e-01 9.084549855140e-01 8.553993425910e-01 8.131483848113e-01 7.827917732049e-01 7.648881505748e-01 7.595989752209e-01 7.667952040856e-01 7.860240351124e-01 8.163992679853e-01 8.564953415705e-01 9.043356779084e-01 9.575069847862e-01 1.013378251669e+00 1.069364258382e+00 1.123166169868e+00 1.172972894033e+00 1.217570168835e+00 1.256362463851e+00 1.289305770375e+00 1.316800021218e+00 1.339547794203e+00 1.358395297513e+00 1.374206805126e+00 1.387720960083e+00 1.399452231477e+00 1.409622502330e+00 1.418136322772e+00 1.424679843436e+00 1.428836017640e+00 1.430264758126e+00 1.428835959101e+00 1.424679942791e+00 1.418136338796e+00 1.409621160584e+00 1.399453912954e+00 1.387720193002e+00 1.374207326998e+00 1.358394868132e+00 1.339548045187e+00 1.316800034295e+00 1.289304512861e+00 1.256362703438e+00 1.217571719513e+00 1.172973779693e+00 1.123163831845e+00 1.069364111789e+00 1.013379080592e+00 9.575058630717e-01 9.043355989346e-01 8.564950858741e-01 8.164004929601e-01 7.860239977272e-01 7.667937117838e-01 7.595995769742e-01 7.648872029907e-01 7.827932550565e-01 8.131472538771e-01 8.553998320245e-01 9.084557221847e-01 9.705695189903e-01 1.039366746541e+00 1.111997884553e+00 1.185401160727e+00 1.256605229253e+00 1.323012525461e+00 1.382602173225e+00 1.434071512704e+00 1.476865480064e+00 1.511138389091e+00 1.537630954260e+00 1.557503050341e+00 1.572130457715e+00 1.582860777795e+00 1.590790030089e+00 1.596549237497e+00 1.600150441873e+00 1.600940500799e+00 1.597695050397e+00 1.588818320278e+00 1.572661324516e+00 1.547855847767e+00 1.513598351144e+00 1.469843598818e+00 1.417323843285e+00 1.357426412092e+00 1.291962145029e+00 1.222831794140e+00 1.151731762170e+00 1.079914064053e+00 1.008082726556e+00 9.364530376357e-01 8.649374464031e-01 7.934015539475e-01 7.219698771776e-01 6.512426567950e-01 5.824465628825e-01 5.174343595016e-01 4.585902886256e-01 4.086238041099e-01 3.703008674660e-01 3.461068830407e-01 3.378214424410e-01
 4.121153260572e-01 4.195509702414e-01 4.413705308770e-01 4.762420875491e-01 5.222528415526e-01 5.772276046092e-01 6.389945422596e-01 7.055859205989e-01 7.753879787991e-01 8.472243185494e-01 9.203230184202e-01 9.942129230765e-01 1.068547905615e+00 1.142888260002e+00 1.216538524377e+00 1.288417217310e+00 1.357093118622e+00 1.420893621255e+00 1.478139388233e+00 1.527392977648e+00 1.567713713162e+00 1.598815413379e+00 1.621127577341e+00 1.635704283808e+00 1.644030561262e+00 1.647725472358e+00 1.648237669762e+00 1.646567039402e+00 1.643102712210e+00 1.637558634973e+00 1.629067758714e+00 1.616335734797e+00 1.597883262023e+00 1.572271839048e+00 1.538374308504e+00 1.495550593371e+00 1.443843293591e+00 1.384059163974e+00 1.317792503343e+00 1.247331779161e+00 1.175486697268e+00 1.105309588389e+00 1.039772459122e+00 9.814609082813e-01 9.323284271534e-01 8.936211260251e-01 8.659402624968e-01 8.494596974901e-01 8.441021133452e-01 8.496798389143e-01 8.658410629061e-01 8.919476076983e-01 9.269307318396e-01 9.692247860041e-01 1.016831998009e+00 1.067510565004e+00 1.118998815949e+00 1.169235019043e+00 1.216540321120e+00 1.259706276329e+00 1.298005896122e+00 1.331146844975e+00 1.359208130685e+00 1.382544946430e+00 1.401707512218e+00 1.417366853037e+00 1.430204714454e+00 1.440803756898e+00 1.449571063751e+00 1.456643576515e+00 1.461949469683e+00 1.465274342162e+00 1.466409748728e+00 1.465274180497e+00 1.461949486002e+00 1.456643425597e+00 1.449569564515e+00 1.440805431661e+00 1.430203494921e+00 1.417367649390e+00 1.401706732877e+00 1.382545531682e+00 1.359207767363e+00 1.331146533503e+00 1.298005593006e+00 1.259706575806e+00 1.216541919546e+00 1.169232888812e+00 1.118998148894e+00 1.067511223288e+00 1.016830240782e+00 9.692231807246e-01 9.269305399118e-01 8.919483657636e-01 8.658413324343e-01 8.496788712141e-01 8.441033328492e-01 8.494591436827e-01 8.659423811692e-01 8.936197799885e-01 9.323276920708e-01 9.814622416442e-01 1.039771971911e+00 1.105309571390e+00 1.175487454839e+00 1.247332307481e+00 1.317791363747e+00 1.384060420217e+00 1.443843299308e+00 1.495551014124e+00 1.538374218014e+00 1.572273367808e+00 1.597883238755e+00 1.616335372837e+00 1.629067712753e+00 1.637559331681e+00 1.643102811902e+00 1.646567925512e+00 1.648237756478e+00 1.647725212382e+00 1.644030671038e+00 1.635704644556e+00 1.621127369196e+00 1.598817164715e+00 1.567713468550e+00 1.527392741850e+00 1.478139641101e+00 1.420894264851e+00 1.357092359766e+00 1.288417063680e+00 1.216538328408e+00 1.142889816543e+00 1.068546932307e+00 9.942121050820e-01 9.203237017583e-01 8.472238937585e-01 7.753882965345e-01 7.055835878298e-01 6.389939111755e-01 5.772285231906e-01 5.222528176510e-01 4.762405770016e-01 4.413706333969e-01 4.195510322636e-01 4.121153260572e-01
 4.664004275570e-01 4.728122074366e-01 4.917788401805e-01 5.225126946518e-01 5.638010865997e-01 6.141422204495e-01 6.719260244330e-01 7.355630772042e-01 8.036469903988e-01 8.750098150603e-01 9.487057377086e-01 1.023945846413e+00 1.099951646936e+00 1.175817491997e+00 1.250422803916e+00 1.322366344047e+00 1.390062697636e+00 1.451864314405e+00 1.506285432096e+00 1.552195863621e+00 1.589022203496e+00 1.616834392673e+00 1.636350615220e+00 1.648821323884e+00 1.655816581681e+00 1.658945644194e+00 1.659568111001e+00 1.658558812858e+00 1.656153793349e+00 1.651925336888e+00 1.644859577200e+00 1.633544229981e+00 1.616389566278e+00 1.591886949149e+00 1.558883418662e+00 1.516786103936e+00 1.465759209532e+00 1.406804184682e+00 1.341755916338e+00 1.273144079164e+00 1.203956334299e+00 1.137292491750e+00 1.076000883974e+00 1.022355569843e+00 9.778592561666e-01 9.432494756172e-01 9.186536214592e-01 9.038791625769e-01 8.986314738230e-01 9.026571230691e-01 9.156903827393e-01 9.373069192350e-01 9.667721828971e-01 1.002913503079e+00 1.044166602445e+00 1.088698567730e+00 1.134616041382e+00 1.180151451120e+00 1.223825771773e+00 1.264501661591e+00 1.301396250279e+00 1.334029948483e+00 1.362201595031e+00 1.385940595245e+00 1.405492340298e+00 1.421301432807e+00 1.433932803733e+00 1.443973527793e+00 1.451931043431e+00 1.458107791221e+00 1.462610222403e+00 1.465383811468e+00 1.466323722425e+00 1.465383553022e+00 1.462610944488e+00 1.458107268062e+00 1.451930748760e+00 1.443974421438e+00 1.433931756946e+00 1.421302305369e+00 1.405491935685e+00 1.385940227283e+00 1.362200921914e+00 1.334031061670e+00 1.301396285782e+00 1.264500862168e+00 1.223826294858e+00 1.180151006490e+00 1.134615752841e+00 1.088699726979e+00 1.044166586359e+00 1.002914035637e+00 9.667711970812e-01 9.373075315569e-01 9.156895167169e-01 9.026572813436e-01 8.986324982060e-01 9.038785243670e-01 9.186542965337e-01 9.432495748236e-01 9.778600703981e-01 1.022355432016e+00 1.076000280536e+00 1.137293792680e+00 1.203957206980e+00 1.273143716510e+00 1.341755691808e+00 1.406805915362e+00 1.465757968426e+00 1.516786224726e+00 1.558883394942e+00 1.591886556195e+00 1.616390025241e+00 1.633543730909e+00 1.644860758147e+00 1.651924276732e+00 1.656153769321e+00 1.658559080515e+00 1.659569448091e+00 1.658944214833e+00 1.655817039899e+00 1.648821133129e+00 1.636348813073e+00 1.616833902861e+00 1.589022339109e+00 1.552196792714e+00 1.506285018185e+00 1.451865946970e+00 1.390062131902e+00 1.322366970189e+00 1.250423286371e+00 1.175819148989e+00 1.099949957432e+00 1.023945003457e+00 9.487065308080e-01 8.750084223575e-01 8.036471810194e-01 7.355622823750e-01 6.719245773588e-01 6.141437729563e-01 5.638000625909e-01 5.225113921853e-01 4.917794976574e-01 4.728119525537e-01 4.664004275570e-01
 4.958916022176e-01 5.011977067737e-01 5.170647268470e-01 5.432780466250e-01 5.793751595537e-01 6.245758656300e-01 6.778379911396e-01 7.379346765776e-01 8.036310769645e-01 8.737402165328e-01 9.471563730300e-01 1.022802855051e+00 1.099533278536e+00 1.176051844115e+00 1.250879490195e+00 1.322358913191e+00 1.388778690390e+00 1.448519946428e+00 1.500245909714e+00 1.543071958858e+00 1.576699513567e+00 1.601451412201e+00 1.618247899950e+00 1.628461498369e+00 1.633703014239e+00 1.635573029096e+00 1.635375758655e+00 1.633934529264e+00 1.631434726386e+00 1.627408205281e+00 1.620798200854e+00 1.610146063446e+00 1.593797830845e+00 1.570183519092e+00 1.538101305664e+00 1.496972493318e+00 1.447027957024e+00 1.389425737053e+00 1.326199566827e+00 1.260087951825e+00 1.194216327617e+00 1.131692644754e+00 1.075198983507e+00 1.026658343507e+00 9.871124627845e-01 9.568021815467e-01 9.354204942643e-01 9.224504497146e-01 9.174118669645e-01 9.199877859158e-01 9.299705969797e-01 9.471129231275e-01 9.709633969545e-01 1.000729253920e+00 1.035272551443e+00 1.073193451837e+00 1.113008087031e+00 1.153295111592e+00 1.192824365596e+00 1.230584973754e+00 1.265780642994e+00 1.297788608154e+00 1.326148002125e+00 1.350572473604e+00 1.370992342068e+00 1.387588618902e+00 1.400754240183e+00 1.411017314003e+00 1.418908431249e+00 1.424839062736e+00 1.429034407519e+00 1.431568399414e+00 1.432417849081e+00 1.431568679683e+00 1.429035512657e+00 1.424836842242e+00 1.418909228604e+00 1.411016457693e+00 1.400753541374e+00 1.387589269836e+00 1.370992551326e+00 1.350571669942e+00 1.326147203680e+00 1.297789320697e+00 1.265781362699e+00 1.230584037304e+00 1.192824966722e+00 1.153295161239e+00 1.113006602897e+00 1.073194001477e+00 1.035271156792e+00 1.000730131339e+00 9.709642765544e-01 9.471123588206e-01 9.299699521311e-01 9.199890775410e-01 9.174121762907e-01 9.224495281633e-01 9.354198266691e-01 9.568022183163e-01 9.871144279260e-01 1.026657764457e+00 1.075196653796e+00 1.131693354667e+00 1.194216863243e+00 1.260086452337e+00 1.326200369535e+00 1.389426541297e+00 1.447025873743e+00 1.496972077159e+00 1.538103354136e+00 1.570183415345e+00 1.593798101409e+00 1.610146200524e+00 1.620800114460e+00 1.627405469431e+00 1.631434536761e+00 1.633935252396e+00 1.635375822377e+00 1.635569706995e+00 1.633704316448e+00 1.628459795982e+00 1.618247878311e+00 1.601451367640e+00 1.576697611864e+00 1.543073959245e+00 1.500245470274e+00 1.448519662023e+00 1.388778477935e+00 1.322358239816e+00 1.250880022010e+00 1.176053879019e+00 1.099531599742e+00 1.022802228519e+00 9.471560983191e-01 8.737392348794e-01 8.036305510918e-01 7.379345939421e-01 6.778356932275e-01 6.245774887201e-01 5.793736551900e-01 5.432783609610e-01 5.170656235792e-01 5.011975713866e-01 4.958916022176e-01
 4.989951121227e-01 5.031688045517e-01 5.158441052119e-01 5.373828013451e-01 5.680745713451e-01 6.078728278749e-01 6.562918402793e-01 7.124520826088e-01 7.752469346638e-01 8.434660160579e-01 9.158530488174e-01 9.910930489149e-01 1.067738494531e+00 1.144186674899e+00 1.218676809898e+00 1.289358080504e+00 1.354428780082e+00 1.412295577830e+00 1.461737775733e+00 1.502043156861e+00 1.533100771113e+00 1.555390815207e+00 1.569940093221e+00 1.578166492198e+00 1.581667677159e+00 1.582007385523e+00 1.580454538786e+00 1.577816956692e+00 1.574299063127e+00 1.569478603917e+00 1.562347772651e+00 1.551473381157e+00 1.535194743074e+00 1.511909110810e+00 1.480374357468e+00 1.440004427866e+00 1.391083237615e+00 1.334886284489e+00 1.273617152866e+00 1.210183262839e+00 1.147809123761e+00 1.089572642613e+00 1.037947971015e+00 9.944990194384e-01 9.598038395514e-01 9.336477525978e-01 9.153425748105e-01 9.041084833678e-01 8.993104307785e-01 9.005706513976e-01 9.077070545218e-01 9.206053470479e-01 9.390468038070e-01 9.625799336137e-01 9.904847089097e-01 1.021816161893e+00 1.055527175804e+00 1.090582966172e+00 1.126034450038e+00 1.161028478684e+00 1.194778019226e+00 1.226532225591e+00 1.255581648074e+00 1.281324625409e+00 1.303366389834e+00 1.321593095240e+00 1.336183263667e+00 1.347544102927e+00 1.356175066640e+00 1.362534422719e+00 1.366935145765e+00 1.369544053736e+00 1.370408229669e+00 1.369543831322e+00 1.366934861094e+00 1.362534101105e+00 1.356175583744e+00 1.347542998481e+00 1.336183295364e+00 1.321593163656e+00 1.303366442961e+00 1.281325318346e+00 1.255581638087e+00 1.226532200029e+00 1.194779260013e+00 1.161028626392e+00 1.126034428420e+00 1.090583431082e+00 1.055526341133e+00 1.021816926648e+00 9.904832221885e-01 9.625801675227e-01 9.390481385319e-01 9.206051151206e-01 9.077078578013e-01 9.005705334561e-01 8.993107238598e-01 9.041102326656e-01 9.153419852140e-01 9.336468402318e-01 9.598063443871e-01 9.944984007773e-01 1.037947093859e+00 1.089572729759e+00 1.147809014382e+00 1.210181877099e+00 1.273618099882e+00 1.334886403233e+00 1.391082092552e+00 1.440004669391e+00 1.480375889492e+00 1.511908497125e+00 1.535194696096e+00 1.551473001492e+00 1.562347961624e+00 1.569476468357e+00 1.574299799222e+00 1.577817013407e+00 1.580454659420e+00 1.582006144757e+00 1.581668116511e+00 1.578164271553e+00 1.569940729820e+00 1.555391705184e+00 1.533098839079e+00 1.502045399151e+00 1.461737341523e+00 1.412295917165e+00 1.354430004398e+00 1.289357210280e+00 1.218677279487e+00 1.144187360319e+00 1.067737492510e+00 9.910929385423e-01 9.158527580025e-01 8.434664257607e-01 7.752464302108e-01 7.124510450142e-01 6.562911615075e-01 6.078732002638e-01 5.680742445835e-01 5.373823588749e-01 5.158439760241e-01 5.031695450508e-01 4.989951121227e-01
 4.754395819194e-01 4.785099684164e-01 4.880822474280e-01 5.050701087263e-01 5.304925131723e-01 5.650050353746e-01 6.086414152869e-01 6.608230593373e-01 7.205299810741e-01 7.865142593755e-01 8.573841067985e-01 9.316378859101e-01 1.007606352076e+00 1.083463098105e+00 1.157251553354e+00 1.226990314411e+00 1.290827619464e+00 1.347195630996e+00 1.394957009661e+00 1.433515311295e+00 1.462864969919e+00 1.483560035819e+00 1.496643024318e+00 1.503503655390e+00 1.505670312052e+00 1.504627809701e+00 1.501599841817e+00 1.497394085001e+00 1.492272525444e+00 1.485919071940e+00 1.477443818678e+00 1.465506600295e+00 1.448497560929e+00 1.424823037801e+00 1.393230611126e+00 1.353133004200e+00 1.304867457914e+00 1.249805907421e+00 1.190293728564e+00 1.129368013594e+00 1.070318752401e+00 1.016154721905e+00 9.691223942972e-01 9.304229829028e-01 9.001959866993e-01 8.778248259263e-01 8.623028147247e-01 8.526442598741e-01 8.480880999258e-01 8.481989129752e-01 8.527925597978e-01 8.618304127510e-01 8.752821941235e-01 8.929945181432e-01 9.146538342373e-01 9.397806180613e-01 9.677880080796e-01 9.980497441257e-01 1.029914164316e+00 1.062686102014e+00 1.095589325632e+00 1.127735468472e+00 1.158164845853e+00 1.185964565512e+00 1.210410191485e+00 1.231080446021e+00 1.247915921026e+00 1.261162645551e+00 1.271248199140e+00 1.278627853976e+00 1.283677030606e+00 1.286631558508e+00 1.287605117181e+00 1.286630576228e+00 1.283676762997e+00 1.278630250868e+00 1.271247415448e+00 1.261163122916e+00 1.247916020126e+00 1.231081172001e+00 1.210408410166e+00 1.185965848914e+00 1.158165423119e+00 1.127734949665e+00 1.095589906120e+00 1.062687403609e+00 1.029913445294e+00 9.980508986125e-01 9.677881563840e-01 9.397823212072e-01 9.146539248821e-01 8.929944903418e-01 8.752827302123e-01 8.618318866206e-01 8.527919138092e-01 8.481981722831e-01 8.480884644216e-01 8.526453345588e-01 8.623023481292e-01 8.778236617954e-01 9.001985028061e-01 9.304214714406e-01 9.691228670546e-01 1.016153970099e+00 1.070318693414e+00 1.129367161202e+00 1.190293004826e+00 1.249806070398e+00 1.304866825700e+00 1.353132962771e+00 1.393230928901e+00 1.424823122981e+00 1.448498097392e+00 1.465506341644e+00 1.477444154245e+00 1.485917601476e+00 1.492273877676e+00 1.497392664262e+00 1.501599965432e+00 1.504628749967e+00 1.505669830423e+00 1.503502204190e+00 1.496643631143e+00 1.483559405483e+00 1.462863553771e+00 1.433517136110e+00 1.394957282001e+00 1.347195270551e+00 1.290829690883e+00 1.226990865165e+00 1.157250791817e+00 1.083462437003e+00 1.007605966397e+00 9.316380837702e-01 8.573843491748e-01 7.865148131814e-01 7.205307723910e-01 6.608218227305e-01 6.086428702343e-01 5.650042460873e-01 5.304928177654e-01 5.050699246627e-01 4.880818859899e-01 4.785102216276e-01 4.754395819194e-01
 4.252233892505e-01 4.272830517887e-01 4.340372374200e-01 4.469261663281e-01 4.676611436453e-01 4.975449163911e-01 5.370579979943e-01 5.858137049703e-01 6.428072882920e-01 7.067021054209e-01 7.759872358588e-01 8.490215182468e-01 9.240051595576e-01 9.989755775659e-01 1.071875134638e+00 1.140667922853e+00 1.203489347047e+00 1.258812695450e+00 1.305561199059e+00 1.343208876256e+00 1.371786739790e+00 1.391854962332e+00 1.404401940049e+00 1.410715611354e+00 1.412205050404e+00 1.410238003325e+00 1.405962886537e+00 1.400185399444e+00 1.393246036770e+00 1.384959588734e+00 1.374601658822e+00 1.360972967561e+00 1.342564314978e+00 1.317839667468e+00 1.285579760007e+00 1.245229638763e+00 1.197188626920e+00 1.142928658073e+00 1.084911188749e+00 1.026271672182e+00 9.703258687834e-01 9.199841755756e-01 8.772516753932e-01 8.429644716962e-01 8.168630992598e-01 7.979680914844e-01 7.850141487110e-01 7.768472200820e-01 7.726094992329e-01 7.717986329795e-01 7.741962227790e-01 7.797979932342e-01 7.887092222465e-01 8.010506053653e-01 8.169051640749e-01 8.362759618343e-01 8.590678845776e-01 8.850777834905e-01 9.139489259428e-01 9.451260063526e-01 9.778046902425e-01 1.010933627107e+00 1.043292329096e+00 1.073666368476e+00 1.101013359921e+00 1.124626620542e+00 1.144208344656e+00 1.159830914162e+00 1.171821512078e+00 1.180609324506e+00 1.186596649514e+00 1.190078789988e+00 1.191222253894e+00 1.190077677407e+00 1.186597456678e+00 1.180609937155e+00 1.171820725902e+00 1.159831117654e+00 1.144208439936e+00 1.124628179456e+00 1.101010116060e+00 1.073666280870e+00 1.043293146052e+00 1.010932782085e+00 9.778051894747e-01 9.451270463435e-01 9.139487509758e-01 8.850775870413e-01 8.590670134178e-01 8.362770001988e-01 8.169049172366e-01 8.010498055862e-01 7.887088422932e-01 7.797984724668e-01 7.741962738159e-01 7.717975729146e-01 7.726102628252e-01 7.768466231365e-01 7.850133345116e-01 7.979673341432e-01 8.168651751574e-01 8.429634390573e-01 8.772510933777e-01 9.199833214490e-01 9.703262145125e-01 1.026271487592e+00 1.084910691494e+00 1.142929294482e+00 1.197188762127e+00 1.245228991805e+00 1.285579426119e+00 1.317841970291e+00 1.342565004338e+00 1.360971957561e+00 1.374603496009e+00 1.384958938178e+00 1.393246081336e+00 1.400184615821e+00 1.405963022561e+00 1.410237815830e+00 1.412205578946e+00 1.410716093426e+00 1.404401737180e+00 1.391854346692e+00 1.371787298607e+00 1.343209542991e+00 1.305561609043e+00 1.258811944105e+00 1.203490084103e+00 1.140667368677e+00 1.071874706571e+00 9.989759396286e-01 9.240051590306e-01 8.490234227608e-01 7.759879995944e-01 7.067009317978e-01 6.428077930676e-01 5.858138007136e-01 5.370588554797e-01 4.975446467729e-01 4.676609254051e-01 4.469278519562e-01 4.340377386594e-01 4.272824342127e-01 4.252233892505e-01
 3.491357802835e-01 3.503258970274e-01 3.546524633015e-01 3.641080114919e-01 3.811349333439e-01 4.076570364903e-01 4.444558649661e-01 4.911316273731e-01 5.465128777992e-01 6.090805882502e-01 6.771993179312e-01 7.491490049307e-01 8.230889741318e-01 8.970370625198e-01 9.689412808674e-01 1.036793665867e+00 1.098777091270e+00 1.153430592742e+00 1.199733561870e+00 1.237195033220e+00 1.265841942683e+00 1.286178299660e+00 1.299083725815e+00 1.305693638183e+00 1.307245843044e+00 1.304958216896e+00 1.299881514956e+00 1.292809037264e+00 1.284160808633e+00 1.273893277216e+00 1.261461213525e+00 1.245837059879e+00 1.225649248407e+00 1.199469587287e+00 1.166161355046e+00 1.125255655272e+00 1.077251754443e+00 1.023730181851e+00 9.672634784298e-01 9.110535774719e-01 8.584049410792e-01 8.121025292067e-01 7.738790779254e-01 7.442009864613e-01 7.224136838801e-01 7.071901666047e-01 6.970342504191e-01 6.906366910853e-01 6.870417121070e-01 6.856590033785e-01 6.862019663928e-01 6.886537379705e-01 6.932213217244e-01 7.002893439457e-01 7.103586463927e-01 7.239706834018e-01 7.415862213675e-01 7.634652788835e-01 7.895478319503e-01 8.193750835082e-01 8.520475862836e-01 8.862993682057e-01 9.206339018553e-01 9.535499465973e-01 9.837291844643e-01 1.010227027162e+00 1.032536435911e+00 1.050566436025e+00 1.064534439844e+00 1.074824216158e+00 1.081837413597e+00 1.085908904169e+00 1.087242686804e+00 1.085908472803e+00 1.081838185560e+00 1.074822607457e+00 1.064535115666e+00 1.050565935651e+00 1.032536773682e+00 1.010228273323e+00 9.837275804757e-01 9.535495826990e-01 9.206359425202e-01 8.862989686748e-01 8.520471451239e-01 8.193750224973e-01 7.895491986660e-01 7.634661511452e-01 7.415869382175e-01 7.239711790844e-01 7.103590195615e-01 7.002885931417e-01 6.932211897142e-01 6.886539641641e-01 6.862032263486e-01 6.856575664004e-01 6.870423350331e-01 6.906362811457e-01 6.970334878446e-01 7.071906430900e-01 7.224145147718e-01 7.442000790511e-01 7.738788746799e-01 8.121020454329e-01 8.584057752142e-01 9.110528131572e-01 9.672622400900e-01 1.023731817011e+00 1.077252600460e+00 1.125255444199e+00 1.166160560179e+00 1.199470988853e+00 1.225648459130e+00 1.245835287996e+00 1.261464213055e+00 1.273893840917e+00 1.284160396038e+00 1.292810029851e+00 1.299881365460e+00 1.304956848460e+00 1.307245746772e+00 1.305695013848e+00 1.299084051229e+00 1.286178191218e+00 1.265841729716e+00 1.237195833118e+00 1.199733469811e+00 1.153429488875e+00 1.098778724596e+00 1.036794163266e+00 9.689406160821e-01 8.970378960674e-01 8.230893192416e-01 7.491493014761e-01 6.771990613381e-01 6.090808962315e-01 5.465129779963e-01 4.911322909830e-01 4.444566463473e-01 4.076570874414e-01 3.811344474058e-01 3.641094109690e-01 3.546526923595e-01 3.503253764866e-01 3.491357802835e-01
 2.513197341425e-01 2.516328686969e-01 2.535538011827e-01 2.599157991497e-01 2.742321580620e-01 2.991508632638e-01 3.354543894935e-01 3.822506580858e-01 4.378259895796e-01 5.003291461822e-01 5.680065939955e-01 6.391604791657e-01 7.120331990395e-01 7.847652762378e-01 8.554318079096e-01 9.221553641763e-01 9.832422251719e-01 1.037332979107e+00 1.083478473848e+00 1.121209432063e+00 1.150516542075e+00 1.171806819613e+00 1.185800730920e+00 1.193434991298e+00 1.195738077330e+00 1.193750263098e+00 1.188406919513e+00 1.180482876904e+00 1.170470753780e+00 1.158470803956e+00 1.144113049025e+00 1.126554746444e+00 1.104588135262e+00 1.076942714791e+00 1.042627558267e+00 1.001328219123e+00 9.537056092025e-01 9.014811552307e-01 8.473450358414e-01 7.945478374912e-01 7.463441073440e-01 7.053364502902e-01 6.729283097157e-01 6.491582827085e-01 6.329247827452e-01 6.225322740411e-01 6.162252961367e-01 6.125213630081e-01 6.103329928727e-01 6.089377730522e-01 6.079316526303e-01 6.072338570560e-01 6.071216686697e-01 6.082424459523e-01 6.115801497304e-01 6.183296835103e-01 6.296549978247e-01 6.464042914227e-01 6.688646876647e-01 6.966364466383e-01 7.286454704329e-01 7.633283955616e-01 7.988830289668e-01 8.335307316011e-01 8.657407014682e-01 8.943912331893e-01 9.188139307526e-01 9.387808735095e-01 9.543984278543e-01 9.659809649187e-01 9.739037097137e-01 9.785061180329e-01 9.800155645446e-01 9.785064645254e-01 9.739031358936e-01 9.659796471828e-01 9.543989868001e-01 9.387805311417e-01 9.188144437981e-01 8.943916586995e-01 8.657410723676e-01 8.335306058383e-01 7.988838205744e-01 7.633288744351e-01 7.286442539622e-01 6.966366961011e-01 6.688659843261e-01 6.464051350571e-01 6.296559723248e-01 6.183304290416e-01 6.115803071669e-01 6.082412774204e-01 6.071212165388e-01 6.072337563995e-01 6.079302818680e-01 6.089361434882e-01 6.103329229506e-01 6.125222963010e-01 6.162241149238e-01 6.225323683236e-01 6.329251827050e-01 6.491564026060e-01 6.729299045910e-01 7.053361267918e-01 7.463449747811e-01 7.945462595640e-01 8.473436085166e-01 9.014828808725e-01 9.537051920237e-01 1.001329286712e+00 1.042627153370e+00 1.076943482599e+00 1.104587068931e+00 1.126552287724e+00 1.144115119850e+00 1.158471577257e+00 1.170470313458e+00 1.180484234394e+00 1.188406351560e+00 1.193748857086e+00 1.195737435233e+00 1.193434837190e+00 1.185801277270e+00 1.171806500535e+00 1.150516158905e+00 1.121209924470e+00 1.083478468869e+00 1.037331655440e+00 9.832430586468e-01 9.221547046746e-01 8.554312421354e-01 7.847661134007e-01 7.120323526576e-01 6.391601073541e-01 5.680070460767e-01 5.003298706274e-01 4.378266624248e-01 3.822507984507e-01 3.354547739176e-01 2.991504197201e-01 2.742318211634e-01 2.599165330657e-01 2.535550010218e-01 2.516317784246e-01 2.513197341425e-01
 1.479711631472e-01 1.464822239938e-01 1.437333631758e-01 1.446165356801e-01 1.554996753630e-01 1.804747789102e-01 2.192100107392e-01 2.688708568224e-01 3.265479088321e-01 3.900180540461e-01 4.575872007822e-01 5.277774958322e-01 5.990979996899e-01 6.699558937150e-01 7.386790894614e-01 8.036237627311e-01 8.632912532716e-01 9.164742724807e-01 9.623194720838e-01 1.000379371579e+00 1.030589694337e+00 1.053225455263e+00 1.068803851180e+00 1.078016802498e+00 1.081646012303e+00 1.080522737653e+00 1.075460343840e+00 1.067208015829e+00 1.056329909019e+00 1.043066001270e+00 1.027220663033e+00 1.008138665998e+00 9.848072411147e-01 9.561614691539e-01 9.214383606546e-01 8.805674067772e-01 8.344482708823e-01 7.850098004045e-01 7.350730718731e-01 6.879175670689e-01 6.466715344502e-01 6.136327591414e-01 5.897267608380e-01 5.744177627735e-01 5.660681915641e-01 5.625683203665e-01 5.618850333176e-01 5.623450055173e-01 5.626924862933e-01 5.620320017821e-01 5.597880245960e-01 5.557572715588e-01 5.502158774539e-01 5.440288090890e-01 5.386776878625e-01 5.361272237557e-01 5.384675873144e-01 5.474119206772e-01 5.637954813291e-01 5.873409192279e-01 6.167511139664e-01 6.500681214939e-01 6.851191991857e-01 7.198491013679e-01 7.525519130899e-01 7.819837746042e-01 8.073656153703e-01 8.283552016390e-01 8.449469419409e-01 8.573559719344e-01 8.658955798079e-01 8.708746152122e-01 8.725091776563e-01 8.708742207997e-01 8.658950956742e-01 8.573547127698e-01 8.449468993475e-01 8.283551970608e-01 8.073665061333e-01 7.819839175901e-01 7.525522199636e-01 7.198488233358e-01 6.851196888315e-01 6.500690799214e-01 6.167501695921e-01 5.873420023896e-01 5.637951613572e-01 5.474106911253e-01 5.384685970666e-01 5.361288788142e-01 5.386772968405e-01 5.440280167537e-01 5.502152403015e-01 5.557562703273e-01 5.597868662398e-01 5.620312542658e-01 5.626933111356e-01 5.623459775232e-01 5.618838797601e-01 5.625687074826e-01 5.660681848251e-01 5.744166775316e-01 5.897266660335e-01 6.136318155556e-01 6.466719124976e-01 6.879165836570e-01 7.350728865457e-01 7.850103499926e-01 8.344469737545e-01 8.805685182406e-01 9.214378446666e-01 9.561628580298e-01 9.848076941824e-01 1.008138143630e+00 1.027220910929e+00 1.043065220480e+00 1.056328956111e+00 1.067208539299e+00 1.075460526585e+00 1.080522236035e+00 1.081646682311e+00 1.078015608272e+00 1.068803891349e+00 1.053225283921e+00 1.030589932290e+00 1.000379332240e+00 9.623196341791e-01 9.164736203334e-01 8.632906633677e-01 8.036220834694e-01 7.386797281404e-01 6.699573067036e-01 5.990969604026e-01 5.277774532360e-01 4.575875280937e-01 3.900182903672e-01 3.265493082795e-01 2.688697736479e-01 2.192095021132e-01 1.804756088597e-01 1.554984638574e-01 1.446165136004e-01 1.437346402256e-01 1.464820124994e-01 1.479711631472e-01
 1.155341467535e-01 1.107681355870e-01 9.777648725093e-02 8.106719721655e-02 7.200104267422e-02 8.620170780293e-02 1.232938224685e-01 1.734647223006e-01 2.310222788226e-01 2.932836588226e-01 3.586806084798e-01 4.259737393614e-01 4.939325026970e-01 5.612259122036e-01 6.264576510480e-01 6.882408620997e-01 7.453139292107e-01 7.966506077246e-01 8.415147650350e-01 8.794862240152e-01 9.104363497988e-01 9.344713568250e-01 9.518644125980e-01 9.630126135755e-01 9.684037550217e-01 9.686313299243e-01 9.643731899518e-01 9.563527258105e-01 9.452069841626e-01 9.313187891400e-01 9.146735506556e-01 8.948131723797e-01 8.709616144974e-01 8.423249711265e-01 8.084640088691e-01 7.696642077669e-01 7.271547127071e-01 6.831293231605e-01 6.405233835545e-01 6.025321255574e-01 5.719389284976e-01 5.504367463158e-01 5.381966385863e-01 5.339533168087e-01 5.355372323630e-01 5.405345006902e-01 5.467557529423e-01 5.524141835715e-01 5.561259043191e-01 5.568229597154e-01 5.537398054950e-01 5.464985125590e-01 5.352700196941e-01 5.209714216525e-01 5.053893550707e-01 4.911361863801e-01 4.812814811538e-01 4.786814391745e-01 4.851333384769e-01 5.008126922943e-01 5.243360104725e-01 5.533410225094e-01 5.852158781938e-01 6.176018155486e-01 6.486189449247e-01 6.769262600315e-01 7.016673237422e-01 7.223944838774e-01 7.389842375549e-01 7.515225253833e-01 7.602252426131e-01 7.653299851316e-01 7.670091299967e-01 7.653284953266e-01 7.602267522280e-01 7.515226604176e-01 7.389841755470e-01 7.223950709206e-01 7.016686715774e-01 6.769268245931e-01 6.486185446421e-01 6.176016350671e-01 5.852162455072e-01 5.533404059837e-01 5.243356991267e-01 5.008130469512e-01 4.851332928954e-01 4.786809877811e-01 4.812825845816e-01 4.911369816117e-01 5.053906258390e-01 5.209707862829e-01 5.352697438492e-01 5.464986053612e-01 5.537402535991e-01 5.568212489956e-01 5.561268462942e-01 5.524152793210e-01 5.467529108514e-01 5.405361531426e-01 5.355378091436e-01 5.339533647527e-01 5.381954023982e-01 5.504373963730e-01 5.719389251479e-01 6.025325560101e-01 6.405235592277e-01 6.831286571858e-01 7.271538679463e-01 7.696644439719e-01 8.084642126045e-01 8.423246502733e-01 8.709608813877e-01 8.948140092232e-01 9.146733512596e-01 9.313183283709e-01 9.452077635530e-01 9.563529528636e-01 9.643734677588e-01 9.686319290034e-01 9.684049689024e-01 9.630122128423e-01 9.518649513249e-01 9.344715101412e-01 9.104351133752e-01 8.794867465657e-01 8.415152261514e-01 7.966509889269e-01 7.453140993819e-01 6.882404895075e-01 6.264575769596e-01 5.612276235345e-01 4.939312213877e-01 4.259736949674e-01 3.586806151983e-01 2.932840460150e-01 2.310236497875e-01 1.734645419429e-01 1.232946116967e-01 8.620290883883e-02 7.200204953821e-02 8.106693726610e-02 9.777484898724e-02 1.107692287751e-01 1.155341467535e-01
 2.103375504124e-01 2.058147157116e-01 1.928278722645e-01 1.734443470292e-01 1.516688845673e-01 1.344177764532e-01 1.313884275601e-01 1.491762491382e-01 1.852874613631e-01 2.332760684621e-01 2.882048761479e-01 3.469783488117e-01 4.074794103651e-01 4.680224105609e-01 5.271540873544e-01 5.835803849202e-01 6.362036320812e-01 6.841579916353e-01 7.268189841084e-01 7.637997368650e-01 7.948948198147e-01 8.200133862798e-01 8.391433148586e-01 8.523330031693e-01 8.597355825650e-01 8.616789806274e-01 8.586893706781e-01 8.514655062866e-01 8.407251880329e-01 8.270025774404e-01 8.104805773866e-01 7.909305893775e-01 7.678708917552e-01 7.408674962284e-01 7.099084855368e-01 6.757343095899e-01 6.399540822897e-01 6.049700694669e-01 5.736239863885e-01 5.486336045607e-01 5.319394000953e-01 5.241998175033e-01 5.246802546232e-01 5.315765273346e-01 5.425777744416e-01 5.553583586641e-01 5.678363592002e-01 5.782626753556e-01 5.851835973026e-01 5.873848215819e-01 5.839235360288e-01 5.742347930638e-01 5.583223224105e-01 5.369971667995e-01 5.120626926831e-01 4.863614639375e-01 4.635300575509e-01 4.473552184475e-01 4.407714595916e-01 4.448862953524e-01 4.587110126497e-01 4.797748919091e-01 5.051402370681e-01 5.321575672915e-01 5.587876893086e-01 5.836038981206e-01 6.056864211731e-01 6.244949085076e-01 6.397811509377e-01 6.514882236200e-01 6.597039674382e-01 6.645574135143e-01 6.661617077821e-01 6.645557735174e-01 6.597051433854e-01 6.514889279436e-01 6.397800784491e-01 6.244961910576e-01 6.056871246835e-01 5.836044916879e-01 5.587871584238e-01 5.321580034020e-01 5.051388407038e-01 4.797745226181e-01 4.587103435571e-01 4.448848571515e-01 4.407711625529e-01 4.473550395013e-01 4.635298709558e-01 4.863608333661e-01 5.120636885818e-01 5.369970097511e-01 5.583214230682e-01 5.742353470611e-01 5.839243037367e-01 5.873828147739e-01 5.851831140337e-01 5.782650863776e-01 5.678328592639e-01 5.553581398558e-01 5.425787513801e-01 5.315760040947e-01 5.246789930793e-01 5.242004327116e-01 5.319395202953e-01 5.486337121365e-01 5.736241800708e-01 6.049689100360e-01 6.399545279104e-01 6.757344247662e-01 7.099094864556e-01 7.408660084407e-01 7.678703098162e-01 7.909311541041e-01 8.104803660390e-01 8.270027089170e-01 8.407262693525e-01 8.514665885439e-01 8.586892475998e-01 8.616799877812e-01 8.597360380447e-01 8.523329041395e-01 8.391435912103e-01 8.200137379784e-01 7.948941282826e-01 7.638006195667e-01 7.268200782202e-01 6.841579559847e-01 6.362045561895e-01 5.835801879800e-01 5.271532258906e-01 4.680241295836e-01 4.074778882978e-01 3.469789171064e-01 2.882050401568e-01 2.332758727291e-01 1.852875514042e-01 1.491776200012e-01 1.313873251922e-01 1.344176556238e-01 1.516699530632e-01 1.734459165860e-01 1.928279335927e-01 2.058162841955e-01 2.103375504124e-01
 3.285267159515e-01 3.238948924055e-01 3.106802266852e-01 2.903493327654e-01 2.653539427424e-01 2.392823822484e-01 2.170607135313e-01 2.046872737931e-01 2.073991836891e-01 2.266667060781e-01 2.596436591840e-01 3.018227343832e-01 3.492326903276e-01 3.989243622120e-01 4.487792118862e-01 4.972558345161e-01 5.432347751236e-01 5.859349153831e-01 6.248180241378e-01 6.595285031916e-01 6.897771179042e-01 7.152676912615e-01 7.356727208514e-01 7.506624130290e-01 7.600323685769e-01 7.638279342804e-01 7.624277402382e-01 7.565031033587e-01 7.468669613326e-01 7.342175418440e-01 7.189600477442e-01 7.011461353837e-01 6.806548111574e-01 6.574997455971e-01 6.321672028874e-01 6.058469247512e-01 5.803875532032e-01 5.580363388741e-01 5.409666071027e-01 5.307582605882e-01 5.280437759683e-01 5.324474815837e-01 5.427950420650e-01 5.574365202604e-01 5.745267374259e-01 5.922107400774e-01 6.086941560554e-01 6.223170736485e-01 6.315484809185e-01 6.350291679357e-01 6.316426272984e-01 6.206548948381e-01 6.019156324969e-01 5.761028348163e-01 5.449110930484e-01 5.111123500819e-01 4.783843949178e-01 4.507786342050e-01 4.318110224030e-01 4.234098585423e-01 4.253484960799e-01 4.355853613572e-01 4.513059347499e-01 4.698364264574e-01 4.891185808236e-01 5.077268012742e-01 5.247382974953e-01 5.395625069588e-01 5.518540458516e-01 5.614303616114e-01 5.682407375724e-01 5.723008124155e-01 5.736495872360e-01 5.722998505099e-01 5.682416476246e-01 5.614306396090e-01 5.518528597669e-01 5.395635041203e-01 5.247385857721e-01 5.077271691779e-01 4.891169378036e-01 4.698366010081e-01 4.513042785096e-01 4.355868276612e-01 4.253465049542e-01 4.234086262534e-01 4.318103850374e-01 4.507787027676e-01 4.783843173362e-01 5.111116439483e-01 5.449115363488e-01 5.761045930833e-01 6.019148500526e-01 6.206547634972e-01 6.316426599412e-01 6.350283457082e-01 6.315484039858e-01 6.223193279523e-01 6.086925125136e-01 5.922097084819e-01 5.745267078198e-01 5.574355337868e-01 5.427961558987e-01 5.324470838341e-01 5.280438905780e-01 5.307578345961e-01 5.409667487338e-01 5.580357307314e-01 5.803881256655e-01 6.058465256852e-01 6.321686095906e-01 6.574992683608e-01 6.806554338802e-01 7.011475715447e-01 7.189601233763e-01 7.342164640282e-01 7.468662811625e-01 7.565044003351e-01 7.624278227583e-01 7.638295742947e-01 7.600322784529e-01 7.506632020376e-01 7.356729679300e-01 7.152677270534e-01 6.897781488423e-01 6.595292106547e-01 6.248191436663e-01 5.859342302380e-01 5.432353723549e-01 4.972557079634e-01 4.487790476713e-01 3.989251695243e-01 3.492327834862e-01 3.018237173847e-01 2.596430101035e-01 2.266668280528e-01 2.073997156034e-01 2.046859415034e-01 2.170603829968e-01 2.392833072972e-01 2.653526782163e-01 2.903507367308e-01 3.106793662470e-01 3.238955326075e-01 3.285267159515e-01
 4.298122121066e-01 4.248901702844e-01 4.107135464126e-01 3.885730615358e-01 3.605370644717e-01 3.294474331489e-01 2.989375424523e-01 2.733703705774e-01 2.573783935405e-01 2.545787422941e-01 2.658947773985e-01 2.892199867675e-01 3.209036514895e-01 3.573970227342e-01 3.959594648836e-01 4.346956674235e-01 4.723790142565e-01 5.082626266734e-01 5.418960865857e-01 5.729688310467e-01 6.011346616137e-01 6.259189817748e-01 6.466921522481e-01 6.627731656556e-01 6.736202711189e-01 6.790220052889e-01 6.792291307706e-01 6.749108036731e-01 6.669766204168e-01 6.563030407733e-01 6.435430879218e-01 6.290668485813e-01 6.131568430489e-01 5.962977835341e-01 5.794098750860e-01 5.638920896808e-01 5.513702507310e-01 5.432781203307e-01 5.404741435254e-01 5.430850077722e-01 5.506526741771e-01 5.624217857576e-01 5.775477949124e-01 5.951379079113e-01 6.141587781365e-01 6.333662628576e-01 6.512860955195e-01 6.663166297884e-01 6.768295152871e-01 6.813010615152e-01 6.784493444588e-01 6.673984516546e-01 6.478769313349e-01 6.204567385332e-01 5.867177538221e-01 5.492784817885e-01 5.116072624031e-01 4.775285595461e-01 4.504369286596e-01 4.324067857494e-01 4.236647894922e-01 4.227754272790e-01 4.274617343043e-01 4.354590730440e-01 4.450076973402e-01 4.549105618226e-01 4.644055884955e-01 4.729861334721e-01 4.803179787444e-01 4.861715172763e-01 4.904115493104e-01 4.929710224167e-01 4.938261387056e-01 4.929710188909e-01 4.904120255150e-01 4.861709726412e-01 4.803182185908e-01 4.729865136103e-01 4.644054252959e-01 4.549119296909e-01 4.450071731716e-01 4.354589077005e-01 4.274596915476e-01 4.227758600922e-01 4.236644799814e-01 4.324062466072e-01 4.504362083790e-01 4.775288222876e-01 5.116082530872e-01 5.492777283885e-01 5.867184534703e-01 6.204581497481e-01 6.478764812555e-01 6.673978722525e-01 6.784503102466e-01 6.813007532917e-01 6.768292056896e-01 6.663181132386e-01 6.512852515400e-01 6.333655123506e-01 6.141589312923e-01 5.951366342060e-01 5.775499432014e-01 5.624218424429e-01 5.506524443023e-01 5.430850487403e-01 5.404738522486e-01 5.432780110132e-01 5.513703571724e-01 5.638920588099e-01 5.794106905410e-01 5.962973089237e-01 6.131563984542e-01 6.290667173584e-01 6.435429884315e-01 6.563032397375e-01 6.669757225471e-01 6.749112816327e-01 6.792299264939e-01 6.790227501369e-01 6.736191422042e-01 6.627742519243e-01 6.466920043948e-01 6.259183408379e-01 6.011357933595e-01 5.729688225353e-01 5.418962469427e-01 5.082627825252e-01 4.723790691234e-01 4.346961397063e-01 3.959596616997e-01 3.573967592377e-01 3.209032429032e-01 2.892203262635e-01 2.658957638898e-01 2.545790430309e-01 2.573782597035e-01 2.733704398416e-01 2.989380940666e-01 3.294473302004e-01 3.605381480990e-01 3.885751315359e-01 4.107118253515e-01 4.248916927672e-01 4.298122121066e-01
 5.016800738567e-01 4.964167148965e-01 4.811863148565e-01 4.572362320033e-01 4.265981747251e-01 3.920057765364e-01 3.568171884162e-01 3.248641589163e-01 3.001442960808e-01 2.860711765027e-01 2.843631904498e-01 2.943235934180e-01 3.133684071354e-01 3.383315779556e-01 3.664646227057e-01 3.958076217639e-01 4.251471523847e-01 4.538250715670e-01 4.815200663972e-01 5.080149932852e-01 5.329734991201e-01 5.558178242064e-01 5.757117790089e-01 5.917208028533e-01 6.030581194347e-01 6.093456232337e-01 6.107573272670e-01 6.079948490990e-01 6.020722487079e-01 5.940449873743e-01 5.848092690068e-01 5.750485390828e-01 5.654251730918e-01 5.567778979529e-01 5.501963055010e-01 5.468357729392e-01 5.475195624312e-01 5.523970169578e-01 5.609010460467e-01 5.720610006907e-01 5.849694378448e-01 5.991104544881e-01 6.143903006801e-01 6.308690525472e-01 6.483967100027e-01 6.663508850940e-01 6.835765355480e-01 6.985227260834e-01 7.094725444948e-01 7.147538494019e-01 7.129400356804e-01 7.030326583740e-01 6.846641437810e-01 6.583029422118e-01 6.253925344465e-01 5.883381107674e-01 5.502828248375e-01 5.146001767253e-01 4.842093779486e-01 4.608706802308e-01 4.448319260431e-01 4.350442948483e-01 4.297968976379e-01 4.274137804814e-01 4.266421975837e-01 4.267077484815e-01 4.271943119735e-01 4.278694589812e-01 4.285943282892e-01 4.292643303685e-01 4.297961545455e-01 4.301340112888e-01 4.302528024340e-01 4.301343692064e-01 4.297950384052e-01 4.292628826843e-01 4.285953851589e-01 4.278698808510e-01 4.271931319893e-01 4.267089973713e-01 4.266424789811e-01 4.274145613441e-01 4.297954976248e-01 4.350421136678e-01 4.448322747437e-01 4.608692341020e-01 4.842087058620e-01 5.145998849340e-01 5.502827877466e-01 5.883377011804e-01 6.253923858228e-01 6.583023661586e-01 6.846640625174e-01 7.030327580407e-01 7.129403365894e-01 7.147551554393e-01 7.094728231483e-01 6.985232515534e-01 6.835753773848e-01 6.663505845457e-01 6.483971508040e-01 6.308682388168e-01 6.143910859617e-01 5.991110346375e-01 5.849693813800e-01 5.720609111225e-01 5.609011265531e-01 5.523970522177e-01 5.475202253189e-01 5.468358486700e-01 5.501973018918e-01 5.567774973878e-01 5.654246709261e-01 5.750485354954e-01 5.848080085875e-01 5.940464635105e-01 6.020716074481e-01 6.079934413243e-01 6.107576605585e-01 6.093461767595e-01 6.030568824475e-01 5.917203733873e-01 5.757126767660e-01 5.558172980522e-01 5.329737663879e-01 5.080137710963e-01 4.815211141460e-01 4.538254918837e-01 4.251465778626e-01 3.958081996251e-01 3.664641514072e-01 3.383309351250e-01 3.133687718768e-01 2.943234106567e-01 2.843629454058e-01 2.860714419543e-01 3.001430636853e-01 3.248647179821e-01 3.568169093056e-01 3.920066822284e-01 4.265977449483e-01 4.572375369994e-01 4.811856998308e-01 4.964180636157e-01 5.016800738567e-01
 5.403134921521e-01 5.349325646745e-01 5.189381800215e-01 4.936767009267e-01 4.613305627240e-01 4.247568603900e-01 3.873472202915e-01 3.528118531637e-01 3.248169755500e-01 3.063613729081e-01 2.989569306702e-01 3.021272883140e-01 3.137832225175e-01 3.312146940587e-01 3.519749257466e-01 3.742869113853e-01 3.970637014240e-01 4.197649777600e-01 4.421806564673e-01 4.641906359356e-01 4.855105438081e-01 5.055536483836e-01 5.234213950531e-01 5.380921878110e-01 5.487005063983e-01 5.548337872418e-01 5.566904955516e-01 5.550428117578e-01 5.510272684244e-01 5.458544877445e-01 5.406253774457e-01 5.362773341307e-01 5.337270877887e-01 5.339458919447e-01 5.378371519037e-01 5.459068198129e-01 5.578899971550e-01 5.726730448878e-01 5.886323039225e-01 6.042180391933e-01 6.185139663217e-01 6.314843428737e-01 6.438344902924e-01 6.565409472274e-01 6.703005236116e-01 6.851027784632e-01 7.001299774963e-01 7.139282047464e-01 7.247337703291e-01 7.307728995928e-01 7.305121410171e-01 7.228538405119e-01 7.073281575450e-01 6.842636912297e-01 6.548838123610e-01 6.212700451769e-01 5.861070068920e-01 5.521981851539e-01 5.218859332171e-01 4.965245824344e-01 4.762844687517e-01 4.603912780980e-01 4.476191249626e-01 4.368198718015e-01 4.272048473021e-01 4.183906906241e-01 4.103149827771e-01 4.030775265657e-01 3.968557119316e-01 3.918277574391e-01 3.881376231472e-01 3.858826766784e-01 3.851288634305e-01 3.858836602133e-01 3.881367594768e-01 3.918268361836e-01 3.968559608978e-01 4.030788765173e-01 4.103134114155e-01 4.183911305442e-01 4.272048297938e-01 4.368203263036e-01 4.476198032337e-01 4.603900641709e-01 4.762856064225e-01 4.965240707787e-01 5.218864502705e-01 5.521977015377e-01 5.861064963438e-01 6.212702305694e-01 6.548831855588e-01 6.842630575055e-01 7.073296017382e-01 7.228545492219e-01 7.305105252567e-01 7.307750054610e-01 7.247339023742e-01 7.139280309986e-01 7.001296932478e-01 6.851024762646e-01 6.703004633263e-01 6.565413610497e-01 6.438339686575e-01 6.314852894987e-01 6.185151787474e-01 6.042180952717e-01 5.886330327022e-01 5.726721624434e-01 5.578904992938e-01 5.459060542949e-01 5.378370553166e-01 5.339456057500e-01 5.337278436656e-01 5.362775718149e-01 5.406234872151e-01 5.458548275707e-01 5.510262760427e-01 5.550422501121e-01 5.566903160301e-01 5.548345781931e-01 5.486990770955e-01 5.380917962115e-01 5.234237129285e-01 5.055526690905e-01 4.855111017374e-01 4.641886321679e-01 4.421815831674e-01 4.197648104256e-01 3.970629334838e-01 3.742863304921e-01 3.519755928058e-01 3.312145871140e-01 3.137836559172e-01 3.021278519883e-01 2.989566384946e-01 3.063619024684e-01 3.248161670157e-01 3.528115107623e-01 3.873466135263e-01 4.247571081343e-01 4.613295034066e-01 4.936780503323e-01 5.189365217616e-01 5.349334486273e-01 5.403134921521e-01
 5.482243700178e-01 5.427166211361e-01 5.263329785155e-01 5.005629604920e-01 4.677887528772e-01 4.310604716415e-01 3.938828399084e-01 3.599012947403e-01 3.324606649405e-01 3.140176865911e-01 3.055316673117e-01 3.063120205196e-01 3.144788330740e-01 3.277753620668e-01 3.442002144120e-01 3.622905858813e-01 3.811107003561e-01 4.001550804968e-01 4.191863146428e-01 4.380445137262e-01 4.564232780863e-01 4.737454581615e-01 4.891628702873e-01 5.017326987953e-01 5.106948686630e-01 5.157613024891e-01 5.172666946627e-01 5.161073114606e-01 5.135432660806e-01 5.109111235730e-01 5.094484536940e-01 5.102439592599e-01 5.143070187960e-01 5.225178017736e-01 5.353533440913e-01 5.525260788534e-01 5.727665104502e-01 5.940096653821e-01 6.139815433878e-01 6.308847540467e-01 6.439545168552e-01 6.536262340746e-01 6.612928296286e-01 6.687329244630e-01 6.774079385005e-01 6.879086248341e-01 6.997860113827e-01 7.117486857115e-01 7.220506994861e-01 7.288807436651e-01 7.306414751015e-01 7.261586377448e-01 7.148326674736e-01 6.967801804291e-01 6.728836865666e-01 6.447619763266e-01 6.145037011401e-01 5.842772181429e-01 5.558672601838e-01 5.303248081780e-01 5.078551719881e-01 4.880278098255e-01 4.701141418544e-01 4.534453087043e-01 4.376005246448e-01 4.224530904420e-01 4.081367937340e-01 3.949553600852e-01 3.833232857211e-01 3.736897653682e-01 3.664757814740e-01 3.620071451437e-01 3.604967591841e-01 3.620071153499e-01 3.664753951105e-01 3.736899675369e-01 3.833232497673e-01 3.949561415805e-01 4.081372516436e-01 4.224550684474e-01 4.376010479461e-01 4.534450253805e-01 4.701149962393e-01 4.880263363694e-01 5.078556015282e-01 5.303243908819e-01 5.558683057017e-01 5.842753502865e-01 6.145035091735e-01 6.447619487855e-01 6.728837117223e-01 6.967772843872e-01 7.148351139405e-01 7.261597956886e-01 7.306395816495e-01 7.288813121931e-01 7.220510115057e-01 7.117484657017e-01 6.997878998245e-01 6.879086596763e-01 6.774085297701e-01 6.687334266798e-01 6.612915459056e-01 6.536259904640e-01 6.439556127088e-01 6.308845556570e-01 6.139820065085e-01 5.940095483966e-01 5.727675252721e-01 5.525261321387e-01 5.353527566810e-01 5.225161737389e-01 5.143078703055e-01 5.102433790718e-01 5.094471658275e-01 5.109115179662e-01 5.135441067348e-01 5.161082272995e-01 5.172653929333e-01 5.157629501297e-01 5.106943039968e-01 5.017310626691e-01 4.891634208234e-01 4.737458667802e-01 4.564212910493e-01 4.380432891669e-01 4.191864374396e-01 4.001539179873e-01 3.811109138415e-01 3.622901663194e-01 3.442011879867e-01 3.277731600269e-01 3.144793285054e-01 3.063138875990e-01 3.055308417344e-01 3.140166784999e-01 3.324618502256e-01 3.599020485183e-01 3.938828807717e-01 4.310609468372e-01 4.677890096153e-01 5.005643065487e-01 5.263313397247e-01 5.427169883797e-01 5.482243700178e-01
 5.327737105485e-01 5.267829641422e-01 5.103522249806e-01 4.850489789537e-01 4.533838705051e-01 4.185759638562e-01 3.841966444670e-01 3.536931602371e-01 3.298710813051e-01 3.143615693494e-01 3.073603926806e-01 3.078860162205e-01 3.143513065256e-01 3.251620611371e-01 3.389917924362e-01 3.548305505455e-01 3.719182392098e-01 3.896753402395e-01 4.076460863381e-01 4.254138793832e-01 4.424779458835e-01 4.581790562149e-01 4.717279432031e-01 4.823474981382e-01 4.895052003349e-01 4.931621185911e-01 4.938637185375e-01 4.926746106888e-01 4.909655734031e-01 4.901505064415e-01 4.915335435216e-01 4.962537136749e-01 5.052982423713e-01 5.193390732691e-01 5.383949020186e-01 5.614939087194e-01 5.866237819606e-01 6.111088840694e-01 6.323019740040e-01 6.483168209908e-01 6.585436096845e-01 6.637837372399e-01 6.659653315340e-01 6.675123020961e-01 6.705417521117e-01 6.762102804497e-01 6.844615898490e-01 6.942254674513e-01 7.038400805292e-01 7.115268995370e-01 7.156682633772e-01 7.150210338625e-01 7.088218229723e-01 6.968843522786e-01 6.796399818520e-01 6.581112916394e-01 6.337115127933e-01 6.079718974845e-01 5.822176004507e-01 5.573501762141e-01 5.337776632112e-01 5.115254875909e-01 4.904203190873e-01 4.702749543021e-01 4.509858392824e-01 4.325763445835e-01 4.152134986891e-01 3.992172624331e-01 3.850334555973e-01 3.732050592285e-01 3.642823949867e-01 3.587257000096e-01 3.568396102240e-01 3.587244574510e-01 3.642831284252e-01 3.732061340010e-01 3.850324296494e-01 3.992171581858e-01 4.152147816418e-01 4.325780954239e-01 4.509863116629e-01 4.702747527444e-01 4.904207101427e-01 5.115249955825e-01 5.337775385823e-01 5.573495802451e-01 5.822183041443e-01 6.079704768626e-01 6.337120365814e-01 6.581117360387e-01 6.796402051955e-01 6.968806594633e-01 7.088223895258e-01 7.150218536012e-01 7.156668968758e-01 7.115266080248e-01 7.038414787351e-01 6.942238070269e-01 6.844628137149e-01 6.762092236089e-01 6.705423199212e-01 6.675128879627e-01 6.659654558318e-01 6.637834119507e-01 6.585442641973e-01 6.483157086209e-01 6.323033350161e-01 6.111079544608e-01 5.866247947519e-01 5.614941540173e-01 5.383938757697e-01 5.193376069105e-01 5.052979189207e-01 4.962528766467e-01 4.915319791522e-01 4.901511374278e-01 4.909650940872e-01 4.926754796213e-01 4.938628813004e-01 4.931618007380e-01 4.895052526244e-01 4.823463970021e-01 4.717284562490e-01 4.581799505974e-01 4.424765176774e-01 4.254140080730e-01 4.076468951889e-01 3.896755314672e-01 3.719181142251e-01 3.548304804190e-01 3.389914649440e-01 3.251598174085e-01 3.143520832323e-01 3.078868992315e-01 3.073594252908e-01 3.143597682363e-01 3.298716265641e-01 3.536949861879e-01 3.841947139498e-01 4.185768717092e-01 4.533841145777e-01 4.850494693134e-01 5.103511922909e-01 5.267824949564e-01 5.327737105485e-01
 5.016868903507e-01 4.959638917517e-01 4.803400837908e-01 4.566363861046e-01 4.276253643457e-01 3.967099963493e-01 3.674231415321e-01 3.427902170337e-01 3.247513071051e-01 3.138595800013e-01 3.094938428670e-01 3.105015333941e-01 3.158107437782e-01 3.246930756128e-01 3.366874747039e-01 3.513689165427e-01 3.681827151755e-01 3.864121525483e-01 4.052518818553e-01 4.238666478048e-01 4.414103871803e-01 4.570388622867e-01 4.699546863011e-01 4.795380466705e-01 4.855086862474e-01 4.880996976512e-01 4.880887599185e-01 4.866895534998e-01 4.853509382274e-01 4.855069301685e-01 4.884636458804e-01 4.953455716620e-01 5.070729799524e-01 5.241223295048e-01 5.461703857670e-01 5.717990142825e-01 5.985532839289e-01 6.234190566735e-01 6.435647947235e-01 6.570854309854e-01 6.634775858441e-01 6.637885374905e-01 6.603121137114e-01 6.559382611094e-01 6.533094773504e-01 6.540802500908e-01 6.585882193694e-01 6.660249259537e-01 6.748792141769e-01 6.834568740777e-01 6.901609159975e-01 6.936815661551e-01 6.930487116908e-01 6.877012566871e-01 6.775386063934e-01 6.629193685453e-01 6.445753556064e-01 6.234659413357e-01 6.005894473118e-01 5.768378973040e-01 5.529416815361e-01 5.294531446068e-01 5.067769615672e-01 4.851994461736e-01 4.648960808667e-01 4.459631109438e-01 4.284983024721e-01 4.126730848972e-01 3.987899396922e-01 3.872828489749e-01 3.786237176160e-01 3.732396962370e-01 3.714119603487e-01 3.732382498870e-01 3.786253777041e-01 3.872830040884e-01 3.987889240206e-01 4.126723263614e-01 4.284980658574e-01 4.459637633030e-01 4.648941564616e-01 4.852000121444e-01 5.067776085495e-01 5.294532841959e-01 5.529426189209e-01 5.768390211153e-01 6.005890131987e-01 6.234656744642e-01 6.445753570305e-01 6.629191749824e-01 6.775389790486e-01 6.877010561307e-01 6.930480520886e-01 6.936828209356e-01 6.901605101485e-01 6.834567239748e-01 6.748807442136e-01 6.660225352178e-01 6.585889046206e-01 6.540788106179e-01 6.533095545826e-01 6.559394170209e-01 6.603122392599e-01 6.637890599264e-01 6.634789449427e-01 6.570837189862e-01 6.435683622334e-01 6.234168395961e-01 5.985529481858e-01 5.717990096412e-01 5.461699462840e-01 5.241221349957e-01 5.070720817371e-01 4.953469801281e-01 4.884616395512e-01 4.855075881493e-01 4.853499915214e-01 4.866895287329e-01 4.880878635551e-01 4.880999364972e-01 4.855086361942e-01 4.795364948713e-01 4.699564907578e-01 4.570377119368e-01 4.414110513860e-01 4.238669094169e-01 4.052531399341e-01 3.864123888746e-01 3.681812170794e-01 3.513700573407e-01 3.366877537021e-01 3.246916197463e-01 3.158113585846e-01 3.105033501504e-01 3.094915491264e-01 3.138596603065e-01 3.247515732659e-01 3.427909868357e-01 3.674216668309e-01 3.967096873126e-01 4.276261516712e-01 4.566372905436e-01 4.803382488311e-01 4.959653243443e-01 5.016868903507e-01
 4.653851343851e-01 4.605408630171e-01 4.464331285185e-01 4.251724524786e-01 3.998758966410e-01 3.741259806262e-01 3.512909867479e-01 3.337514396374e-01 3.223883886260e-01 3.166731447090e-01 3.153582908757e-01 3.173311564318e-01 3.221160951211e-01 3.298472381679e-01 3.408853564012e-01 3.553652519005e-01 3.729227991838e-01 3.926898525046e-01 4.134966417288e-01 4.340813285099e-01 4.532359732311e-01 4.699051433303e-01 4.832529893583e-01 4.927694581921e-01 4.983816617972e-01 5.005451845770e-01 5.002188536081e-01 4.987132618350e-01 4.975013247717e-01 4.979810280356e-01 5.014060677859e-01 5.088410930669e-01 5.211201423937e-01 5.385861676759e-01 5.607328133907e-01 5.859323004921e-01 6.115591065876e-01 6.344853755755e-01 6.518367786133e-01 6.617254336696e-01 6.637231743994e-01 6.590127356420e-01 6.500949529701e-01 6.401579954940e-01 6.322170816268e-01 6.283333451273e-01 6.292136964731e-01 6.343325531582e-01 6.423848921248e-01 6.517995346856e-01 6.610305408464e-01 6.686973056195e-01 6.735921918451e-01 6.747453767000e-01 6.714840357114e-01 6.635215958309e-01 6.509723036517e-01 6.343349319360e-01 6.143968524030e-01 5.921453541717e-01 5.686660499474e-01 5.450290815573e-01 5.221682599931e-01 5.007803699148e-01 4.812541582221e-01 4.636932486274e-01 4.480524257968e-01 4.342782441507e-01 4.224339285216e-01 4.127436091014e-01 4.055055592521e-01 4.010249151491e-01 3.995071018232e-01 4.010242689049e-01 4.055071477840e-01 4.127426594306e-01 4.224353597704e-01 4.342783519594e-01 4.480535730069e-01 4.636937006675e-01 4.812522541274e-01 5.007811829541e-01 5.221678922708e-01 5.450288847767e-01 5.686671609550e-01 5.921454828907e-01 6.143950080183e-01 6.343338687346e-01 6.509722076264e-01 6.635203635668e-01 6.714851042874e-01 6.747436896960e-01 6.735921990513e-01 6.686982958263e-01 6.610310091635e-01 6.517996996826e-01 6.423851007748e-01 6.343306789607e-01 6.292155081777e-01 6.283332909703e-01 6.322165667772e-01 6.401586182265e-01 6.500948149078e-01 6.590129890193e-01 6.637239378680e-01 6.617240736674e-01 6.518377433302e-01 6.344836300195e-01 6.115592912383e-01 5.859324459304e-01 5.607321766817e-01 5.385864455755e-01 5.211194781908e-01 5.088414357347e-01 5.014038880873e-01 4.979812855639e-01 4.975004906800e-01 4.987147465161e-01 5.002174266784e-01 5.005448104991e-01 4.983835689439e-01 4.927687612809e-01 4.832527510362e-01 4.699044982110e-01 4.532359824309e-01 4.340808739560e-01 4.134970033103e-01 3.926900655405e-01 3.729223454353e-01 3.553663247138e-01 3.408854005182e-01 3.298462809604e-01 3.221159939029e-01 3.173318920005e-01 3.153563368734e-01 3.166744919769e-01 3.223890806456e-01 3.337512520682e-01 3.512917086199e-01 3.741256285981e-01 3.998771015687e-01 4.251725562603e-01 4.464318611081e-01 4.605428458677e-01 4.653851343851e-01
 4.322906967086e-01 4.285487711615e-01 4.160913106609e-01 3.974757352466e-01 3.761613907553e-01 3.558449201051e-01 3.396278089975e-01 3.291708332768e-01 3.243889686340e-01 3.239526945473e-01 3.262935617867e-01 3.304648988541e-01 3.364557207611e-01 3.449594436373e-01 3.568257761548e-01 3.724983498862e-01 3.917005088743e-01 4.134603005235e-01 4.363839667091e-01 4.589546833522e-01 4.797489801185e-01 4.975880728291e-01 5.116204122612e-01 5.214167670230e-01 5.270487176634e-01 5.291219924394e-01 5.287042903425e-01 5.271641994600e-01 5.259526961425e-01 5.264093030272e-01 5.296946356151e-01 5.367656413987e-01 5.483307803008e-01 5.645999360761e-01 5.849658295238e-01 6.077599559568e-01 6.303742838890e-01 6.497526150660e-01 6.631065667586e-01 6.686253551079e-01 6.659472288713e-01 6.563169842731e-01 6.423219368967e-01 6.272998089601e-01 6.144976225127e-01 6.062838473652e-01 6.036966569465e-01 6.065125116281e-01 6.136745582359e-01 6.237766420601e-01 6.353449264261e-01 6.469177907235e-01 6.570393844250e-01 6.643185951167e-01 6.675349968728e-01 6.658145588420e-01 6.587540823091e-01 6.465019533561e-01 6.297195827423e-01 6.095138902563e-01 5.872839390268e-01 5.645170953626e-01 5.425532351819e-01 5.223872300393e-01 5.045329252221e-01 4.890700756387e-01 4.757963716852e-01 4.644580429201e-01 4.549081814788e-01 4.471911726592e-01 4.414628910481e-01 4.379246746972e-01 4.367263991111e-01 4.379242080803e-01 4.414631055116e-01 4.471907929000e-01 4.549093681334e-01 4.644573580332e-01 4.757973231990e-01 4.890712020545e-01 5.045330007862e-01 5.223875456957e-01 5.425537793423e-01 5.645161094469e-01 5.872846669439e-01 6.095136571290e-01 6.297177667499e-01 6.465014832481e-01 6.587552599361e-01 6.658131841638e-01 6.675365305451e-01 6.643168297325e-01 6.570410072095e-01 6.469166900999e-01 6.353455854239e-01 6.237777274023e-01 6.136732283703e-01 6.065110743465e-01 6.036967327198e-01 6.062833142035e-01 6.144976321944e-01 6.273006292462e-01 6.423217254390e-01 6.563167399311e-01 6.659476164534e-01 6.686250810994e-01 6.631065903312e-01 6.497514690829e-01 6.303744506074e-01 6.077592248701e-01 5.849645439762e-01 5.645993790993e-01 5.483298482430e-01 5.367663165342e-01 5.296927433133e-01 5.264091112877e-01 5.259520480558e-01 5.271632373807e-01 5.287028923360e-01 5.291216359067e-01 5.270493767712e-01 5.214159637981e-01 5.116197170995e-01 4.975876246652e-01 4.797478786033e-01 4.589540394440e-01 4.363843115019e-01 4.134597262340e-01 3.917003851331e-01 3.724997742266e-01 3.568258036854e-01 3.449591814199e-01 3.364548837701e-01 3.304647220672e-01 3.262924674284e-01 3.239527133082e-01 3.243901784419e-01 3.291707785024e-01 3.396291136745e-01 3.558449865445e-01 3.761611500121e-01 3.974748595718e-01 4.160912378076e-01 4.285497800563e-01 4.322906967086e-01
 4.096950269177e-01 4.048596860918e-01 3.931799119602e-01 3.767469690155e-01 3.589623783868e-01 3.434888727755e-01 3.331377674884e-01 3.290011947230e-01 3.303478608437e-01 3.354216758767e-01 3.425751241052e-01 3.509927752901e-01 3.608399428362e-01 3.728990823259e-01 3.880157955552e-01 4.065719991277e-01 4.282311112960e-01 4.520076187434e-01 4.765142843085e-01 5.002466621644e-01 5.217970451533e-01 5.400144528717e-01 5.540985407583e-01 5.637065390536e-01 5.690079849071e-01 5.707054659211e-01 5.699355130680e-01 5.680964222254e-01 5.666202498913e-01 5.667944584290e-01 5.696680131045e-01 5.760472250372e-01 5.864425690576e-01 6.008795740483e-01 6.186405256052e-01 6.380724888338e-01 6.566978761392e-01 6.716638633782e-01 6.803790118413e-01 6.811948223727e-01 6.738366478695e-01 6.595756427212e-01 6.410057922334e-01 6.214940659181e-01 6.043858457734e-01 5.922529004949e-01 5.864187450547e-01 5.869683843793e-01 5.931265452227e-01 6.036946223737e-01 6.172949317190e-01 6.323875119161e-01 6.472785406885e-01 6.601788790474e-01 6.693787488402e-01 6.735043451064e-01 6.717387236473e-01 6.639568436158e-01 6.507322026109e-01 6.332498107031e-01 6.131173139466e-01 5.920779483082e-01 5.717136753028e-01 5.531831292177e-01 5.370651196053e-01 5.234227336914e-01 5.119821494345e-01 5.023909953149e-01 4.944098771719e-01 4.879944963780e-01 4.832376510752e-01 4.803003213837e-01 4.793033768452e-01 4.802992939676e-01 4.832392422100e-01 4.879940030471e-01 4.944100916110e-01 5.023899531801e-01 5.119805892927e-01 5.234241276514e-01 5.370657110598e-01 5.531809067729e-01 5.717135120768e-01 5.920770837345e-01 6.131171807912e-01 6.332495861069e-01 6.507308935529e-01 6.639573571425e-01 6.717391251827e-01 6.735035287089e-01 6.693787341697e-01 6.601788438220e-01 6.472807785565e-01 6.323858414489e-01 6.172941448346e-01 6.036973872156e-01 5.931263374908e-01 5.869675776980e-01 5.864186831651e-01 5.922529970669e-01 6.043855655071e-01 6.214936601165e-01 6.410062599939e-01 6.595762814501e-01 6.738361366221e-01 6.811942699802e-01 6.803814899695e-01 6.716614589611e-01 6.566981412248e-01 6.380719609231e-01 6.186402174343e-01 6.008803887542e-01 5.864411424038e-01 5.760481639001e-01 5.696678298771e-01 5.667943977554e-01 5.666208330491e-01 5.680961226353e-01 5.699343699211e-01 5.707054900558e-01 5.690086398193e-01 5.637054254016e-01 5.540986089524e-01 5.400139990863e-01 5.217970416053e-01 5.002455803091e-01 4.765141143723e-01 4.520070767225e-01 4.282309058472e-01 4.065718362387e-01 3.880160085125e-01 3.728995184685e-01 3.608387941895e-01 3.509940158824e-01 3.425741458097e-01 3.354210754906e-01 3.303476911715e-01 3.290020446455e-01 3.331383707228e-01 3.434879912595e-01 3.589631667236e-01 3.767482684870e-01 3.931794585117e-01 4.048588213393e-01 4.096950269177e-01
 3.942822866451e-01 3.899784149518e-01 3.791731657091e-01 3.646243792467e-01 3.498064273281e-01 3.383679003335e-01 3.329466872783e-01 3.343271516497e-01 3.414898156886e-01 3.525502059058e-01 3.658660859365e-01 3.806064613750e-01 3.967784135035e-01 4.148437322569e-01 4.352522985806e-01 4.580612763105e-01 4.827990486886e-01 5.085361778162e-01 5.340643518811e-01 5.580916515364e-01 5.794119773697e-01 5.970316861573e-01 6.102792201916e-01 6.189135193271e-01 6.231917841245e-01 6.238818569036e-01 6.221755757477e-01 6.194935159134e-01 6.172746190860e-01 6.167650508593e-01 6.189159643952e-01 6.243516313526e-01 6.333284402359e-01 6.456318589692e-01 6.603906462740e-01 6.759664805083e-01 6.900683799826e-01 7.001234348254e-01 7.038424579917e-01 6.998063917291e-01 6.878744904858e-01 6.693398146095e-01 6.467498135881e-01 6.234027033422e-01 6.026294266986e-01 5.870979721864e-01 5.783442724531e-01 5.767472387821e-01 5.818341128957e-01 5.926395927192e-01 6.079029780477e-01 6.260387716214e-01 6.451386142509e-01 6.630717383465e-01 6.777193735094e-01 6.873128593238e-01 6.907029216664e-01 6.875477632915e-01 6.783248799073e-01 6.642304387343e-01 6.469448823390e-01 6.283074857186e-01 6.099876208636e-01 5.931967017847e-01 5.785607178924e-01 5.661709324114e-01 5.557946906692e-01 5.471071529177e-01 5.398851539266e-01 5.340823761494e-01 5.297792141579e-01 5.271185350047e-01 5.262166495080e-01 5.271189123584e-01 5.297797803785e-01 5.340808897181e-01 5.398873859860e-01 5.471062806548e-01 5.557951699682e-01 5.661727341980e-01 5.785590670590e-01 5.931954264114e-01 6.099879132727e-01 6.283073428892e-01 6.469438369038e-01 6.642303117417e-01 6.783244463793e-01 6.875469493116e-01 6.907033098721e-01 6.873123553371e-01 6.777193707232e-01 6.630722103926e-01 6.451390898390e-01 6.260370901849e-01 6.079021486614e-01 5.926416815655e-01 5.818338242615e-01 5.767474052830e-01 5.783457093831e-01 5.870980374636e-01 6.026293079266e-01 6.234008291481e-01 6.467503367031e-01 6.693411251656e-01 6.878736915735e-01 6.998058044666e-01 7.038445022389e-01 7.001221557337e-01 6.900682639257e-01 6.759661489814e-01 6.603900902996e-01 6.456326146832e-01 6.333279728495e-01 6.243499795050e-01 6.189170068179e-01 6.167663466301e-01 6.172737643743e-01 6.194942709399e-01 6.221753802502e-01 6.238829230788e-01 6.231922335741e-01 6.189123257460e-01 6.102785562663e-01 5.970321516002e-01 5.794122151656e-01 5.580921546457e-01 5.340628524692e-01 5.085362700150e-01 4.828001014677e-01 4.580604940244e-01 4.352518445082e-01 4.148445341808e-01 3.967772399798e-01 3.806074098686e-01 3.658663546376e-01 3.525507522145e-01 3.414884424546e-01 3.343282961205e-01 3.329474407312e-01 3.383665315750e-01 3.498075108518e-01 3.646249678379e-01 3.791732670146e-01 3.899773229950e-01 3.942822866451e-01
 3.895121422398e-01 3.846060818278e-01 3.750418879647e-01 3.625184105254e-01 3.505122747312e-01 3.426918491354e-01 3.416411786328e-01 3.480495457569e-01 3.608649863192e-01 3.782305111953e-01 3.984780628912e-01 4.205875984354e-01 4.441697306793e-01 4.691604579128e-01 4.954887664184e-01 5.228553156163e-01 5.506738264068e-01 5.781178071656e-01 6.042217611210e-01 6.279848239417e-01 6.484653877900e-01 6.648790004551e-01 6.767138525687e-01 6.838270236477e-01 6.865503131477e-01 6.856943433123e-01 6.824904416163e-01 6.783939247264e-01 6.748778697388e-01 6.731844922190e-01 6.741984915949e-01 6.783663645112e-01 6.856863726902e-01 6.956594175813e-01 7.072152882271e-01 7.187035773752e-01 7.280110591449e-01 7.328824429034e-01 7.313935289497e-01 7.224180951845e-01 7.060026097568e-01 6.834820116889e-01 6.573319442094e-01 6.307194810101e-01 6.068806595665e-01 5.884798417603e-01 5.771924600398e-01 5.736567242375e-01 5.776931175671e-01 5.885824195195e-01 6.051887331600e-01 6.259068179582e-01 6.486562797453e-01 6.710301211037e-01 6.905915280610e-01 7.052642718585e-01 7.136400614884e-01 7.151897734353e-01 7.102664636049e-01 7.000022740213e-01 6.860283927510e-01 6.701567637363e-01 6.540367014016e-01 6.388884256881e-01 6.253982401446e-01 6.137644037792e-01 6.038816937414e-01 5.955514853358e-01 5.886334405680e-01 5.831051221471e-01 5.790349977567e-01 5.765344758743e-01 5.756914638690e-01 5.765355452761e-01 5.790356465572e-01 5.831027571717e-01 5.886344786403e-01 5.955519791046e-01 6.038812281475e-01 6.137643152341e-01 6.253982905173e-01 6.388892851547e-01 6.540365413358e-01 6.701572715058e-01 6.860286402600e-01 7.000009672033e-01 7.102663667359e-01 7.151879861108e-01 7.136412891473e-01 7.052635785032e-01 6.905913760747e-01 6.710306537318e-01 6.486568059572e-01 6.259057601731e-01 6.051892994076e-01 5.885838530414e-01 5.776919488653e-01 5.736564829911e-01 5.771931569324e-01 5.884791834840e-01 6.068804035997e-01 6.307185243168e-01 6.573326608578e-01 6.834824520409e-01 7.060013978041e-01 7.224185429504e-01 7.313925574172e-01 7.328819651999e-01 7.280093423579e-01 7.187023077324e-01 7.072141001165e-01 6.956592459104e-01 6.856875231981e-01 6.783654445974e-01 6.741985439289e-01 6.731840737317e-01 6.748762670567e-01 6.783947762712e-01 6.824902432437e-01 6.856957312625e-01 6.865494300328e-01 6.838273712578e-01 6.767131032764e-01 6.648806859814e-01 6.484643162911e-01 6.279850496763e-01 6.042207293168e-01 5.781174511802e-01 5.506733996971e-01 5.228545961913e-01 4.954887292113e-01 4.691617572897e-01 4.441694254739e-01 4.205870628320e-01 3.984785213147e-01 3.782309575248e-01 3.608636806257e-01 3.480496778283e-01 3.416424655426e-01 3.426912326460e-01 3.505122126075e-01 3.625175331693e-01 3.750428808824e-01 3.846055177595e-01 3.895121422398e-01
 3.958686007806e-01 3.914675089648e-01 3.835275755388e-01 3.732649909677e-01 3.641699263933e-01 3.598870951807e-01 3.629425715273e-01 3.740069647717e-01 3.920880615625e-01 4.153877942760e-01 4.421707515114e-01 4.711563436101e-01 5.015301303649e-01 5.327421416724e-01 5.642983182294e-01 5.956500706050e-01 6.261521037107e-01 6.550962262724e-01 6.817346108511e-01 7.053106131616e-01 7.251051289403e-01 7.405053927075e-01 7.511061815778e-01 7.568299700190e-01 7.580324907717e-01 7.555381759286e-01 7.506002513564e-01 7.447238056158e-01 7.394448113470e-01 7.360689614101e-01 7.354793065160e-01 7.380140653404e-01 7.434513662850e-01 7.510127746229e-01 7.594045347462e-01 7.669019703602e-01 7.715061326722e-01 7.712465231717e-01 7.645423976096e-01 7.505982889173e-01 7.296784226796e-01 7.032002664872e-01 6.735921259634e-01 6.438962825454e-01 6.172306757480e-01 5.962232037916e-01 5.826528491731e-01 5.773813936558e-01 5.805022029341e-01 5.915249677403e-01 6.094274720569e-01 6.325713672452e-01 6.587213056548e-01 6.852271403515e-01 7.093825490648e-01 7.288473018495e-01 7.419896116557e-01 7.480937234644e-01 7.473704134879e-01 7.408349060874e-01 7.300208426842e-01 7.166714152729e-01 7.024050851519e-01 6.884873141980e-01 6.757145782225e-01 6.644661562372e-01 6.548244723896e-01 6.467383675680e-01 6.401437571583e-01 6.350099921553e-01 6.313290054701e-01 6.291157848212e-01 6.283777226428e-01 6.291155202456e-01 6.313294265207e-01 6.350086821275e-01 6.401434412374e-01 6.467381070858e-01 6.548214372941e-01 6.644657528042e-01 6.757162327368e-01 6.884871713080e-01 7.024055034361e-01 7.166711489657e-01 7.300214521288e-01 7.408346404268e-01 7.473713052420e-01 7.480933973703e-01 7.419895448068e-01 7.288463645543e-01 7.093826950581e-01 6.852285030144e-01 6.587221841283e-01 6.325705247187e-01 6.094260388801e-01 5.915262050556e-01 5.805017159502e-01 5.773823087017e-01 5.826535685590e-01 5.962232656857e-01 6.172296371508e-01 6.438976254991e-01 6.735930795779e-01 7.031993934346e-01 7.296768467801e-01 7.505992538007e-01 7.645418307500e-01 7.712453886922e-01 7.715061096156e-01 7.669009190260e-01 7.594035196631e-01 7.510126361613e-01 7.434518190528e-01 7.380144040973e-01 7.354783591695e-01 7.360679464421e-01 7.394444449875e-01 7.447230361112e-01 7.506006550500e-01 7.555396777774e-01 7.580311485839e-01 7.568306081436e-01 7.511060597600e-01 7.405051941277e-01 7.251050854204e-01 7.053104120634e-01 6.817329661858e-01 6.550958681673e-01 6.261515609290e-01 5.956488384827e-01 5.642993488552e-01 5.327426269289e-01 5.015300398038e-01 4.711558021250e-01 4.421711170170e-01 4.153881511948e-01 3.920880008948e-01 3.740064764441e-01 3.629433527315e-01 3.598876278606e-01 3.641699113775e-01 3.732645945975e-01 3.835277276790e-01 3.914675623053e-01 3.958686007806e-01
 4.025438953804e-01 4.067057032894e-01 4.015980866889e-01 3.939326963669e-01 3.879876808315e-01 3.873900840831e-01 3.945220236030e-01 4.099803888302e-01 4.328054692929e-01 4.612444043281e-01 4.934971771509e-01 5.280834430719e-01 5.638865385496e-01 6.000383102659e-01 6.357850563370e-01 6.704479598426e-01 7.033788529570e-01 7.339621381401e-01 7.616011908074e-01 7.856985407561e-01 8.056602672071e-01 8.209623224843e-01 8.312260906592e-01 8.363720523897e-01 8.367235881768e-01 8.330767686486e-01 8.266656978653e-01 8.190375312776e-01 8.118064893915e-01 8.063798379602e-01 8.037102189630e-01 8.041228292430e-01 8.072622087171e-01 8.121436634277e-01 8.172718014959e-01 8.208106650368e-01 8.208090549417e-01 8.154922417941e-01 8.035625296952e-01 7.845206629673e-01 7.588505533220e-01 7.280899723810e-01 6.946613326572e-01 6.615383935628e-01 6.317555610311e-01 6.079339333907e-01 5.919623757271e-01 5.849128145242e-01 5.871356113884e-01 5.983456706507e-01 6.176075361658e-01 6.432283897348e-01 6.728013275891e-01 7.034268833978e-01 7.321322612336e-01 7.563211602446e-01 7.741364170863e-01 7.846688221502e-01 7.879760449766e-01 7.849440514234e-01 7.770248474529e-01 7.659172345778e-01 7.532554320795e-01 7.404003862651e-01 7.283125539547e-01 7.175690514836e-01 7.084426175850e-01 7.010059148389e-01 6.952128273356e-01 6.909543486324e-01 6.880775493848e-01 6.864278016197e-01 6.858941539994e-01 6.864295216592e-01 6.880764465099e-01 6.909539503165e-01 6.952130178885e-01 7.010060114986e-01 7.084422925597e-01 7.175679525007e-01 7.283139919113e-01 7.404002466950e-01 7.532551861202e-01 7.659149036827e-01 7.770240910296e-01 7.849450489409e-01 7.879747513912e-01 7.846698429054e-01 7.741370093539e-01 7.563211370723e-01 7.321330238556e-01 7.034281664152e-01 6.728014087076e-01 6.432285599219e-01 6.176055588764e-01 5.983474493519e-01 5.871360902501e-01 5.849141081658e-01 5.919631330915e-01 6.079351983271e-01 6.317543358270e-01 6.615388484648e-01 6.946624884102e-01 7.280878595970e-01 7.588507936965e-01 7.845206766178e-01 8.035629973371e-01 8.154919975839e-01 8.208106173987e-01 8.208102821709e-01 8.172721422482e-01 8.121437785311e-01 8.072608381834e-01 8.041238098165e-01 8.037106809220e-01 8.063793861897e-01 8.118059174993e-01 8.190375528295e-01 8.266668110619e-01 8.330762063614e-01 8.367230847878e-01 8.363731237250e-01 8.312268070244e-01 8.209608168393e-01 8.056610151725e-01 7.856993941497e-01 7.616012880984e-01 7.339617119650e-01 7.033787780519e-01 6.704479830953e-01 6.357853854300e-01 6.000374205887e-01 5.638876860461e-01 5.280831477769e-01 4.934973583392e-01 4.612451599707e-01 4.328065188676e-01 4.099799948332e-01 3.945209365047e-01 3.873909593242e-01 3.879877964208e-01 3.939328065666e-01 4.015977117072e-01 4.067057389058e-01 4.025438953804e-01
 4.282128632988e-01 4.258569810654e-01 4.209470636028e-01 4.155839780641e-01 4.130037147280e-01 4.164184390450e-01 4.279056245606e-01 4.478726349738e-01 4.752916446953e-01 5.084005636608e-01 5.453622612806e-01 5.846024262888e-01 6.248588149940e-01 6.651252186961e-01 7.045596350266e-01 7.424506437114e-01 7.781835565079e-01 8.112146314223e-01 8.410154594838e-01 8.670456602018e-01 8.887377122655e-01 9.055476798058e-01 9.170542524712e-01 9.230976419016e-01 9.239123826007e-01 9.202122039621e-01 9.131762391252e-01 9.043407433855e-01 8.953719911640e-01 8.877761913912e-01 8.826085075539e-01 8.802531375374e-01 8.803290383624e-01 8.817513017461e-01 8.828934121449e-01 8.818371294311e-01 8.766544729727e-01 8.657071027452e-01 8.479286176475e-01 8.230670167867e-01 7.918271345706e-01 7.558828243284e-01 7.177021671178e-01 6.802444098982e-01 6.465307110124e-01 6.192232677981e-01 6.003506901433e-01 5.912122040826e-01 5.924048738456e-01 6.038267823045e-01 6.245923508746e-01 6.529157654723e-01 6.861757683980e-01 7.211957577801e-01 7.547137196945e-01 7.838608568875e-01 8.065415738954e-01 8.216391253632e-01 8.290582250703e-01 8.295699499160e-01 8.245717112826e-01 8.157705790362e-01 8.048806545530e-01 7.934067013943e-01 7.824979184169e-01 7.729319969709e-01 7.651346978816e-01 7.592368664047e-01 7.551334545624e-01 7.525500971038e-01 7.511118965895e-01 7.504349304431e-01 7.502451423751e-01 7.504370339101e-01 7.511105094125e-01 7.525482218969e-01 7.551340277047e-01 7.592373170394e-01 7.651340196856e-01 7.729307299857e-01 7.824997071870e-01 7.934052244383e-01 8.048797894310e-01 8.157694909854e-01 8.245712061690e-01 8.295717917135e-01 8.290567636514e-01 8.216403594898e-01 8.065414623436e-01 7.838615861092e-01 7.547148997900e-01 7.211952300656e-01 6.861751869023e-01 6.529164498464e-01 6.245925103205e-01 6.038280085314e-01 5.924046907001e-01 5.912126512458e-01 6.003504820282e-01 6.192234671069e-01 6.465312990725e-01 6.802444687139e-01 7.177021065200e-01 7.558801141910e-01 7.918281742107e-01 8.230673918450e-01 8.479280473990e-01 8.657068453803e-01 8.766552151985e-01 8.818366838307e-01 8.828940235784e-01 8.817509716082e-01 8.803292819772e-01 8.802530949323e-01 8.826072855571e-01 8.877751881273e-01 8.953721393799e-01 9.043400532666e-01 9.131753626845e-01 9.202118868770e-01 9.239121901313e-01 9.230975357824e-01 9.170539768544e-01 9.055471087963e-01 8.887374366190e-01 8.670465887285e-01 8.410155785438e-01 8.112144172811e-01 7.781848054215e-01 7.424512268500e-01 7.045586832645e-01 6.651252028724e-01 6.248597894202e-01 5.846012798881e-01 5.453620812651e-01 5.084011614245e-01 4.752921712253e-01 4.478718712491e-01 4.279054679260e-01 4.164182494922e-01 4.130031917164e-01 4.155841451599e-01 4.209477845874e-01 4.258572277441e-01 4.282128632988e-01
 4.458404515794e-01 4.376756531994e-01 4.331184083149e-01 4.301105900891e-01 4.310100098434e-01 4.386179935797e-01 4.546737952608e-01 4.793122794851e-01 5.113479916580e-01 5.489521684419e-01 5.902666325667e-01 6.336989910584e-01 6.779722198155e-01 7.220779532225e-01 7.651989813085e-01 8.066677975441e-01 8.459191490384e-01 8.824475553211e-01 9.157335401620e-01 9.452106148975e-01 9.702508439589e-01 9.902144771925e-01 1.004576123263e+00 1.013047976236e+00 1.015736699119e+00 1.013231852832e+00 1.006614874887e+00 9.973602054875e-01 9.871341407646e-01 9.775023610495e-01 9.696227972359e-01 9.639861588996e-01 9.602852608430e-01 9.574555437538e-01 9.538495333989e-01 9.475281105509e-01 9.365908225729e-01 9.194916820825e-01 8.953225734122e-01 8.640133956558e-01 8.264490504061e-01 7.844323264955e-01 7.405175147804e-01 6.977059048738e-01 6.590806344933e-01 6.274160928979e-01 6.049332364684e-01 5.931837854400e-01 5.930186993452e-01 6.045133611092e-01 6.268131151591e-01 6.580042230716e-01 6.952158158737e-01 7.349629144494e-01 7.736610974185e-01 8.081345424353e-01 8.360214231574e-01 8.559773966582e-01 8.677475323220e-01 8.720036906321e-01 8.701221871340e-01 8.638701316452e-01 8.550946898258e-01 8.454814995349e-01 8.363814984509e-01 8.287490542546e-01 8.231062395268e-01 8.195766058855e-01 8.179269355111e-01 8.176625999830e-01 8.181418509706e-01 8.187353574617e-01 8.189891550210e-01 8.187362291524e-01 8.181427059606e-01 8.176606589014e-01 8.179273417357e-01 8.195770627361e-01 8.231042317531e-01 8.287474089432e-01 8.363831077760e-01 8.454808947710e-01 8.550939920448e-01 8.638704862868e-01 8.701220305681e-01 8.720052944004e-01 8.677471092265e-01 8.559782730378e-01 8.360203242954e-01 8.081353818676e-01 7.736610792933e-01 7.349620906050e-01 6.952160088182e-01 6.580044463436e-01 6.268141070325e-01 6.045151085236e-01 5.930182303567e-01 5.931820408047e-01 6.049322290933e-01 6.274160966111e-01 6.590819968659e-01 6.977069394030e-01 7.405159611486e-01 7.844311470496e-01 8.264490764491e-01 8.640135837568e-01 8.953215616553e-01 9.194907655527e-01 9.365898516505e-01 9.475268311914e-01 9.538492481813e-01 9.574555404467e-01 9.602854938420e-01 9.639858801038e-01 9.696230341984e-01 9.775024640996e-01 9.871344562145e-01 9.973597672383e-01 1.006613731704e+00 1.013233476420e+00 1.015736321190e+00 1.013048135248e+00 1.004576140195e+00 9.902152305610e-01 9.702496163800e-01 9.452095208796e-01 9.157324153258e-01 8.824472701843e-01 8.459206818176e-01 8.066683526270e-01 7.651981721551e-01 7.220781582865e-01 6.779731978534e-01 6.336984745385e-01 5.902660042615e-01 5.489531910795e-01 5.113482662808e-01 4.793122042018e-01 4.546750501259e-01 4.386175897948e-01 4.310084048338e-01 4.301102640439e-01 4.331195743603e-01 4.376754698977e-01 4.458404515794e-01
 4.298535288306e-01 4.331032125117e-01 4.319657744956e-01 4.318478898525e-01 4.362886493501e-01 4.481228281800e-01 4.688359799600e-01 4.982612676586e-01 5.349866365543e-01 5.770714744515e-01 6.226339318839e-01 6.701141957090e-01 7.183000370375e-01 7.662632253142e-01 8.132803905015e-01 8.587664504929e-01 9.022113199711e-01 9.431164449544e-01 9.809309668637e-01 1.015005267747e+00 1.044597053618e+00 1.068929558729e+00 1.087333716318e+00 1.099377810338e+00 1.105020017725e+00 1.104714719492e+00 1.099415645551e+00 1.090502515497e+00 1.079588289836e+00 1.068252787802e+00 1.057731943340e+00 1.048639135027e+00 1.040802988692e+00 1.033275955403e+00 1.024488971549e+00 1.012552386859e+00 9.956087832325e-01 9.721687149365e-01 9.414135517812e-01 9.033814012710e-01 8.590740174694e-01 8.104042503435e-01 7.600301748492e-01 7.110577154609e-01 6.666980717881e-01 6.299110740549e-01 6.031632748779e-01 5.882893976205e-01 5.864060633457e-01 5.977635980341e-01 6.215256671285e-01 6.556364291307e-01 6.969575028336e-01 7.416743509408e-01 7.858547071252e-01 8.259854952497e-01 8.594053802817e-01 8.845253387839e-01 9.009087141827e-01 9.091393946720e-01 9.105990165135e-01 9.071440204643e-01 9.007898734936e-01 8.934212626072e-01 8.865885274061e-01 8.813888118612e-01 8.783940412730e-01 8.776765597952e-01 8.788407851087e-01 8.811556372808e-01 8.837191641412e-01 8.856709805023e-01 8.863970846689e-01 8.856722854687e-01 8.837202820603e-01 8.811543363804e-01 8.788407572736e-01 8.776773850220e-01 8.783933947662e-01 8.813872034046e-01 8.865886798325e-01 8.934217545761e-01 9.007894531528e-01 9.071436805162e-01 9.105967472900e-01 9.091407966194e-01 9.009091894723e-01 8.845248836966e-01 8.594047617850e-01 8.259870378384e-01 7.858542456886e-01 7.416741508091e-01 6.969593537928e-01 6.556362351641e-01 6.215249997790e-01 5.977662264777e-01 5.864073477485e-01 5.882902021692e-01 6.031634159009e-01 6.299109058442e-01 6.666975590448e-01 7.110572168598e-01 7.600296485665e-01 8.104047812021e-01 8.590724906937e-01 9.033813069133e-01 9.414140644195e-01 9.721691376539e-01 9.956086783171e-01 1.012553060462e+00 1.024489025088e+00 1.033275879306e+00 1.040801720956e+00 1.048638503277e+00 1.057733437508e+00 1.068253026732e+00 1.079588059808e+00 1.090501527923e+00 1.099416474224e+00 1.104716455414e+00 1.105019950370e+00 1.099377031465e+00 1.087334134502e+00 1.068930236371e+00 1.044596080175e+00 1.015004137018e+00 9.809297696100e-01 9.431163936390e-01 9.022117695035e-01 8.587671633403e-01 8.132811925049e-01 7.662632744560e-01 7.183002182846e-01 6.701139233315e-01 6.226354211919e-01 5.770731054779e-01 5.349871957280e-01 4.982611316294e-01 4.688371815106e-01 4.481219299894e-01 4.362881686511e-01 4.318491364831e-01 4.319664850329e-01 4.331011405867e-01 4.298535288306e-01
 4.132584662096e-01 4.157168897085e-01 4.162257262509e-01 4.186803961027e-01 4.265928996273e-01 4.427097591441e-01 4.682206043892e-01 5.025921211589e-01 5.441121818864e-01 5.906884818249e-01 6.404134337875e-01 6.917913334857e-01 7.437275274905e-01 7.954323475790e-01 8.463207859284e-01 8.959128527983e-01 9.437554965842e-01 9.893458872961e-01 1.032073660509e+00 1.071180329931e+00 1.105785460675e+00 1.134965954328e+00 1.157902972176e+00 1.174027923879e+00 1.183165238235e+00 1.185636972179e+00 1.182270395922e+00 1.174327692262e+00 1.163329723548e+00 1.150819524331e+00 1.138062437821e+00 1.125764918805e+00 1.113905166347e+00 1.101694454785e+00 1.087709553128e+00 1.070164434803e+00 1.047271549283e+00 1.017593627523e+00 9.803528773221e-01 9.356485838544e-01 8.845482030229e-01 8.290550577293e-01 7.719394750152e-01 7.164563328638e-01 6.659987351960e-01 6.237685524970e-01 5.925071902722e-01 5.743377464131e-01 5.706213320744e-01 5.817515780220e-01 6.068897714222e-01 6.438250852993e-01 6.891546160902e-01 7.387449128479e-01 7.883258219746e-01 8.340540527721e-01 8.729633875790e-01 9.032169783805e-01 9.241898657739e-01 9.363866315543e-01 9.412032095997e-01 9.406058586768e-01 9.367880827502e-01 9.318362474334e-01 9.274826043498e-01 9.249357985184e-01 9.247873547147e-01 9.270223592033e-01 9.310745353994e-01 9.359827665347e-01 9.406110118372e-01 9.438923005972e-01 9.450783305863e-01 9.438936421313e-01 9.406107276875e-01 9.359821305301e-01 9.310743981829e-01 9.270234047759e-01 9.247881408824e-01 9.249352536441e-01 9.274822327203e-01 9.318365140956e-01 9.367882306429e-01 9.406050957899e-01 9.412009452902e-01 9.363878859720e-01 9.241911248452e-01 9.032165536171e-01 8.729644663556e-01 8.340568061449e-01 7.883256714373e-01 7.387447641177e-01 6.891570718570e-01 6.438248846026e-01 6.068878976512e-01 5.817525419453e-01 5.706217896750e-01 5.743393897870e-01 5.925085248986e-01 6.237697519588e-01 6.659974192616e-01 7.164536150537e-01 7.719393941714e-01 8.290565402922e-01 8.845466188438e-01 9.356477998692e-01 9.803546967777e-01 1.017593495852e+00 1.047273115352e+00 1.070165582742e+00 1.087709494894e+00 1.101695719536e+00 1.113904001146e+00 1.125764665292e+00 1.138061742216e+00 1.150820360822e+00 1.163329107016e+00 1.174325723967e+00 1.182270655528e+00 1.185637738347e+00 1.183164998951e+00 1.174027025207e+00 1.157903829099e+00 1.134966537783e+00 1.105786211901e+00 1.071180943336e+00 1.032074318246e+00 9.893468042204e-01 9.437545184627e-01 8.959131113767e-01 8.463220030461e-01 7.954332748075e-01 7.437267238819e-01 6.917897062911e-01 6.404137146455e-01 5.906884742139e-01 5.441119553669e-01 5.025911968306e-01 4.682218138681e-01 4.427083041019e-01 4.265925881445e-01 4.186817171822e-01 4.162260206506e-01 4.157138765066e-01 4.132584662096e-01
 3.893101052543e-01 3.894135762695e-01 3.910278378978e-01 3.959016354393e-01 4.074030863128e-01 4.281342458038e-01 4.588973755621e-01 4.986780084444e-01 5.453779955564e-01 5.967031517810e-01 6.507049775674e-01 7.059614787907e-01 7.615217534987e-01 8.167678078699e-01 8.712785105613e-01 9.247112910563e-01 9.766882718036e-01 1.026718319184e+00 1.074135855987e+00 1.118072536892e+00 1.157514004065e+00 1.191391772106e+00 1.218745628217e+00 1.238880384430e+00 1.251501572859e+00 1.256815127122e+00 1.255532530048e+00 1.248792876472e+00 1.238017521524e+00 1.224681844394e+00 1.210045930201e+00 1.194885521306e+00 1.179314713570e+00 1.162712544531e+00 1.143820388940e+00 1.120975765161e+00 1.092464970555e+00 1.056879077101e+00 1.013445872553e+00 9.622720851677e-01 9.044554689704e-01 8.420787495394e-01 7.780425481424e-01 7.158015278425e-01 6.590033930637e-01 6.111531567055e-01 5.753081215633e-01 5.538709287430e-01 5.484021228774e-01 5.593854045121e-01 5.859321529973e-01 6.256569561579e-01 6.749062481372e-01 7.292469152345e-01 7.840947852261e-01 8.352862124027e-01 8.795501793445e-01 9.147958639829e-01 9.402154592868e-01 9.562402114466e-01 9.642905003588e-01 9.664633601366e-01 9.651411809439e-01 9.626115154473e-01 9.607774332944e-01 9.609333681233e-01 9.636642337123e-01 9.688505242576e-01 9.757466736703e-01 9.831763712281e-01 9.897914613532e-01 9.943435902487e-01 9.959661291940e-01 9.943433539632e-01 9.897897530177e-01 9.831765303386e-01 9.757460086115e-01 9.688511291156e-01 9.636648266294e-01 9.609324497191e-01 9.607759599762e-01 9.626116608120e-01 9.651422773198e-01 9.664634526317e-01 9.642894056589e-01 9.562401487212e-01 9.402163071325e-01 9.147951312246e-01 8.795509203697e-01 8.352877802010e-01 7.840937869626e-01 7.292473184939e-01 6.749075530309e-01 6.256574481289e-01 5.859301701449e-01 5.593856951644e-01 5.484025535505e-01 5.538699741180e-01 5.753090053616e-01 6.111556253629e-01 6.590016300762e-01 7.157992832868e-01 7.780431796747e-01 8.420796031847e-01 9.044547021154e-01 9.622700839662e-01 1.013446911752e+00 1.056878149130e+00 1.092465252157e+00 1.120974892181e+00 1.143819524943e+00 1.162713879902e+00 1.179315477351e+00 1.194886569191e+00 1.210044980037e+00 1.224683703449e+00 1.238017790318e+00 1.248791409075e+00 1.255532154622e+00 1.256815401891e+00 1.251501103126e+00 1.238878536648e+00 1.218745528276e+00 1.191391931058e+00 1.157514259212e+00 1.118073403887e+00 1.074135240867e+00 1.026719341129e+00 9.766875060067e-01 9.247112187554e-01 8.712799478531e-01 8.167674681134e-01 7.615216653740e-01 7.059609973235e-01 6.507052114135e-01 5.967027690793e-01 5.453774879467e-01 4.986775639762e-01 4.588971199862e-01 4.281328372519e-01 4.074013347271e-01 3.959024569651e-01 3.910287336100e-01 3.894113866648e-01 3.893101052543e-01
 3.592092310714e-01 3.606017172123e-01 3.635128148345e-01 3.711724623846e-01 3.870827334777e-01 4.135863378408e-01 4.509034766302e-01 4.973432588458e-01 5.503106555905e-01 6.072407296482e-01 6.661159498129e-01 7.255753696104e-01 7.848209046110e-01 8.434328077572e-01 9.012009700792e-01 9.579670387875e-01 1.013484287683e+00 1.067318265665e+00 1.118783880069e+00 1.166929270274e+00 1.210611997321e+00 1.248624247160e+00 1.279863786896e+00 1.303512119467e+00 1.319166518585e+00 1.326934707186e+00 1.327432458278e+00 1.321701421825e+00 1.311080028944e+00 1.296982438968e+00 1.280655504149e+00 1.262922007849e+00 1.244003274102e+00 1.223414919206e+00 1.200037595005e+00 1.172305691613e+00 1.138547674620e+00 1.097345643676e+00 1.047896445385e+00 9.902725866153e-01 9.255902995636e-01 8.560096948748e-01 7.846055329417e-01 7.150951843348e-01 6.514731939993e-01 5.976376415268e-01 5.570220205732e-01 5.323271346070e-01 5.252693769828e-01 5.363431306580e-01 5.645336454548e-01 6.072460669707e-01 6.605704883798e-01 7.197852721571e-01 7.799925516431e-01 8.367081699639e-01 8.863449851053e-01 9.265513306244e-01 9.563441349545e-01 9.760852295006e-01 9.872493951010e-01 9.920853233060e-01 9.931817898469e-01 9.930381484304e-01 9.937249138340e-01 9.966111397693e-01 1.002256488884e+00 1.010419635431e+00 1.020170224745e+00 1.030117839128e+00 1.038704683892e+00 1.044516987099e+00 1.046570575424e+00 1.044515051161e+00 1.038705130783e+00 1.030118240828e+00 1.020169192947e+00 1.010419356977e+00 1.002256167063e+00 9.966109365016e-01 9.937243041380e-01 9.930387856081e-01 9.931836040322e-01 9.920864702883e-01 9.872488781446e-01 9.760845666999e-01 9.563430668959e-01 9.265504809923e-01 8.863465069028e-01 8.367085717494e-01 7.799910111602e-01 7.197846051742e-01 6.605709497042e-01 6.072475110477e-01 5.645326774436e-01 5.363439264227e-01 5.252710461900e-01 5.323250115322e-01 5.570227962407e-01 5.976391778031e-01 6.514721317926e-01 7.150940892904e-01 7.846068787516e-01 8.560112264041e-01 9.255894172852e-01 9.902715235019e-01 1.047896840270e+00 1.097345729130e+00 1.138547636930e+00 1.172304090468e+00 1.200037244929e+00 1.223415459159e+00 1.244003180991e+00 1.262922295875e+00 1.280653078587e+00 1.296983986892e+00 1.311081554977e+00 1.321701897483e+00 1.327432125038e+00 1.326935352244e+00 1.319166697458e+00 1.303511190507e+00 1.279862815822e+00 1.248623902664e+00 1.210611498192e+00 1.166928624466e+00 1.118782812080e+00 1.067319233408e+00 1.013482902436e+00 9.579663477738e-01 9.012026736001e-01 8.434327896979e-01 7.848215568591e-01 7.255750461252e-01 6.661156027981e-01 6.072410694815e-01 5.503106225905e-01 4.973444462801e-01 4.509018854333e-01 4.135863111094e-01 3.870816240974e-01 3.711720237687e-01 3.635145885300e-01 3.606022065284e-01 3.592092310714e-01
 3.278216387616e-01 3.285831706940e-01 3.331356267900e-01 3.444824181836e-01 3.661565261989e-01 4.000905267016e-01 4.456564068763e-01 5.002874095180e-01 5.607803283458e-01 6.242506974970e-01 6.885809278469e-01 7.524523426826e-01 8.152215280483e-01 8.766959580927e-01 9.369254705699e-01 9.960066552973e-01 1.053901213210e+00 1.110308520702e+00 1.164583501341e+00 1.215740702688e+00 1.262536556130e+00 1.303631551448e+00 1.337788430114e+00 1.364057239927e+00 1.381933523893e+00 1.391434548689e+00 1.393102154595e+00 1.387919506666e+00 1.377168977112e+00 1.362228583402e+00 1.344343186951e+00 1.324368638202e+00 1.302600088207e+00 1.278646767502e+00 1.251477173367e+00 1.219579835141e+00 1.181283481525e+00 1.135124907668e+00 1.080230132688e+00 1.016611474138e+00 9.453797797396e-01 8.687638486009e-01 7.900230235752e-01 7.131686322215e-01 6.425941640018e-01 5.826562072266e-01 5.372234149669e-01 5.093170215996e-01 5.007913224925e-01 5.120815654036e-01 5.419820875620e-01 5.876643537278e-01 6.449656521125e-01 7.088957077605e-01 7.742602225495e-01 8.362551284327e-01 8.909904122619e-01 9.358631047348e-01 9.697334642341e-01 9.929152400150e-01 1.006960693713e+00 1.014284716679e+00 1.017687990025e+00 1.019878307333e+00 1.023077866533e+00 1.028712635302e+00 1.037300449933e+00 1.048466310803e+00 1.061089524952e+00 1.073564630033e+00 1.084128549892e+00 1.091200097936e+00 1.093686455513e+00 1.091199313010e+00 1.084129231515e+00 1.073566129003e+00 1.061088437029e+00 1.048464908095e+00 1.037300962792e+00 1.028712986244e+00 1.023076817768e+00 1.019879171004e+00 1.017687729604e+00 1.014285804472e+00 1.006960837736e+00 9.929147110960e-01 9.697325871324e-01 9.358627006681e-01 8.909925781747e-01 8.362559920820e-01 7.742577583029e-01 7.088949475574e-01 6.449663718475e-01 5.876667967515e-01 5.419827400485e-01 5.120812024954e-01 5.007933174655e-01 5.093150873394e-01 5.372236907784e-01 5.826575832934e-01 6.425934841560e-01 7.131673878904e-01 7.900238214556e-01 8.687657846826e-01 9.453788868160e-01 1.016612047443e+00 1.080231995793e+00 1.135127251534e+00 1.181284380746e+00 1.219578760817e+00 1.251478051032e+00 1.278646996851e+00 1.302600528293e+00 1.324367910875e+00 1.344340299174e+00 1.362229445534e+00 1.377169148099e+00 1.387920852289e+00 1.393100965718e+00 1.391434445351e+00 1.381934367318e+00 1.364057955394e+00 1.337787781387e+00 1.303632280950e+00 1.262535809903e+00 1.215739896894e+00 1.164584229840e+00 1.110309841543e+00 1.053902761091e+00 9.960057128069e-01 9.369264351700e-01 8.766957029107e-01 8.152224932285e-01 7.524524681224e-01 6.885792994943e-01 6.242504534744e-01 5.607801776327e-01 5.002888794224e-01 4.456558428836e-01 4.000904930463e-01 3.661556792593e-01 3.444806393251e-01 3.331364460503e-01 3.285840101005e-01 3.278216387616e-01
 2.868824119579e-01 2.900112126018e-01 2.971773944200e-01 3.130786496643e-01 3.417766699825e-01 3.846457193560e-01 4.399116637689e-01 5.039617877891e-01 5.729316270527e-01 6.436043763913e-01 7.137451216962e-01 7.820677886927e-01 8.480740581710e-01 9.118201804632e-01 9.736517239665e-01 1.033978111417e+00 1.093038122862e+00 1.150737272532e+00 1.206539522659e+00 1.259475082153e+00 1.308236438422e+00 1.351361856563e+00 1.387474732538e+00 1.415483478721e+00 1.434766542759e+00 1.445250721529e+00 1.447419555957e+00 1.442230848475e+00 1.430952082015e+00 1.414970921041e+00 1.395559494022e+00 1.373624136533e+00 1.349521280658e+00 1.322924610233e+00 1.292848034836e+00 1.257789782201e+00 1.216039434089e+00 1.166044261810e+00 1.106823350318e+00 1.038294115164e+00 9.615233307180e-01 8.787859026949e-01 7.934914559810e-01 7.099320951426e-01 6.328899081994e-01 5.671858056211e-01 5.171406333210e-01 4.861174201181e-01 4.761128467090e-01 4.874911942462e-01 5.188484462981e-01 5.671280231296e-01 6.279358272419e-01 6.960368383457e-01 7.659534651352e-01 8.325766326048e-01 8.917353751147e-01 9.405979651787e-01 9.779082129947e-01 1.003965095593e+00 1.020421663751e+00 1.029866206012e+00 1.035312154789e+00 1.039659303090e+00 1.045252235143e+00 1.053551127507e+00 1.065015950300e+00 1.079129412498e+00 1.094577065685e+00 1.109543865983e+00 1.122058712221e+00 1.130374417845e+00 1.133289186604e+00 1.130375482617e+00 1.122058788869e+00 1.109544911112e+00 1.094576017573e+00 1.079128787083e+00 1.065016825302e+00 1.053551093456e+00 1.045249798225e+00 1.039659778639e+00 1.035310627341e+00 1.029867053725e+00 1.020421754285e+00 1.003965180916e+00 9.779079288913e-01 9.405990941242e-01 8.917348300082e-01 8.325779021228e-01 7.659523384944e-01 6.960364798786e-01 6.279368365069e-01 5.671284288057e-01 5.188475487240e-01 4.874914281446e-01 4.761141594205e-01 4.861164751897e-01 5.171405596065e-01 5.671863742803e-01 6.328908339934e-01 7.099307325963e-01 7.934921737448e-01 8.787865307042e-01 9.615229377622e-01 1.038295312532e+00 1.106824494667e+00 1.166046589971e+00 1.216040352965e+00 1.257789807888e+00 1.292849350417e+00 1.322925640093e+00 1.349522530394e+00 1.373623440834e+00 1.395557932666e+00 1.414971294363e+00 1.430950720213e+00 1.442231218021e+00 1.447418988222e+00 1.445250546973e+00 1.434766373547e+00 1.415483958563e+00 1.387473812886e+00 1.351363288740e+00 1.308234743197e+00 1.259475478460e+00 1.206540563728e+00 1.150737515060e+00 1.093040645146e+00 1.033977314605e+00 9.736517682562e-01 9.118176996819e-01 8.480754904462e-01 7.820669989425e-01 7.137440094755e-01 6.436034687933e-01 5.729305176019e-01 5.039626335671e-01 4.399109915627e-01 3.846454594149e-01 3.417757800400e-01 3.130775785652e-01 2.971766386095e-01 2.900101240256e-01 2.868824119579e-01
 2.409720003788e-01 2.438353020705e-01 2.529258888270e-01 2.735855293839e-01 3.101652107797e-01 3.630131196727e-01 4.288141207998e-01 5.028120115029e-01 5.805170640190e-01 6.584353615249e-01 7.342400278079e-01 8.066891212154e-01 8.754438355789e-01 9.408181804968e-01 1.003486174352e+00 1.064196618911e+00 1.123506243781e+00 1.181567313110e+00 1.238000118594e+00 1.291882679471e+00 1.341861032940e+00 1.386357819721e+00 1.423836560356e+00 1.453038579757e+00 1.473199680744e+00 1.484142293737e+00 1.486301310218e+00 1.480632850031e+00 1.468448074899e+00 1.451208311137e+00 1.430269909060e+00 1.406628268504e+00 1.380718576188e+00 1.352274155468e+00 1.320330187810e+00 1.283360425394e+00 1.239576229323e+00 1.187300952488e+00 1.125406503889e+00 1.053676983458e+00 9.730855759397e-01 8.859081476941e-01 7.956482232872e-01 7.068184281671e-01 6.245269819132e-01 5.539823263105e-01 4.999061802092e-01 4.659812528060e-01 4.543588145891e-01 4.653939266040e-01 4.975747881586e-01 5.476911682592e-01 6.111646940199e-01 6.825281000401e-01 7.560183606056e-01 8.262342043620e-01 8.887418784521e-01 9.405197382730e-01 9.802328768472e-01 1.008213345045e+00 1.026241089687e+00 1.037093412439e+00 1.043993708038e+00 1.050012575375e+00 1.057597911600e+00 1.068226883088e+00 1.082283564301e+00 1.099105990980e+00 1.117190333775e+00 1.134510802348e+00 1.148884968463e+00 1.158392971438e+00 1.161717673424e+00 1.158393595062e+00 1.148884456145e+00 1.134510146081e+00 1.117190691704e+00 1.099106433789e+00 1.082283331962e+00 1.068226540274e+00 1.057596826327e+00 1.050013807672e+00 1.043992363367e+00 1.037094495191e+00 1.026239995717e+00 1.008214069087e+00 9.802321041548e-01 9.405204563229e-01 8.887398357422e-01 8.262356126485e-01 7.560191016933e-01 6.825277555802e-01 6.111655659501e-01 5.476897438499e-01 4.975730195881e-01 4.653941144685e-01 4.543592611781e-01 4.659809144297e-01 4.999072985467e-01 5.539824955010e-01 6.245270490117e-01 7.068179864902e-01 7.956490228419e-01 8.859071009754e-01 9.730863527231e-01 1.053676645107e+00 1.125406332859e+00 1.187301392161e+00 1.239576261803e+00 1.283360628861e+00 1.320330120655e+00 1.352275114768e+00 1.380719786341e+00 1.406627470968e+00 1.430268341048e+00 1.451209531741e+00 1.468446537469e+00 1.480632469793e+00 1.486299395173e+00 1.484142468103e+00 1.473199204799e+00 1.453038935390e+00 1.423836313858e+00 1.386358957719e+00 1.341860067003e+00 1.291882444586e+00 1.237999266853e+00 1.181566975552e+00 1.123506304331e+00 1.064195768004e+00 1.003486140769e+00 9.408171545460e-01 8.754452152484e-01 8.066879406180e-01 7.342390203603e-01 6.584361367715e-01 5.805177576994e-01 5.028117933691e-01 4.288141262645e-01 3.630132739192e-01 3.101663931581e-01 2.735851397703e-01 2.529259647755e-01 2.438351253304e-01 2.409720003788e-01
 1.866673816215e-01 1.887878242088e-01 1.991824638978e-01 2.248273182424e-01 2.702504598904e-01 3.338832582949e-01 4.104454666594e-01 4.941287588154e-01 5.800140083919e-01 6.644613178180e-01 7.451344330812e-01 8.208969321671e-01 8.916101332525e-01 9.578718002672e-01 1.020699174215e+00 1.081195259758e+00 1.140242983278e+00 1.198244047645e+00 1.254981861635e+00 1.309580247877e+00 1.360634281911e+00 1.406430456066e+00 1.445236360564e+00 1.475586909932e+00 1.496530450674e+00 1.507761080501e+00 1.509666435400e+00 1.503227190042e+00 1.489861671146e+00 1.471175042075e+00 1.448695796982e+00 1.423570098695e+00 1.396355330588e+00 1.366858963128e+00 1.334129808909e+00 1.296595611863e+00 1.252354469436e+00 1.199573486999e+00 1.136939128247e+00 1.064061120201e+00 9.817717194517e-01 8.922921530175e-01 7.991642076440e-01 7.070450620785e-01 6.212792521079e-01 5.473495303495e-01 4.902547868975e-01 4.538910852921e-01 4.405479898109e-01 4.506722253371e-01 4.828161387547e-01 5.337671643456e-01 5.988381453316e-01 6.723331604682e-01 7.481937608707e-01 8.207202695749e-01 8.852351295946e-01 9.385624367467e-01 9.793280932241e-01 1.007940945648e+00 1.026341395065e+00 1.037516974079e+00 1.044901354599e+00 1.051733738058e+00 1.060559374845e+00 1.072865809338e+00 1.088962362549e+00 1.108046644930e+00 1.128425614686e+00 1.147852948643e+00 1.163929467678e+00 1.174545075684e+00 1.178252525065e+00 1.174544145366e+00 1.163928995248e+00 1.147852195948e+00 1.128426687048e+00 1.108046678540e+00 1.088960503084e+00 1.072865691196e+00 1.060559735737e+00 1.051734654303e+00 1.044901017499e+00 1.037516819422e+00 1.026339548186e+00 1.007942299243e+00 9.793269216681e-01 9.385614968753e-01 8.852328950976e-01 8.207218459452e-01 7.481941968257e-01 6.723318251665e-01 5.988389113641e-01 5.337662933588e-01 4.828155861311e-01 4.506718870472e-01 4.405481472242e-01 4.538912432321e-01 4.902564349652e-01 5.473502150876e-01 6.212785860780e-01 7.070454561282e-01 7.991654597404e-01 8.922912329200e-01 9.817736519485e-01 1.064060318657e+00 1.136939849907e+00 1.199573247814e+00 1.252353644831e+00 1.296595844022e+00 1.334129488017e+00 1.366859503637e+00 1.396355686208e+00 1.423569416846e+00 1.448694670902e+00 1.471177739734e+00 1.489860320567e+00 1.503227062951e+00 1.509664878288e+00 1.507762778624e+00 1.496530102614e+00 1.475587351087e+00 1.445236187396e+00 1.406431025635e+00 1.360635359794e+00 1.309579369499e+00 1.254980192820e+00 1.198244663004e+00 1.140242030165e+00 1.081196042044e+00 1.020698381910e+00 9.578713723723e-01 8.916107554693e-01 8.208964440681e-01 7.451348571077e-01 6.644608030759e-01 5.800135086647e-01 4.941273745049e-01 4.104466017455e-01 3.338836369761e-01 2.702511566580e-01 2.248280366492e-01 1.991820374896e-01 1.887876456653e-01 1.866673816215e-01
 1.250848213918e-01 1.271832780929e-01 1.387401853873e-01 1.707954826836e-01 2.268315849913e-01 3.017274021755e-01 3.883052363035e-01 4.802724128197e-01 5.726687224131e-01 6.619079691818e-01 7.457654522375e-01 8.232877877089e-01 8.945986537025e-01 9.606192831896e-01 1.022728727787e+00 1.082383591068e+00 1.140777237093e+00 1.198537008059e+00 1.255575881243e+00 1.311041916420e+00 1.363438628171e+00 1.410875591135e+00 1.451372771327e+00 1.483204972646e+00 1.505181934375e+00 1.516832988017e+00 1.518486406341e+00 1.511176474469e+00 1.496478868781e+00 1.476221385395e+00 1.452188441113e+00 1.425762153953e+00 1.397682102163e+00 1.367863371577e+00 1.335377504026e+00 1.298597409751e+00 1.255485761428e+00 1.204020808955e+00 1.142670594166e+00 1.070821243673e+00 9.891254337428e-01 8.996908033543e-01 8.060453996525e-01 7.129214529185e-01 6.258066794977e-01 5.503488319686e-01 4.916662487782e-01 4.537119557137e-01 4.388334356705e-01 4.476184057769e-01 4.788622900327e-01 5.295331438834e-01 5.949463079768e-01 6.692185378721e-01 7.460074215737e-01 8.193281990753e-01 8.842803862563e-01 9.375744732011e-01 9.778352899393e-01 1.005579517558e+00 1.022934142534e+00 1.033110563307e+00 1.039756439518e+00 1.046286977009e+00 1.055346134860e+00 1.068439225107e+00 1.085817683528e+00 1.106549410967e+00 1.128753578585e+00 1.149951791123e+00 1.167511584542e+00 1.179114643510e+00 1.183167984869e+00 1.179112938593e+00 1.167511653984e+00 1.149950354748e+00 1.128753311009e+00 1.106549124816e+00 1.085816690423e+00 1.068438511366e+00 1.055346157714e+00 1.046287929379e+00 1.039757782691e+00 1.033110578327e+00 1.022933212357e+00 1.005580680540e+00 9.778345388379e-01 9.375735949075e-01 8.842799920085e-01 8.193281646078e-01 7.460071588504e-01 6.692170055149e-01 5.949472149844e-01 5.295335016633e-01 4.788623010711e-01 4.476191942360e-01 4.388336053887e-01 4.537126950325e-01 4.916667055087e-01 5.503481239011e-01 6.258067452980e-01 7.129216340818e-01 8.060467002509e-01 8.996907169195e-01 9.891260869156e-01 1.070821629824e+00 1.142671491204e+00 1.204021670073e+00 1.255484839514e+00 1.298598259036e+00 1.335377468296e+00 1.367863099373e+00 1.397681219678e+00 1.425761893246e+00 1.452188866080e+00 1.476223531002e+00 1.496476874320e+00 1.511176539726e+00 1.518486925513e+00 1.516835220920e+00 1.505180008991e+00 1.483205608014e+00 1.451372175632e+00 1.410875892931e+00 1.363440345620e+00 1.311041845584e+00 1.255576263539e+00 1.198536909519e+00 1.140776726985e+00 1.082386149955e+00 1.022728514719e+00 9.606191697808e-01 8.945988343137e-01 8.232887162876e-01 7.457660275240e-01 6.619071066370e-01 5.726674502534e-01 4.802734760841e-01 3.883075420540e-01 3.017287631233e-01 2.268324875664e-01 1.707965397824e-01 1.387399213098e-01 1.271825065727e-01 1.250848213918e-01
 6.969333445715e-02 7.043918330997e-02 8.358879596082e-02 1.252598735854e-01 1.927239787726e-01 2.769532929032e-01 3.705502910009e-01 4.675846932301e-01 5.633434715521e-01 6.544028933749e-01 7.387068585079e-01 8.155434335896e-01 8.853523035982e-01 9.494228936964e-01 1.009514904569e+00 1.067432231297e+00 1.124642583219e+00 1.181958553238e+00 1.239365899270e+00 1.295975501373e+00 1.350143250131e+00 1.399734753436e+00 1.442463913441e+00 1.476279584888e+00 1.499700559614e+00 1.512056784279e+00 1.513595169917e+00 1.505424780293e+00 1.489320417408e+00 1.467412224666e+00 1.441813968610e+00 1.414231739258e+00 1.385657257199e+00 1.356159156271e+00 1.324854796396e+00 1.290059507653e+00 1.249589440270e+00 1.201206750013e+00 1.143121746587e+00 1.074454766853e+00 9.956295631804e-01 9.085833385681e-01 8.167708265250e-01 7.249289913843e-01 6.386236118194e-01 5.635691921781e-01 5.048971194779e-01 4.664920815311e-01 4.506532996798e-01 4.580778167257e-01 4.878484468068e-01 5.372414321119e-01 6.016916230358e-01 6.752298833642e-01 7.513092306125e-01 8.237170157812e-01 8.873841290234e-01 9.389541899283e-01 9.770827943557e-01 1.002418098211e+00 1.017281345889e+00 1.025111456205e+00 1.029766947060e+00 1.034840040327e+00 1.043082032039e+00 1.056036883520e+00 1.073910681326e+00 1.095654243842e+00 1.119198225568e+00 1.141820450137e+00 1.160639526382e+00 1.173100634883e+00 1.177460066432e+00 1.173099965271e+00 1.160638737627e+00 1.141820979798e+00 1.119198026080e+00 1.095653872326e+00 1.073910846814e+00 1.056035556706e+00 1.043081977574e+00 1.034841709406e+00 1.029767829114e+00 1.025110485137e+00 1.017281724862e+00 1.002417735021e+00 9.770831576483e-01 9.389530447817e-01 8.873858777074e-01 8.237160500616e-01 7.513081007475e-01 6.752302790697e-01 6.016912994907e-01 5.372419496815e-01 4.878500269556e-01 4.580768308019e-01 4.506544454058e-01 4.664922636088e-01 5.048971475662e-01 5.635681873447e-01 6.386229333974e-01 7.249306975048e-01 8.167696216018e-01 9.085834689379e-01 9.956287255430e-01 1.074455711571e+00 1.143122295209e+00 1.201206947988e+00 1.249587696085e+00 1.290059902905e+00 1.324854924946e+00 1.356158405594e+00 1.385656657301e+00 1.414231717799e+00 1.441814603351e+00 1.467412562479e+00 1.489318710055e+00 1.505424905871e+00 1.513595919638e+00 1.512057963705e+00 1.499700510106e+00 1.476279464300e+00 1.442463221444e+00 1.399734739275e+00 1.350143592647e+00 1.295976490751e+00 1.239365619858e+00 1.181957003231e+00 1.124642560742e+00 1.067434149920e+00 1.009514324577e+00 9.494218374249e-01 8.853509387925e-01 8.155436187068e-01 7.387069467573e-01 6.544011334578e-01 5.633427261782e-01 4.675849085546e-01 3.705499600403e-01 2.769547925411e-01 1.927242338041e-01 1.252604748913e-01 8.358805536099e-02 7.043944990426e-02 6.969333445715e-02
 6.275473917746e-02 6.233894022287e-02 7.426520690242e-02 1.175079217923e-01 1.872403473100e-01 2.732620341842e-01 3.678986455344e-01 4.650420944448e-01 5.598638011909e-01 6.489104067807e-01 7.302340542947e-01 8.033576127188e-01 8.690612913210e-01 9.290342751184e-01 9.854346014474e-01 1.040411994273e+00 1.095675959284e+00 1.152175133210e+00 1.209898471729e+00 1.267845613367e+00 1.324148178388e+00 1.376354378466e+00 1.421806311836e+00 1.458067150149e+00 1.483316048198e+00 1.496648772800e+00 1.498222638402e+00 1.489223225141e+00 1.471660352579e+00 1.448017449534e+00 1.420805715727e+00 1.392126662938e+00 1.363289340454e+00 1.334568567329e+00 1.305159878689e+00 1.273329880921e+00 1.236741699310e+00 1.192919792569e+00 1.139782934018e+00 1.076142502240e+00 1.002143980087e+00 9.195004779351e-01 8.315325035469e-01 7.429276410998e-01 6.592691657043e-01 5.862944024619e-01 5.291032408932e-01 4.914715636531e-01 4.755732848638e-01 4.820979499020e-01 5.103047239167e-01 5.577490670376e-01 6.200750721380e-01 6.913826524330e-01 7.650683192032e-01 8.348243080352e-01 8.955115245798e-01 9.437667383253e-01 9.783170389087e-01 9.999500437300e-01 1.011173155535e+00 1.015633414512e+00 1.017379869055e+00 1.020167266310e+00 1.026853747264e+00 1.039023654135e+00 1.056852104278e+00 1.079171492711e+00 1.103718389951e+00 1.127522386087e+00 1.147431885335e+00 1.160656929715e+00 1.165291094116e+00 1.160656175015e+00 1.147431531598e+00 1.127523263518e+00 1.103719068628e+00 1.079172886741e+00 1.056852711925e+00 1.039023995626e+00 1.026853336719e+00 1.020167838393e+00 1.017380118505e+00 1.015630423860e+00 1.011173844314e+00 9.999493653863e-01 9.783175751921e-01 9.437649393824e-01 8.955125259003e-01 8.348245701852e-01 7.650675558345e-01 6.913823150590e-01 6.200743829356e-01 5.577488962875e-01 5.103063002014e-01 4.820967542657e-01 4.755728362646e-01 4.914719222673e-01 5.291036370611e-01 5.862932160521e-01 6.592698888444e-01 7.429292701881e-01 8.315304336298e-01 9.195004934430e-01 1.002142664560e+00 1.076143560757e+00 1.139782812704e+00 1.192919386383e+00 1.236740379892e+00 1.273330499726e+00 1.305161154833e+00 1.334568246035e+00 1.363289359685e+00 1.392127403920e+00 1.420806989613e+00 1.448016901957e+00 1.471660740847e+00 1.489223260580e+00 1.498222252972e+00 1.496649876541e+00 1.483317578552e+00 1.458066639746e+00 1.421804529081e+00 1.376354301739e+00 1.324148536281e+00 1.267846392340e+00 1.209899003347e+00 1.152172917650e+00 1.095675352206e+00 1.040411727189e+00 9.854360182945e-01 9.290338504540e-01 8.690599441133e-01 8.033567154495e-01 7.302349968166e-01 6.489090768516e-01 5.598626298579e-01 4.650431421701e-01 3.678976026952e-01 2.732625579963e-01 1.872397168659e-01 1.175074290175e-01 7.426479424115e-02 6.233987417602e-02 6.275473917746e-02
 1.068675223555e-01 1.082262877402e-01 1.191190336617e-01 1.541963004380e-01 2.157921564365e-01 2.959006274727e-01 3.857946451320e-01 4.783809134568e-01 5.682721977245e-01 6.517841041028e-01 7.269889366486e-01 7.936181239388e-01 8.527994491664e-01 9.066453247129e-01 9.577262921525e-01 1.008547330822e+00 1.061048262623e+00 1.116266259528e+00 1.174137235604e+00 1.233472462473e+00 1.292103084984e+00 1.347189058865e+00 1.395643028089e+00 1.434601336907e+00 1.461874914854e+00 1.476306017025e+00 1.477959441682e+00 1.468104121119e+00 1.448998426203e+00 1.423500523374e+00 1.394564670238e+00 1.364731008113e+00 1.335675061618e+00 1.307925835664e+00 1.280791021787e+00 1.252509089110e+00 1.220591001495e+00 1.182312345397e+00 1.135273991822e+00 1.077951761940e+00 1.010165924219e+00 9.333664674027e-01 8.506937028071e-01 7.667467935950e-01 6.870881722243e-01 6.174648078288e-01 5.629500803552e-01 5.272130671531e-01 5.122521114611e-01 5.186086093859e-01 5.455145223902e-01 5.906704026643e-01 6.499607219746e-01 7.177151949756e-01 7.874753341289e-01 8.530160163377e-01 9.092648752555e-01 9.529387327078e-01 9.828790054147e-01 1.000018243314e+00 1.007030411991e+00 1.007726731799e+00 1.006308803021e+00 1.006651955284e+00 1.011690794230e+00 1.023023571024e+00 1.040775393749e+00 1.063647211077e+00 1.089168810906e+00 1.114119607307e+00 1.135081563175e+00 1.149043062117e+00 1.153940643224e+00 1.149042711893e+00 1.135081529215e+00 1.114118677939e+00 1.089168227368e+00 1.063648418292e+00 1.040775732230e+00 1.023025079734e+00 1.011690350743e+00 1.006652456583e+00 1.006310561495e+00 1.007724137788e+00 1.007030736804e+00 1.000019280957e+00 9.828796741317e-01 9.529370777717e-01 9.092653863249e-01 8.530173300495e-01 7.874737484149e-01 7.177146472248e-01 6.499604429475e-01 5.906699688586e-01 5.455162780191e-01 5.186083901820e-01 5.122513776413e-01 5.272127682715e-01 5.629507651709e-01 6.174653260349e-01 6.870891409200e-01 7.667472766819e-01 8.506923332983e-01 9.333664498734e-01 1.010164867291e+00 1.077952047632e+00 1.135274843433e+00 1.182312007086e+00 1.220591006556e+00 1.252511003164e+00 1.280792439612e+00 1.307925542541e+00 1.335675323931e+00 1.364731677880e+00 1.394565227172e+00 1.423500900523e+00 1.448999314865e+00 1.468104446873e+00 1.477959822275e+00 1.476306349046e+00 1.461874536872e+00 1.434599664422e+00 1.395641659592e+00 1.347189451789e+00 1.292103275347e+00 1.233472810602e+00 1.174138424936e+00 1.116266355313e+00 1.061046755280e+00 1.008546102926e+00 9.577294816927e-01 9.066439097177e-01 8.527984843615e-01 7.936173476272e-01 7.269901906123e-01 6.517835157049e-01 5.682716209076e-01 4.783816515285e-01 3.857935778287e-01 2.959007748288e-01 2.157918138141e-01 1.541949148807e-01 1.191186438468e-01 1.082276452499e-01 1.068675223555e-01
 1.563838002837e-01 1.599516635852e-01 1.738272559786e-01 2.072310301623e-01 2.631961424323e-01 3.367445735016e-01 4.201126546048e-01 5.060879324406e-01 5.890181386442e-01 6.651035876464e-01 7.324702787573e-01 7.910667400941e-01 8.423744421501e-01 8.889314548635e-01 9.337403973839e-01 9.796667046542e-01 1.028890142343e+00 1.082515372555e+00 1.140381613331e+00 1.201052264727e+00 1.262000273136e+00 1.319953270249e+00 1.371365284042e+00 1.412935025874e+00 1.442117274531e+00 1.457513130100e+00 1.459107452359e+00 1.448255450314e+00 1.427462041455e+00 1.399957744657e+00 1.369138467863e+00 1.337992301870e+00 1.308582597303e+00 1.281722558432e+00 1.256858129918e+00 1.232221498864e+00 1.205187078113e+00 1.172786045945e+00 1.132301018453e+00 1.081866733755e+00 1.020969920150e+00 9.507819124149e-01 8.742463966619e-01 7.958520344738e-01 7.211209517187e-01 6.557925657003e-01 6.048980271630e-01 5.719836626490e-01 5.588169654521e-01 5.656672023585e-01 5.915663035722e-01 6.342295320262e-01 6.897847695622e-01 7.529103879724e-01 8.174961343039e-01 8.775880899825e-01 9.283338685049e-01 9.666329300818e-01 9.914878830465e-01 1.003980978784e+00 1.006923984392e+00 1.004238759574e+00 1.000216487364e+00 9.987793421452e-01 1.002869603900e+00 1.014039021195e+00 1.032302860724e+00 1.056193746647e+00 1.083020487585e+00 1.109322471766e+00 1.131446001930e+00 1.146189578202e+00 1.151361088122e+00 1.146189116258e+00 1.131446419813e+00 1.109321627695e+00 1.083020018711e+00 1.056193016222e+00 1.032302701844e+00 1.014039374027e+00 1.002869124566e+00 9.987804898357e-01 1.000217815389e+00 1.004237343584e+00 1.006924042996e+00 1.003982743517e+00 9.914871965902e-01 9.666318721575e-01 9.283346537857e-01 8.775888902698e-01 8.174932463891e-01 7.529109539479e-01 6.897854008176e-01 6.342297176833e-01 5.915662675920e-01 5.656656133608e-01 5.588171994087e-01 5.719829792561e-01 6.048984123030e-01 6.557926584099e-01 7.211210413156e-01 7.958522729567e-01 8.742462894743e-01 9.507831464905e-01 1.020969423469e+00 1.081866817241e+00 1.132302568577e+00 1.172785482188e+00 1.205188191749e+00 1.232222739919e+00 1.256857085602e+00 1.281722115898e+00 1.308583609838e+00 1.337992366502e+00 1.369138226948e+00 1.399958940655e+00 1.427463296541e+00 1.448255430348e+00 1.459108251763e+00 1.457513803129e+00 1.442115723437e+00 1.412933769412e+00 1.371364841309e+00 1.319954234611e+00 1.261999796338e+00 1.201050975703e+00 1.140382219098e+00 1.082516812866e+00 1.028889628758e+00 9.796670101228e-01 9.337418541093e-01 8.889306869783e-01 8.423745246836e-01 7.910663072535e-01 7.324703457934e-01 6.651030972979e-01 5.890187352287e-01 5.060873980572e-01 4.201124521571e-01 3.367447051095e-01 2.631965171364e-01 2.072297224680e-01 1.738278597602e-01 1.599528254911e-01 1.563838002837e-01
 2.031979081482e-01 2.088464662264e-01 2.262475937425e-01 2.609327907943e-01 3.146302634507e-01 3.835494233328e-01 4.610933420543e-01 5.405444903295e-01 6.164098911467e-01 6.849794510609e-01 7.445213086536e-01 7.952057610504e-01 8.388319647244e-01 8.783185452579e-01 9.170676085067e-01 9.582823156324e-01 1.004372703857e+00 1.056495899205e+00 1.114373455229e+00 1.176296249438e+00 1.239356452701e+00 1.299849757066e+00 1.353794439478e+00 1.397497654376e+00 1.428111842310e+00 1.444048127157e+00 1.445243988910e+00 1.433145424413e+00 1.410487002283e+00 1.380832772080e+00 1.347977550531e+00 1.315318424038e+00 1.285292324877e+00 1.258993836606e+00 1.236029715782e+00 1.214655345826e+00 1.192139204866e+00 1.165303288445e+00 1.131149104363e+00 1.087498380525e+00 1.033539502760e+00 9.701833618356e-01 9.001812945488e-01 8.278976105913e-01 7.587791718835e-01 6.985018637561e-01 6.519801603775e-01 6.225633222100e-01 6.117286318559e-01 6.194016986870e-01 6.443556447372e-01 6.842594259543e-01 7.354866484451e-01 7.931489497116e-01 8.516307901666e-01 9.054249766310e-01 9.500394589223e-01 9.826544109916e-01 1.002490192266e+00 1.010780440424e+00 1.010437263810e+00 1.005433113873e+00 1.000065827852e+00 9.982078126194e-01 1.002704313103e+00 1.014964160978e+00 1.034810205441e+00 1.060553468475e+00 1.089270648479e+00 1.117288629125e+00 1.140770897620e+00 1.156385082096e+00 1.161855189899e+00 1.156384368682e+00 1.140772278644e+00 1.117288387492e+00 1.089270686217e+00 1.060551655066e+00 1.034810971038e+00 1.014963138189e+00 1.002703755465e+00 9.982074757409e-01 1.000065245216e+00 1.005432997450e+00 1.010437458784e+00 1.010780703060e+00 1.002488415006e+00 9.826541971618e-01 9.500392238531e-01 9.054246481732e-01 8.516286198751e-01 7.931493611287e-01 7.354877696977e-01 6.842595770365e-01 6.443543556001e-01 6.194012897367e-01 6.117297489518e-01 6.225631842007e-01 6.519802831192e-01 6.984999133728e-01 7.587787988445e-01 8.278977293920e-01 9.001812473447e-01 9.701853037805e-01 1.033538961414e+00 1.087499930167e+00 1.131150047431e+00 1.165302704097e+00 1.192140033231e+00 1.214654879458e+00 1.236028326740e+00 1.258993990558e+00 1.285293151775e+00 1.315318293441e+00 1.347976970957e+00 1.380833943426e+00 1.410487870200e+00 1.433144720315e+00 1.445243660494e+00 1.444049774060e+00 1.428109930701e+00 1.397498522693e+00 1.353794040198e+00 1.299850776382e+00 1.239355793833e+00 1.176294671402e+00 1.114374405365e+00 1.056496574146e+00 1.004371844631e+00 9.582843532947e-01 9.170673511155e-01 8.783190325265e-01 8.388329134364e-01 7.952051946277e-01 7.445205539859e-01 6.849797507290e-01 6.164107961940e-01 5.405439335642e-01 4.610926685235e-01 3.835491479743e-01 3.146320574933e-01 2.609323181924e-01 2.262485407910e-01 2.088468588203e-01 2.031979081482e-01
 2.504510259220e-01 2.573581538036e-01 2.766570694293e-01 3.116612227248e-01 3.630890903159e-01 4.276633494968e-01 4.996334602812e-01 5.728536302220e-01 6.421397158712e-01 7.039638133066e-01 7.567466721731e-01 8.008321368968e-01 8.382351384996e-01 8.721311743523e-01 9.061972647504e-01 9.438845465558e-01 9.877566089673e-01 1.038985627773e+00 1.097152183265e+00 1.160274479928e+00 1.225094603440e+00 1.287525268689e+00 1.343234391806e+00 1.388243309752e+00 1.419497612021e+00 1.435305647171e+00 1.435606217163e+00 1.421950595693e+00 1.397267479132e+00 1.365384640639e+00 1.330415618753e+00 1.296087706068e+00 1.265149482303e+00 1.238949342614e+00 1.217262045513e+00 1.198401728343e+00 1.179584351748e+00 1.157487173592e+00 1.128903750329e+00 1.091415713853e+00 1.043972888402e+00 9.872725635945e-01 9.238869138365e-01 8.580316911815e-01 7.950124366358e-01 7.403302607328e-01 6.986715130148e-01 6.730840214912e-01 6.647174110311e-01 6.731693345811e-01 6.969892291131e-01 7.338206937609e-01 7.802884990982e-01 8.319789444494e-01 8.838521674126e-01 9.309617689496e-01 9.692871184733e-01 9.963729605295e-01 1.011697623461e+00 1.016650633383e+00 1.014202296467e+00 1.008311124728e+00 1.003190862133e+00 1.002561629628e+00 1.009060103382e+00 1.023847142571e+00 1.046466334962e+00 1.074967178608e+00 1.106194324527e+00 1.136297840280e+00 1.161334019584e+00 1.177897911799e+00 1.183688629288e+00 1.177898189748e+00 1.161334169429e+00 1.136298537973e+00 1.106193901640e+00 1.074965500080e+00 1.046467968117e+00 1.023845159131e+00 1.009060376464e+00 1.002560896359e+00 1.003190081524e+00 1.008312636555e+00 1.014202894128e+00 1.016648995653e+00 1.011697489077e+00 9.963735457904e-01 9.692867924402e-01 9.309613811152e-01 8.838509504143e-01 8.319799161521e-01 7.802899006761e-01 7.338203999263e-01 6.969886160517e-01 6.731691292185e-01 6.647177546007e-01 6.730838862865e-01 6.986719183054e-01 7.403285168192e-01 7.950116588789e-01 8.580336786958e-01 9.238866197045e-01 9.872737100423e-01 1.043970336944e+00 1.091416706404e+00 1.128903362917e+00 1.157487372787e+00 1.179585118946e+00 1.198402378388e+00 1.217261592975e+00 1.238949319713e+00 1.265149606748e+00 1.296087536013e+00 1.330416211147e+00 1.365386371883e+00 1.397267302588e+00 1.421950641123e+00 1.435605213553e+00 1.435307032616e+00 1.419496206098e+00 1.388244828084e+00 1.343234707338e+00 1.287525950731e+00 1.225091882319e+00 1.160275302005e+00 1.097153124490e+00 1.038985906730e+00 9.877541652018e-01 9.438852059605e-01 9.061969367428e-01 8.721305897512e-01 8.382360073171e-01 8.008325286421e-01 7.567454788618e-01 7.039643259348e-01 6.421408834964e-01 5.728545739104e-01 4.996325437358e-01 4.276619014413e-01 3.630909123538e-01 3.116610715782e-01 2.766574495233e-01 2.573579590627e-01 2.504510259220e-01
 3.003851021226e-01 3.075110748674e-01 3.262500181028e-01 3.588823725086e-01 4.058444651981e-01 4.644539055130e-01 5.297570768732e-01 5.961970285213e-01 6.589357278582e-01 7.146417869378e-01 7.618454565620e-01 8.009697641056e-01 8.340971417421e-01 8.644832015784e-01 8.958915829723e-01 9.318489525755e-01 9.749295072707e-01 1.026232419157e+00 1.085148020158e+00 1.149435215976e+00 1.215540763672e+00 1.279100968138e+00 1.335564581257e+00 1.380806687144e+00 1.411703499087e+00 1.426568478372e+00 1.425403351835e+00 1.409878777254e+00 1.383073523793e+00 1.348999813137e+00 1.311971184300e+00 1.275939528957e+00 1.243867399124e+00 1.217305700779e+00 1.196186169395e+00 1.178908947923e+00 1.162706402393e+00 1.144194867717e+00 1.120059410971e+00 1.087738904084e+00 1.046031295305e+00 9.954723639037e-01 9.384674120921e-01 8.790431380998e-01 8.222680293332e-01 7.733487895531e-01 7.366209739859e-01 7.147687492136e-01 7.086269007663e-01 7.175538952185e-01 7.399661879480e-01 7.735407666628e-01 8.151557242615e-01 8.608599596994e-01 9.061984464261e-01 9.468213859331e-01 9.792370952789e-01 1.001402739653e+00 1.013073255887e+00 1.015786676333e+00 1.012537360950e+00 1.007205430409e+00 1.003837603637e+00 1.005917722342e+00 1.015786711781e+00 1.034277366245e+00 1.060605980348e+00 1.092537834745e+00 1.126705031324e+00 1.159132076004e+00 1.185824377328e+00 1.203371872633e+00 1.209489928451e+00 1.203371800124e+00 1.185823685896e+00 1.159131955378e+00 1.126704431229e+00 1.092536505347e+00 1.060608442367e+00 1.034277429090e+00 1.015787780375e+00 1.005918289653e+00 1.003836255482e+00 1.007206018440e+00 1.012537737679e+00 1.015784304864e+00 1.013073999311e+00 1.001404966465e+00 9.792372165773e-01 9.468211423418e-01 9.061970092138e-01 8.608600349947e-01 8.151572286704e-01 7.735409708749e-01 7.399666934295e-01 7.175539565237e-01 7.086261986671e-01 7.147677045834e-01 7.366209496955e-01 7.733476614508e-01 8.222676327503e-01 8.790446096550e-01 9.384666550228e-01 9.954731096706e-01 1.046028254222e+00 1.087740092133e+00 1.120057716135e+00 1.144195265600e+00 1.162707218355e+00 1.178910803548e+00 1.196185959439e+00 1.217306232334e+00 1.243868093649e+00 1.275937926963e+00 1.311971919219e+00 1.348999804598e+00 1.383074820871e+00 1.409879166749e+00 1.425402624482e+00 1.426568786221e+00 1.411702912263e+00 1.380808572614e+00 1.335565605662e+00 1.279101327393e+00 1.215537610300e+00 1.149437293784e+00 1.085149714685e+00 1.026232758185e+00 9.749277654898e-01 9.318483327344e-01 8.958912919530e-01 8.644812112770e-01 8.340979515146e-01 8.009710668557e-01 7.618446505545e-01 7.146418698640e-01 6.589371151884e-01 5.961991150442e-01 5.297571159454e-01 4.644523134211e-01 4.058452767891e-01 3.588828538640e-01 3.262482062565e-01 3.075101022193e-01 3.003851021226e-01
 3.494495075094e-01 3.560580369830e-01 3.723611753840e-01 4.002732051863e-01 4.404389693920e-01 4.910008933851e-01 5.479563718933e-01 6.064725296830e-01 6.621526428909e-01 7.118952600337e-01 7.543122044541e-01 7.898149675530e-01 8.204113828082e-01 8.492574209041e-01 8.799981155566e-01 9.160308774780e-01 9.597638797835e-01 1.012089092866e+00 1.072148648064e+00 1.137447138579e+00 1.204210222787e+00 1.267928368494e+00 1.323979304163e+00 1.368255249162e+00 1.397707844805e+00 1.410775022947e+00 1.407585947137e+00 1.389939161889e+00 1.361019712925e+00 1.324928758823e+00 1.286062618344e+00 1.248463166227e+00 1.215200131562e+00 1.187946696152e+00 1.166755892696e+00 1.150135285317e+00 1.135384226548e+00 1.119152293738e+00 1.098121355018e+00 1.069696971347e+00 1.032615250485e+00 9.873082048047e-01 9.360233660300e-01 8.825517118047e-01 8.316386524503e-01 7.881004716711e-01 7.558488753431e-01 7.372106285920e-01 7.327767712361e-01 7.417876195048e-01 7.626379558739e-01 7.930922431814e-01 8.302633368814e-01 8.706031265294e-01 9.101703494669e-01 9.451756575537e-01 9.726383723708e-01 9.909300104511e-01 1.000076493099e+00 1.001743822678e+00 9.989194363043e-01 9.953564664826e-01 9.948814348958e-01 1.000691771584e+00 1.014787577414e+00 1.037643614946e+00 1.068147468410e+00 1.103789614840e+00 1.141027214126e+00 1.175805150876e+00 1.204125181532e+00 1.222620160900e+00 1.229049195750e+00 1.222620293059e+00 1.204124904811e+00 1.175804847444e+00 1.141026863046e+00 1.103788493121e+00 1.068149339052e+00 1.037645070013e+00 1.014787229069e+00 1.000692014407e+00 9.948808179708e-01 9.953552382407e-01 9.989191467800e-01 1.001742263114e+00 1.000076051764e+00 9.909325893328e-01 9.726382091857e-01 9.451750042111e-01 9.101697152929e-01 8.706031199974e-01 8.302645715095e-01 7.930907697503e-01 7.626362736359e-01 7.417868704637e-01 7.327752648233e-01 7.372108629886e-01 7.558497579188e-01 7.881003040437e-01 8.316396510494e-01 8.825514704056e-01 9.360227003197e-01 9.873095249560e-01 1.032612668050e+00 1.069697787682e+00 1.098120584965e+00 1.119152855739e+00 1.135384533246e+00 1.150135931752e+00 1.166755163132e+00 1.187946154546e+00 1.215200454472e+00 1.248461704110e+00 1.286062847309e+00 1.324926875098e+00 1.361020166281e+00 1.389939284337e+00 1.407586199612e+00 1.410775002419e+00 1.397707843730e+00 1.368255745357e+00 1.323980731469e+00 1.267927103997e+00 1.204208755218e+00 1.137448822907e+00 1.072150337574e+00 1.012089057318e+00 9.597622667853e-01 9.160308463676e-01 8.799980473960e-01 8.492547655909e-01 8.204124440534e-01 7.898156450673e-01 7.543116754550e-01 7.118945934389e-01 6.621551461839e-01 6.064740067333e-01 5.479568404124e-01 4.910002573596e-01 4.404406477350e-01 4.002747727139e-01 3.723608353866e-01 3.560578443969e-01 3.494495075094e-01
 3.888741682979e-01 3.946448247519e-01 4.078401644722e-01 4.301960966378e-01 4.626270481992e-01 5.041082429083e-01 5.516932187498e-01 6.014490504108e-01 6.495855190637e-01 6.933353908769e-01 7.314204848820e-01 7.642060252947e-01 7.935276792840e-01 8.222952777304e-01 8.538589860157e-01 8.912996103705e-01 9.366918060229e-01 9.905926551981e-01 1.051838405319e+00 1.117697446252e+00 1.184256968866e+00 1.246989736707e+00 1.301356553163e+00 1.343421474287e+00 1.370355862788e+00 1.380823152640e+00 1.375143437536e+00 1.355241309439e+00 1.324360395404e+00 1.286597559473e+00 1.246312032136e+00 1.207500207994e+00 1.173215468925e+00 1.145158041634e+00 1.123446714560e+00 1.106689269825e+00 1.092286562335e+00 1.076996815099e+00 1.057597511977e+00 1.031568152029e+00 9.976698630853e-01 9.562939892284e-01 9.095435839992e-01 8.609524327952e-01 8.148948335018e-01 7.757517219191e-01 7.470176344441e-01 7.307300076540e-01 7.273510500295e-01 7.361327285110e-01 7.555430992023e-01 7.834671303902e-01 8.171947800547e-01 8.534604538791e-01 8.887106242687e-01 9.196044183178e-01 9.435981865263e-01 9.594305544396e-01 9.673685988106e-01 9.691831924682e-01 9.678297811203e-01 9.669097539354e-01 9.700134628382e-01 9.800374310406e-01 9.986478205840e-01 1.025982609171e+00 1.060632776411e+00 1.099855351903e+00 1.139980208710e+00 1.176913363781e+00 1.206693338288e+00 1.226019970763e+00 1.232718010484e+00 1.226021495600e+00 1.206692581133e+00 1.176913280073e+00 1.139979822204e+00 1.099854622220e+00 1.060633269660e+00 1.025983760854e+00 9.986464397766e-01 9.800377981442e-01 9.700133781365e-01 9.669095793992e-01 9.678293223788e-01 9.691827841545e-01 9.673679740030e-01 9.594310559502e-01 9.435976347400e-01 9.196045393882e-01 8.887109106492e-01 8.534608148585e-01 8.171929482646e-01 7.834655571605e-01 7.555424638107e-01 7.361326692878e-01 7.273500181145e-01 7.307305717758e-01 7.470195313268e-01 7.757512027412e-01 8.148953878529e-01 8.609522622343e-01 9.095438660506e-01 9.562948175616e-01 9.976689435545e-01 1.031568187065e+00 1.057598633032e+00 1.076997422368e+00 1.092285844237e+00 1.106689031705e+00 1.123445561895e+00 1.145157122296e+00 1.173215994576e+00 1.207500216470e+00 1.246313452089e+00 1.286596322766e+00 1.324360723787e+00 1.355240859115e+00 1.375143592828e+00 1.380823736961e+00 1.370355761289e+00 1.343420928948e+00 1.301358381429e+00 1.246989042319e+00 1.184257233428e+00 1.117698502239e+00 1.051838576125e+00 9.905907154436e-01 9.366913139811e-01 8.913008988651e-01 8.538603098491e-01 8.222929995280e-01 7.935286916796e-01 7.642062753997e-01 7.314204323430e-01 6.933334203130e-01 6.495869868668e-01 6.014488703531e-01 5.516938466168e-01 5.041080898035e-01 4.626294873075e-01 4.301977940079e-01 4.078410972653e-01 3.946447458163e-01 3.888741682979e-01
 4.082186040645e-01 4.132058635882e-01 4.237590610425e-01 4.413617769345e-01 4.669658210406e-01 5.001193051642e-01 5.388109890327e-01 5.800671052306e-01 6.208546164288e-01 6.588829280753e-01 6.930769250283e-01 7.237792525574e-01 7.526192960363e-01 7.821707401463e-01 8.153740102643e-01 8.548492186087e-01 9.022163548916e-01 9.576171965652e-01 1.019558122757e+00 1.085113154167e+00 1.150318665724e+00 1.210753202072e+00 1.262103255700e+00 1.300742048852e+00 1.324180836161e+00 1.331387675168e+00 1.322919203978e+00 1.300818517393e+00 1.268331465808e+00 1.229466095989e+00 1.188420190840e+00 1.149014184153e+00 1.114161462884e+00 1.085476912303e+00 1.063074201886e+00 1.045619232112e+00 1.030627740636e+00 1.015016737039e+00 9.957367817931e-01 9.704335042682e-01 9.379840628721e-01 8.988047433395e-01 8.548864840801e-01 8.095202564648e-01 7.667176071797e-01 7.304521279303e-01 7.038845017927e-01 6.888845185546e-01 6.859268361120e-01 6.943967220667e-01 7.128974390909e-01 7.394107085168e-01 7.712944443128e-01 8.053906869031e-01 8.383496021574e-01 8.671199694952e-01 8.894848970960e-01 9.044699257823e-01 9.125528300251e-01 9.155858072841e-01 9.164846854107e-01 9.187045447862e-01 9.256118866086e-01 9.398298232683e-01 9.627333495385e-01 9.941765973920e-01 1.032510897055e+00 1.074825122951e+00 1.117369698640e+00 1.156057671299e+00 1.186990986181e+00 1.206958780732e+00 1.213859806351e+00 1.206960258668e+00 1.186989452290e+00 1.156056608020e+00 1.117370359882e+00 1.074825098564e+00 1.032510464489e+00 9.941768640636e-01 9.627316482583e-01 9.398303196906e-01 9.256117644544e-01 9.187064912588e-01 9.164844669234e-01 9.155861878194e-01 9.125535329961e-01 9.044697911557e-01 8.894839424724e-01 8.671211432180e-01 8.383496486991e-01 8.053911412271e-01 7.712923958731e-01 7.394117789142e-01 7.128988843925e-01 6.943965405287e-01 6.859246360097e-01 6.888838184467e-01 7.038865126510e-01 7.304505822830e-01 7.667166150621e-01 8.095205437463e-01 8.548869049128e-01 8.988040876197e-01 9.379838391873e-01 9.704337580552e-01 9.957385145926e-01 1.015017716813e+00 1.030628596609e+00 1.045619241549e+00 1.063073636509e+00 1.085476581968e+00 1.114162007947e+00 1.149013745696e+00 1.188419368925e+00 1.229465070059e+00 1.268332345674e+00 1.300816671551e+00 1.322919290164e+00 1.331389941962e+00 1.324180407405e+00 1.300742633089e+00 1.262104442695e+00 1.210753294295e+00 1.150319387056e+00 1.085112461375e+00 1.019557826865e+00 9.576146790583e-01 9.022165011887e-01 8.548500804146e-01 8.153746716890e-01 7.821696090311e-01 7.526194515530e-01 7.237786150173e-01 6.930771512429e-01 6.588807633196e-01 6.208557350299e-01 5.800667553268e-01 5.388120278476e-01 5.001192070350e-01 4.669676500231e-01 4.413617470966e-01 4.237602009722e-01 4.132050697339e-01 4.082186040645e-01
 3.995994302617e-01 4.041570829347e-01 4.133121675899e-01 4.281211748181e-01 4.492607058863e-01 4.764461529702e-01 5.082761799219e-01 5.426091481331e-01 5.772109117364e-01 6.103742946547e-01 6.413468209662e-01 6.705137041640e-01 6.993202464070e-01 7.299802142230e-01 7.649627698325e-01 8.063615077977e-01 8.552889500133e-01 9.114510463190e-01 9.730549576145e-01 1.037046036896e+00 1.099510193905e+00 1.156243993132e+00 1.203280990605e+00 1.237411896286e+00 1.256572632034e+00 1.260095356409e+00 1.248790893314e+00 1.224804785566e+00 1.191331994689e+00 1.152199562047e+00 1.111340442292e+00 1.072275559208e+00 1.037653362499e+00 1.008893549081e+00 9.860098191072e-01 9.676636626740e-01 9.514646631620e-01 9.345074538430e-01 9.139709074046e-01 8.877422993305e-01 8.548928055856e-01 8.159339266555e-01 7.728069151295e-01 7.286061382671e-01 6.870490582380e-01 6.518034783766e-01 6.258474149909e-01 6.110526194046e-01 6.080836507669e-01 6.165594658779e-01 6.352242621990e-01 6.620335791976e-01 6.942142703315e-01 7.284860555458e-01 7.614836177269e-01 7.902750396493e-01 8.128542236964e-01 8.284744453720e-01 8.377960155124e-01 8.427555247374e-01 8.462488323298e-01 8.516175716498e-01 8.620452745776e-01 8.799386184239e-01 9.064394771038e-01 9.411931568761e-01 9.823796708216e-01 1.026989990100e+00 1.071247767791e+00 1.111111825157e+00 1.142773594988e+00 1.163126649581e+00 1.170147124345e+00 1.163128079605e+00 1.142772408926e+00 1.111110703442e+00 1.071248427663e+00 1.026990649250e+00 9.823797461246e-01 9.411937013811e-01 9.064385889826e-01 8.799374958377e-01 8.620454433926e-01 8.516186062466e-01 8.462486808446e-01 8.427560370763e-01 8.377958626008e-01 8.284738140309e-01 8.128534816591e-01 7.902772938150e-01 7.614849677045e-01 7.284861502203e-01 6.942123249125e-01 6.620339758993e-01 6.352260309159e-01 6.165606590988e-01 6.080819784278e-01 6.110516704406e-01 6.258474395365e-01 6.518017550084e-01 6.870469369819e-01 7.286058537595e-01 7.728063899344e-01 8.159330286429e-01 8.548926532256e-01 8.877426676458e-01 9.139716381557e-01 9.345081018515e-01 9.514658706897e-01 9.676625695122e-01 9.860102061181e-01 1.008893461459e+00 1.037653563427e+00 1.072274242391e+00 1.111337958844e+00 1.152200401836e+00 1.191332332803e+00 1.224803026851e+00 1.248790485389e+00 1.260098095809e+00 1.256570998245e+00 1.237412085046e+00 1.203281732935e+00 1.156244064004e+00 1.099510802063e+00 1.037045336892e+00 9.730555395223e-01 9.114494717713e-01 8.552890997428e-01 8.063620445113e-01 7.649616978424e-01 7.299784013555e-01 6.993200705230e-01 6.705130324206e-01 6.413483043115e-01 6.103725949593e-01 5.772109984042e-01 5.426089120458e-01 5.082756993299e-01 4.764456315617e-01 4.492619547636e-01 4.281204212081e-01 4.133133114640e-01 4.041564067749e-01 3.995994302617e-01
 3.617866076882e-01 3.662820315692e-01 3.755362529250e-01 3.899705587774e-01 4.096355182348e-01 4.339748572050e-01 4.618049650140e-01 4.915802712301e-01 5.217927616776e-01 5.513613370834e-01 5.799368462181e-01 6.080236121182e-01 6.369362633312e-01 6.685492437584e-01 7.048586706660e-01 7.474367891251e-01 7.968992593976e-01 8.525647775294e-01 9.124118632726e-01 9.733490022641e-01 1.031617447918e+00 1.083323162642e+00 1.124940824197e+00 1.153750890414e+00 1.168167450582e+00 1.167917997723e+00 1.154061983498e+00 1.128820830863e+00 1.095289983668e+00 1.057037323165e+00 1.017636576356e+00 9.802132326415e-01 9.470393773100e-01 9.192299689347e-01 8.965975780362e-01 8.777217064150e-01 8.602638155670e-01 8.414809942512e-01 8.188109506150e-01 7.904307930257e-01 7.556621793970e-01 7.151792928295e-01 6.709398740073e-01 6.259155000783e-01 5.836358523094e-01 5.476121811982e-01 5.208536533973e-01 5.054740608480e-01 5.025288299183e-01 5.119394801464e-01 5.324718747536e-01 5.617844076786e-01 5.966570501151e-01 6.334094379763e-01 6.684738801991e-01 6.989255924881e-01 7.229218745054e-01 7.399388788036e-01 7.508281533994e-01 7.576473127208e-01 7.633191082133e-01 7.711256829971e-01 7.841323177049e-01 8.045907027647e-01 8.334819267318e-01 8.703164501864e-01 9.131724764934e-01 9.590049081609e-01 1.004062366860e+00 1.044380437710e+00 1.076254679844e+00 1.096684406680e+00 1.103722389865e+00 1.096686314535e+00 1.076254089961e+00 1.044380798174e+00 1.004063242971e+00 9.590057720238e-01 9.131737408354e-01 8.703175979670e-01 8.334828981378e-01 8.045894550740e-01 7.841318120806e-01 7.711242737014e-01 7.633184910363e-01 7.576479574508e-01 7.508279653060e-01 7.399383321300e-01 7.229218365657e-01 6.989270863986e-01 6.684745627814e-01 6.334101757272e-01 5.966561293336e-01 5.617843987832e-01 5.324714648846e-01 5.119392873129e-01 5.025272309394e-01 5.054736519184e-01 5.208529249728e-01 5.476127014488e-01 5.836343860470e-01 6.259166427853e-01 6.709382769643e-01 7.151777450655e-01 7.556626200929e-01 7.904297609667e-01 8.188099725821e-01 8.414813087594e-01 8.602641816839e-01 8.777218873767e-01 8.965987616166e-01 9.192301769550e-01 9.470400803894e-01 9.802116905061e-01 1.017634611066e+00 1.057037499217e+00 1.095290056857e+00 1.128819992273e+00 1.154061241269e+00 1.167919917823e+00 1.168167368732e+00 1.153750827329e+00 1.124941676560e+00 1.083323858902e+00 1.031616650993e+00 9.733499951195e-01 9.124136084333e-01 8.525638475710e-01 7.969006417340e-01 7.474369454943e-01 7.048577763296e-01 6.685463151321e-01 6.369364328163e-01 6.080237735516e-01 5.799381556459e-01 5.513613524898e-01 5.217923723116e-01 4.915809154173e-01 4.618054170067e-01 4.339745026625e-01 4.096364852853e-01 3.899697461496e-01 3.755362343749e-01 3.662808405437e-01 3.617866076882e-01
 3.029557612139e-01 3.076810240897e-01 3.183567938268e-01 3.344846911074e-01 3.551472945850e-01 3.791897562669e-01 4.053802417525e-01 4.325758556271e-01 4.598948869719e-01 4.868695297824e-01 5.135822996488e-01 5.407087161206e-01 5.694691530129e-01 6.014372195375e-01 6.381710762975e-01 6.807577669049e-01 7.293814784919e-01 7.830550888797e-01 8.396303820956e-01 8.960740843619e-01 9.488722471481e-01 9.945224507161e-01 1.029993240094e+00 1.053094978947e+00 1.062735885257e+00 1.059042341418e+00 1.043300262913e+00 1.017779565443e+00 9.854273897029e-01 9.494977685399e-01 9.131410573519e-01 8.790147290905e-01 8.489379112354e-01 8.236279699256e-01 8.026096174624e-01 7.843112254433e-01 7.664002686913e-01 7.462805020647e-01 7.216508566312e-01 6.910066625421e-01 6.539587920205e-01 6.113820206381e-01 5.653052218114e-01 5.186400220026e-01 4.748107440141e-01 4.373128005666e-01 4.093794539899e-01 3.936247786037e-01 3.916660320631e-01 4.036648260447e-01 4.280601795583e-01 4.617691862477e-01 5.007984428893e-01 5.409490009081e-01 5.784685335843e-01 6.105138888286e-01 6.354727931039e-01 6.530943986515e-01 6.644681671869e-01 6.718100342266e-01 6.781190597859e-01 6.866695285059e-01 7.004669151273e-01 7.216712902028e-01 7.511697125332e-01 7.883963920406e-01 8.313938924949e-01 8.771269932724e-01 9.219014754948e-01 9.618457794815e-01 9.933552390922e-01 1.013523577595e+00 1.020466229900e+00 1.013524681236e+00 9.933550337783e-01 9.618455347431e-01 9.219029533715e-01 8.771263402646e-01 8.313939446601e-01 7.883975830367e-01 7.511703875714e-01 7.216698947983e-01 7.004666740086e-01 6.866682013923e-01 6.781186470488e-01 6.718115388763e-01 6.644671906335e-01 6.530943418451e-01 6.354730330783e-01 6.105145833436e-01 5.784682319520e-01 5.409492940858e-01 5.007977130569e-01 4.617696550118e-01 4.280598633446e-01 4.036654682237e-01 3.916644263305e-01 3.936246471207e-01 4.093788979665e-01 4.373135996527e-01 4.748104996668e-01 5.186415527234e-01 5.653030593390e-01 6.113813687263e-01 6.539601926918e-01 6.910065109266e-01 7.216509532085e-01 7.462796142851e-01 7.664001053191e-01 7.843124943802e-01 8.026099171986e-01 8.236274632152e-01 8.489378233475e-01 8.790152240651e-01 9.131404679287e-01 9.494972731757e-01 9.854279388706e-01 1.017778507071e+00 1.043300475688e+00 1.059043005575e+00 1.062738404683e+00 1.053094890640e+00 1.029994213714e+00 9.945224883211e-01 9.488709239487e-01 8.960744799060e-01 8.396320311825e-01 7.830547944042e-01 7.293832479074e-01 6.807582246896e-01 6.381698562882e-01 6.014364258570e-01 5.694702480215e-01 5.407075728010e-01 5.135829366379e-01 4.868694900523e-01 4.598938535712e-01 4.325763326560e-01 4.053814364304e-01 3.791902240787e-01 3.551464235848e-01 3.344833098304e-01 3.183576339344e-01 3.076814131440e-01 3.029557612139e-01
 2.438263893249e-01 2.490589305062e-01 2.614221926462e-01 2.793987606632e-01 3.011252970676e-01 3.249193133614e-01 3.495284744704e-01 3.741879636254e-01 3.985817311393e-01 4.227976396689e-01 4.473116744811e-01 4.729482403994e-01 5.008273847798e-01 5.322219694219e-01 5.682689535331e-01 6.096096699862e-01 6.560593272755e-01 7.064075742165e-01 7.584744550021e-01 8.093716839243e-01 8.559038099628e-01 8.950093980176e-01 9.241705270035e-01 9.417343159138e-01 9.470874711242e-01 9.407255659423e-01 9.241323820668e-01 8.995908772591e-01 8.698677383183e-01 8.378726560676e-01 8.063045078928e-01 7.773165346338e-01 7.522296037437e-01 7.313259439319e-01 7.138031422085e-01 6.979188408695e-01 6.813399165663e-01 6.616402462367e-01 6.368123041952e-01 6.057057874364e-01 5.682755070920e-01 5.256521459210e-01 4.800067606479e-01 4.342589925092e-01 3.917477318693e-01 3.559059376305e-01 3.300071886394e-01 3.168498808444e-01 3.181570623084e-01 3.338431692034e-01 3.617462126773e-01 3.981517313857e-01 4.386971714943e-01 4.791324641556e-01 5.158649807380e-01 5.463322563112e-01 5.692147888506e-01 5.845321539585e-01 5.935751997417e-01 5.986860233597e-01 6.029185073086e-01 6.095483264928e-01 6.215487971067e-01 6.410347673848e-01 6.688549298382e-01 7.044194007943e-01 7.457834611862e-01 7.899492905830e-01 8.332877844445e-01 8.720046893625e-01 9.025737986028e-01 9.221506353471e-01 9.288912141708e-01 9.221515375135e-01 9.025734480319e-01 8.720034861424e-01 8.332886649665e-01 7.899476488019e-01 7.457831677639e-01 7.044213394361e-01 6.688557837718e-01 6.410342071859e-01 6.215492109644e-01 6.095477882261e-01 6.029175283512e-01 5.986869727432e-01 5.935731613953e-01 5.845320579957e-01 5.692148382932e-01 5.463315766994e-01 5.158656079900e-01 4.791318145691e-01 4.386963769617e-01 3.981528810074e-01 3.617459857830e-01 3.338440493060e-01 3.181558237343e-01 3.168498356328e-01 3.300074959059e-01 3.559062918270e-01 3.917483071997e-01 4.342591251436e-01 4.800052138965e-01 5.256521016628e-01 5.682765345724e-01 6.057060720164e-01 6.368133013937e-01 6.616390293146e-01 6.813385699593e-01 6.979187910729e-01 7.138018948128e-01 7.313245291783e-01 7.522281319693e-01 7.773178122551e-01 8.063058756299e-01 8.378729344319e-01 8.698685437279e-01 8.995907397262e-01 9.241334171774e-01 9.407250047014e-01 9.470894996090e-01 9.417337680131e-01 9.241721815800e-01 8.950078643894e-01 8.559037267991e-01 8.093726023629e-01 7.584752297993e-01 7.064067626065e-01 6.560601894448e-01 6.096100069786e-01 5.682680037772e-01 5.322235697278e-01 5.008283885759e-01 4.729479882542e-01 4.473123640583e-01 4.227971892047e-01 3.985811068051e-01 3.741868714425e-01 3.495277494579e-01 3.249191184914e-01 3.011257826899e-01 2.793986818656e-01 2.614224050154e-01 2.490591687156e-01 2.438263893249e-01
 2.190785264296e-01 2.236915963737e-01 2.345701349492e-01 2.500473043057e-01 2.682064929102e-01 2.874801343784e-01 3.069041089689e-01 3.261336993826e-01 3.453291185527e-01 3.649959344066e-01 3.858709171501e-01 4.088192384434e-01 4.347776817832e-01 4.646375007280e-01 4.990687188354e-01 5.382604855603e-01 5.816795554255e-01 6.279519674089e-01 6.749285535395e-01 7.199355458944e-01 7.601456136652e-01 7.929591806567e-01 8.163660269163e-01 8.292142086907e-01 8.313221714736e-01 8.234952322707e-01 8.073697036041e-01 7.851977041881e-01 7.595431760436e-01 7.329599523169e-01 7.076950925699e-01 6.854045497762e-01 6.669246857661e-01 6.521282476535e-01 6.399324322775e-01 6.284921188635e-01 6.155675449988e-01 5.990006420562e-01 5.771781656351e-01 5.493995998198e-01 5.160626486402e-01 4.786727081037e-01 4.396460385150e-01 4.019611417331e-01 3.687234351897e-01 3.427475865985e-01 3.262311854256e-01 3.205789364943e-01 3.262685735138e-01 3.427015716329e-01 3.681075291352e-01 3.996768162998e-01 4.339767865265e-01 4.674774422784e-01 4.970729230008e-01 5.205165659252e-01 5.366793047746e-01 5.456892891014e-01 5.488669341855e-01 5.485353386375e-01 5.476906298810e-01 5.495475181533e-01 5.570311814440e-01 5.722400886141e-01 5.960422552394e-01 6.278884442982e-01 6.658872831179e-01 7.070996888272e-01 7.479556418110e-01 7.847018970539e-01 8.138461877005e-01 8.325615008268e-01 8.390135128084e-01 8.325633352816e-01 8.138460923923e-01 7.847012515391e-01 7.479567914396e-01 7.070992574220e-01 6.658872200220e-01 6.278892292300e-01 5.960424363947e-01 5.722405968706e-01 5.570320931613e-01 5.495471578022e-01 5.476894730921e-01 5.485346721193e-01 5.488659552683e-01 5.456885499853e-01 5.366792936309e-01 5.205156033033e-01 4.970737631137e-01 4.674775813891e-01 4.339757752926e-01 3.996779555403e-01 3.681076926839e-01 3.427020122818e-01 3.262678169407e-01 3.205781053368e-01 3.262310699442e-01 3.427470383465e-01 3.687225576821e-01 4.019605176426e-01 4.396463235105e-01 4.786730572993e-01 5.160631559386e-01 5.493979471433e-01 5.771791053182e-01 5.990006044347e-01 6.155669120305e-01 6.284921237926e-01 6.399307556862e-01 6.521270902466e-01 6.669231724132e-01 6.854051893797e-01 7.076965289045e-01 7.329593193866e-01 7.595430116818e-01 7.851994156500e-01 8.073708142420e-01 8.234937044548e-01 8.313232719209e-01 8.292144809275e-01 8.163675069258e-01 7.929576172451e-01 7.601456573802e-01 7.199366500922e-01 6.749277204184e-01 6.279505776413e-01 5.816804857013e-01 5.382604835335e-01 4.990696162326e-01 4.646372530253e-01 4.347761838670e-01 4.088209298313e-01 3.858712545501e-01 3.649948200955e-01 3.453281944772e-01 3.261341043711e-01 3.069047690835e-01 2.874794667902e-01 2.682063765554e-01 2.500475762476e-01 2.345702718888e-01 2.236914946195e-01 2.190785264296e-01
 2.443836537688e-01 2.469688802608e-01 2.521459382195e-01 2.593441193656e-01 2.677322071333e-01 2.766425883099e-01 2.858032979247e-01 2.954152265420e-01 3.060854726241e-01 3.186575325734e-01 3.340292534624e-01 3.529986360881e-01 3.761899932253e-01 4.039940659939e-01 4.365057525457e-01 4.733892513576e-01 5.137500463670e-01 5.560726202775e-01 5.982862967674e-01 6.379798117427e-01 6.727128263819e-01 7.003497802347e-01 7.193449108293e-01 7.289720026039e-01 7.293938531305e-01 7.216248948829e-01 7.073713987346e-01 6.887885207016e-01 6.681999041142e-01 6.478066124008e-01 6.294290514600e-01 6.142836900687e-01 6.028108258342e-01 5.945905922499e-01 5.884138935616e-01 5.824975580526e-01 5.748609597807e-01 5.637483968163e-01 5.480315256791e-01 5.274971971247e-01 5.029529342236e-01 4.761532384085e-01 4.494950012609e-01 4.255535026626e-01 4.065388669375e-01 3.938967570984e-01 3.882113775387e-01 3.894297238734e-01 3.971705451606e-01 4.108315228494e-01 4.294378577110e-01 4.514395708097e-01 4.746984011634e-01 4.967415279578e-01 5.151882817233e-01 5.282092941018e-01 5.348636518962e-01 5.352983110246e-01 5.307378002959e-01 5.233442718668e-01 5.159288518075e-01 5.115419932419e-01 5.130069636208e-01 5.224149169980e-01 5.407104197183e-01 5.674687659669e-01 6.009288842475e-01 6.382503202625e-01 6.759283416048e-01 7.102264964341e-01 7.376438679248e-01 7.553388271318e-01 7.614523592317e-01 7.553391837387e-01 7.376451222310e-01 7.102256993411e-01 6.759305024274e-01 6.382524513954e-01 6.009282300603e-01 5.674691722630e-01 5.407086741077e-01 5.224146845541e-01 5.130078125894e-01 5.115417033603e-01 5.159285903980e-01 5.233449831104e-01 5.307380985603e-01 5.352982569746e-01 5.348632708272e-01 5.282077366723e-01 5.151883919585e-01 4.967420851390e-01 4.746994341840e-01 4.514399035055e-01 4.294378403698e-01 4.108321483693e-01 3.971717215429e-01 3.894299521702e-01 3.882110615519e-01 3.938968642494e-01 4.065382169841e-01 4.255537820310e-01 4.494953970030e-01 4.761532284166e-01 5.029527683435e-01 5.274953082118e-01 5.480318582165e-01 5.637477258804e-01 5.748606760977e-01 5.824969051835e-01 5.884134815349e-01 5.945915935989e-01 6.028100533990e-01 6.142848893518e-01 6.294285607580e-01 6.478042532031e-01 6.681984735548e-01 6.887904371596e-01 7.073722815537e-01 7.216245148132e-01 7.293938192274e-01 7.289729641440e-01 7.193446272794e-01 7.003497231571e-01 6.727146378961e-01 6.379804841897e-01 5.982853155706e-01 5.560720961562e-01 5.137513506853e-01 4.733894337338e-01 4.365067286874e-01 4.039938105824e-01 3.761882210605e-01 3.529997131237e-01 3.340292678968e-01 3.186559700775e-01 3.060833229587e-01 2.954154808833e-01 2.858044616847e-01 2.766424570886e-01 2.677325454487e-01 2.593436501447e-01 2.521465541814e-01 2.469686774863e-01 2.443836537688e-01
 2.919206194799e-01 2.920575734739e-01 2.914770363267e-01 2.902809060977e-01 2.884935179488e-01 2.863435533421e-01 2.843564670988e-01 2.833933471755e-01 2.846049812756e-01 2.892720360591e-01 2.985486100727e-01 3.132327646002e-01 3.336376677233e-01 3.596134400978e-01 3.906213364376e-01 4.257776392307e-01 4.638244273039e-01 5.031357323340e-01 5.417558264209e-01 5.775576412815e-01 6.084885080245e-01 6.328236298450e-01 6.494012117696e-01 6.578000735838e-01 6.583742435854e-01 6.521965278417e-01 6.408998560791e-01 6.264374291487e-01 6.108400750924e-01 5.959675700127e-01 5.832949323068e-01 5.737389886326e-01 5.675328057764e-01 5.641948737839e-01 5.626180750620e-01 5.612886843405e-01 5.586275980567e-01 5.533344209399e-01 5.447149160403e-01 5.328528771323e-01 5.186443168505e-01 5.036223029365e-01 4.896027468945e-01 4.782624821131e-01 4.707335212962e-01 4.674428288024e-01 4.682177921553e-01 4.725900637495e-01 4.800475234204e-01 4.901061643527e-01 5.021893951938e-01 5.154246109380e-01 5.285346148195e-01 5.399246277952e-01 5.479595417743e-01 5.513241631040e-01 5.493425991818e-01 5.422078345420e-01 5.310286360610e-01 5.177425019214e-01 5.048945320288e-01 4.952690286369e-01 4.915027663430e-01 4.956242134360e-01 5.086557036487e-01 5.303537065727e-01 5.591683223588e-01 5.924439637021e-01 6.267904836913e-01 6.585167816798e-01 6.841274636663e-01 7.007545358126e-01 7.065144710944e-01 7.007533861859e-01 6.841278411493e-01 6.585166836255e-01 6.267911486889e-01 5.924466284471e-01 5.591675996688e-01 5.303538577295e-01 5.086546584050e-01 4.956246605465e-01 4.915037243594e-01 4.952686634916e-01 5.048939111839e-01 5.177437963895e-01 5.310269326763e-01 5.422078979430e-01 5.493436585658e-01 5.513239641117e-01 5.479598268979e-01 5.399250969467e-01 5.285360143425e-01 5.154245889810e-01 5.021889275679e-01 4.901056318494e-01 4.800471142587e-01 4.725900280545e-01 4.682184762131e-01 4.674411532279e-01 4.707332905918e-01 4.782636641299e-01 4.896034883942e-01 5.036216707769e-01 5.186447926151e-01 5.328519642125e-01 5.447131087857e-01 5.533337596062e-01 5.586263874008e-01 5.612875820727e-01 5.626178906590e-01 5.641957785592e-01 5.675339790707e-01 5.737402166011e-01 5.832949091104e-01 5.959667425456e-01 6.108379639091e-01 6.264389507207e-01 6.408994495576e-01 6.521972016709e-01 6.583743172394e-01 6.578006119751e-01 6.494005591130e-01 6.328228872863e-01 6.084894156438e-01 5.775583745339e-01 5.417544144002e-01 5.031357881345e-01 4.638252829165e-01 4.257765420336e-01 3.906219170313e-01 3.596120852146e-01 3.336366891004e-01 3.132328539925e-01 2.985486619002e-01 2.892714259231e-01 2.846052639453e-01 2.833945485236e-01 2.843575761952e-01 2.863439240264e-01 2.884941040746e-01 2.902797810545e-01 2.914755739464e-01 2.920567506098e-01 2.919206194799e-01
 3.308374036284e-01 3.299239915608e-01 3.262497229127e-01 3.204112262459e-01 3.129300563144e-01 3.045498836520e-01 2.962409340721e-01 2.892072071736e-01 2.848627436196e-01 2.847164619472e-01 2.901118497454e-01 3.019349143310e-01 3.204081304256e-01 3.450950520799e-01 3.750686424114e-01 4.090857055223e-01 4.456556236087e-01 4.831058721619e-01 5.196089336359e-01 5.532966449550e-01 5.824308171978e-01 6.055868228528e-01 6.218472752247e-01 6.309203218963e-01 6.331574426765e-01 6.295042695825e-01 6.213554559610e-01 6.103619976614e-01 5.982382187239e-01 5.865699378393e-01 5.766350311588e-01 5.692685595485e-01 5.647533679378e-01 5.628052538588e-01 5.626438585293e-01 5.631830436320e-01 5.633081897973e-01 5.621317556516e-01 5.592252702952e-01 5.547017798552e-01 5.491832395876e-01 5.436186239757e-01 5.390126367733e-01 5.361680664383e-01 5.354894420815e-01 5.369556799942e-01 5.402501438965e-01 5.449414821992e-01 5.506324831624e-01 5.569867929628e-01 5.636571957857e-01 5.701460197112e-01 5.757081929198e-01 5.793636606048e-01 5.800508459679e-01 5.768861196597e-01 5.694225229588e-01 5.578779704624e-01 5.432201398365e-01 5.271336001467e-01 5.118523827289e-01 4.998408830443e-01 4.934682397480e-01 4.945999995415e-01 5.042491074627e-01 5.223091656963e-01 5.474650622132e-01 5.773193562821e-01 6.086881429054e-01 6.380224641935e-01 6.619020875398e-01 6.774851215889e-01 6.828954231148e-01 6.774828625370e-01 6.619005278962e-01 6.380222203731e-01 6.086878862285e-01 5.773213074945e-01 5.474651312483e-01 5.223084085914e-01 5.042491152118e-01 4.946012643976e-01 4.934676525256e-01 4.998393185088e-01 5.118515910806e-01 5.271359557952e-01 5.432194293197e-01 5.578772854520e-01 5.694232004649e-01 5.768853295692e-01 5.800517958315e-01 5.793637028209e-01 5.757094277092e-01 5.701450754091e-01 5.636559740171e-01 5.569862615985e-01 5.506320309177e-01 5.449412279055e-01 5.402503727980e-01 5.369549647627e-01 5.354892122552e-01 5.361707552185e-01 5.390130114865e-01 5.436173087471e-01 5.491836447015e-01 5.547024002947e-01 5.592252068746e-01 5.621330275737e-01 5.633079771020e-01 5.631836364529e-01 5.626433094978e-01 5.628048124022e-01 5.647543247449e-01 5.692678035690e-01 5.766348442058e-01 5.865704057234e-01 5.982388284853e-01 6.103623875550e-01 6.213547354892e-01 6.295037375699e-01 6.331576271678e-01 6.309202935164e-01 6.218470177156e-01 6.055856165344e-01 5.824302379411e-01 5.532984217646e-01 5.196088998467e-01 4.831060024590e-01 4.456549402862e-01 4.090840302322e-01 3.750700885349e-01 3.450933741060e-01 3.204081631518e-01 3.019351752465e-01 2.901112690960e-01 2.847153978741e-01 2.848638007061e-01 2.892079385702e-01 2.962410874780e-01 3.045487098929e-01 3.129300151121e-01 3.204107065439e-01 3.262492255955e-01 3.299240165560e-01 3.308374036284e-01
 3.537341154294e-01 3.532395677197e-01 3.496663379316e-01 3.439052845081e-01 3.367537193527e-01 3.291031339499e-01 3.218930160432e-01 3.161095939207e-01 3.128344447706e-01 3.132451318641e-01 3.185077692959e-01 3.295496379729e-01 3.468112966415e-01 3.701139428537e-01 3.987040461436e-01 4.313976460049e-01 4.667164636831e-01 5.030063934212e-01 5.385264882552e-01 5.715453524625e-01 6.004825285461e-01 6.240523764551e-01 6.413979818146e-01 6.521842372179e-01 6.566089309102e-01 6.553665079538e-01 6.495392163740e-01 6.404653331393e-01 6.295946141489e-01 6.183492196936e-01 6.079565529787e-01 5.993401151174e-01 5.930048929053e-01 5.890146391256e-01 5.870435514784e-01 5.865093978259e-01 5.867715778501e-01 5.873030907649e-01 5.878081674770e-01 5.882603868765e-01 5.888321183639e-01 5.897830226196e-01 5.913385106504e-01 5.935948887660e-01 5.964780437721e-01 5.997747818302e-01 6.032207391682e-01 6.065597007721e-01 6.096099698230e-01 6.122642422193e-01 6.144231522287e-01 6.159095031763e-01 6.163754750313e-01 6.152755792443e-01 6.119387576316e-01 6.057441721384e-01 5.963450725753e-01 5.838818566412e-01 5.691187589072e-01 5.534580757587e-01 5.388131701148e-01 5.273376620687e-01 5.211213601454e-01 5.218153869550e-01 5.303310729082e-01 5.466022354006e-01 5.694956390751e-01 5.968755989991e-01 6.258371431072e-01 6.530767783890e-01 6.753493014747e-01 6.899295759016e-01 6.950001185523e-01 6.899293677374e-01 6.753505991962e-01 6.530760146608e-01 6.258357100704e-01 5.968756234453e-01 5.694958010886e-01 5.466023096408e-01 5.303312067571e-01 5.218159983121e-01 5.211205086756e-01 5.273365916426e-01 5.388119499380e-01 5.534598335089e-01 5.691187473684e-01 5.838803646847e-01 5.963459678521e-01 6.057445505595e-01 6.119403766650e-01 6.152743871646e-01 6.163761650900e-01 6.159102839679e-01 6.144225810318e-01 6.122638149892e-01 6.096111282799e-01 6.065605934350e-01 6.032212556871e-01 5.997754076819e-01 5.964772389355e-01 5.935956673410e-01 5.913384824334e-01 5.897819475379e-01 5.888328854223e-01 5.882622111730e-01 5.878099821928e-01 5.873035659891e-01 5.867721285567e-01 5.865110243393e-01 5.870425847003e-01 5.890130438459e-01 5.930026808551e-01 5.993379105308e-01 6.079560734944e-01 6.183482474365e-01 6.295965310900e-01 6.404633717221e-01 6.495383579936e-01 6.553656744158e-01 6.566104916017e-01 6.521854473796e-01 6.413971693500e-01 6.240514475346e-01 6.004821104218e-01 5.715463696376e-01 5.385265449829e-01 5.030071288398e-01 4.667149691858e-01 4.313966345078e-01 3.987046511696e-01 3.701131137822e-01 3.468119928118e-01 3.295507045708e-01 3.185076061708e-01 3.132445409823e-01 3.128350843245e-01 3.161097681377e-01 3.218925970091e-01 3.291029647614e-01 3.367538227118e-01 3.439048109611e-01 3.496670096491e-01 3.532397083375e-01 3.537341154294e-01
 3.729750164521e-01 3.736432762817e-01 3.729563647263e-01 3.715754746428e-01 3.701227483599e-01 3.690696340433e-01 3.687279167899e-01 3.693408030042e-01 3.712824216469e-01 3.752016746379e-01 3.820496305564e-01 3.929074495456e-01 4.086958488248e-01 4.298644951177e-01 4.562401030378e-01 4.870250060822e-01 5.209305721088e-01 5.563522855682e-01 5.915396516065e-01 6.247431466902e-01 6.543652165232e-01 6.790920080591e-01 6.979968610034e-01 7.106078949002e-01 7.169326520079e-01 7.174188722561e-01 7.128853713540e-01 7.044370720056e-01 6.933448488469e-01 6.809356198707e-01 6.684478669637e-01 6.569222569567e-01 6.471044158870e-01 6.394195300338e-01 6.340001774970e-01 6.307755829339e-01 6.295725907844e-01 6.302022144973e-01 6.324689887829e-01 6.361646351567e-01 6.410069059914e-01 6.466178350227e-01 6.525340844630e-01 6.582607632927e-01 6.633295177250e-01 6.673663506271e-01 6.701444591226e-01 6.715969177993e-01 6.718073771873e-01 6.709835670880e-01 6.693661466386e-01 6.671462236386e-01 6.643383540131e-01 6.607204234923e-01 6.558521694498e-01 6.491983755713e-01 6.403454244224e-01 6.292417823877e-01 6.163912494502e-01 6.029101880916e-01 5.904435326119e-01 5.809056819141e-01 5.761781179116e-01 5.777370035510e-01 5.863724978513e-01 6.020001957692e-01 6.235869187548e-01 6.492108590817e-01 6.762449063945e-01 7.016676146547e-01 7.224715211328e-01 7.361027789521e-01 7.408475616938e-01 7.361043352464e-01 7.224739488287e-01 7.016675135084e-01 6.762438937352e-01 6.492109780805e-01 6.235858397552e-01 6.019997556265e-01 5.863731538861e-01 5.777369496270e-01 5.761782440725e-01 5.809043928001e-01 5.904416534220e-01 6.029114656851e-01 6.163910495384e-01 6.292410934070e-01 6.403458772167e-01 6.491997302841e-01 6.558539440283e-01 6.607196476406e-01 6.643387159683e-01 6.671464416825e-01 6.693677228836e-01 6.709838143820e-01 6.718083191329e-01 6.715957669159e-01 6.701431187046e-01 6.673651190088e-01 6.633290725964e-01 6.582610114254e-01 6.525346467897e-01 6.466154758765e-01 6.410071804006e-01 6.361659846113e-01 6.324704914784e-01 6.302017094481e-01 6.295720401657e-01 6.307761888218e-01 6.339999310754e-01 6.394186928260e-01 6.471026784910e-01 6.569204444809e-01 6.684472880459e-01 6.809355873186e-01 6.933465798157e-01 7.044360577958e-01 7.128845781583e-01 7.174187789478e-01 7.169344530542e-01 7.106099571613e-01 6.979954235889e-01 6.790913994922e-01 6.543659115147e-01 6.247426409808e-01 5.915389980626e-01 5.563533945696e-01 5.209297513378e-01 4.870250186939e-01 4.562389216754e-01 4.298631046110e-01 4.086954240787e-01 3.929079636987e-01 3.820491419362e-01 3.752011862666e-01 3.712827429776e-01 3.693409625173e-01 3.687268920038e-01 3.690705033115e-01 3.701241082338e-01 3.715762622762e-01 3.729570657076e-01 3.736438897307e-01 3.729750164521e-01
 4.122040892853e-01 4.124008239212e-01 4.154222444853e-01 4.202891224423e-01 4.265727675471e-01 4.337486843351e-01 4.411758892645e-01 4.482911086469e-01 4.549106094807e-01 4.614159112878e-01 4.687878107561e-01 4.784262782836e-01 4.918039992957e-01 5.100439123306e-01 5.336093759116e-01 5.621604709056e-01 5.946369319890e-01 6.294544872271e-01 6.647599145894e-01 6.986591773190e-01 7.294050378445e-01 7.555541789281e-01 7.760596917147e-01 7.903166313395e-01 7.981937225662e-01 7.999769295305e-01 7.963246403419e-01 7.881931124757e-01 7.767307456495e-01 7.631825701687e-01 7.487703522631e-01 7.345993311785e-01 7.215929506292e-01 7.104698926901e-01 7.017755021734e-01 6.959077932040e-01 6.931442262478e-01 6.936214862250e-01 6.972606074976e-01 7.037157697896e-01 7.123296487811e-01 7.222008578730e-01 7.322852680362e-01 7.415480321393e-01 7.491111765845e-01 7.543538207368e-01 7.569825982133e-01 7.570325389570e-01 7.548358532012e-01 7.509618371022e-01 7.460759832996e-01 7.408085618900e-01 7.355520873195e-01 7.303551280960e-01 7.248897960580e-01 7.185773089464e-01 7.108286267437e-01 7.013482878999e-01 6.903856955860e-01 6.788401680157e-01 6.681859514306e-01 6.602152078253e-01 6.566913465466e-01 6.589848338365e-01 6.677879973999e-01 6.829785876266e-01 7.035684834235e-01 7.277868007192e-01 7.532284399977e-01 7.771153887889e-01 7.966583327684e-01 8.094669558063e-01 8.139266388649e-01 8.094687263297e-01 7.966597330851e-01 7.771148473551e-01 7.532280421286e-01 7.277881616987e-01 7.035679629171e-01 6.829778926411e-01 6.677889601406e-01 6.589836396524e-01 6.566915905471e-01 6.602139206722e-01 6.681867758230e-01 6.788407481639e-01 6.903859425161e-01 7.013475430102e-01 7.108295421377e-01 7.185791290466e-01 7.248911693559e-01 7.303537875658e-01 7.355529954406e-01 7.408082941173e-01 7.460789496525e-01 7.509616373556e-01 7.548357916698e-01 7.570304445640e-01 7.569810061622e-01 7.543534957326e-01 7.491107817341e-01 7.415488035243e-01 7.322868679061e-01 7.221995009911e-01 7.123292989292e-01 7.037145600390e-01 6.972601587633e-01 6.936202628651e-01 6.931443530137e-01 6.959084875001e-01 7.017762882387e-01 7.104718541425e-01 7.215927275152e-01 7.345996781274e-01 7.487692739735e-01 7.631821666233e-01 7.767326640439e-01 7.881931848189e-01 7.963242125496e-01 7.999761893071e-01 7.981940133922e-01 7.903189626246e-01 7.760571103706e-01 7.555549162637e-01 7.294057263656e-01 6.986584641144e-01 6.647601829642e-01 6.294547217744e-01 5.946374800375e-01 5.621610159660e-01 5.336078196849e-01 5.100422318002e-01 4.918037212563e-01 4.784266509264e-01 4.687878514643e-01 4.614152780936e-01 4.549103092096e-01 4.482906695314e-01 4.411740423897e-01 4.337492231150e-01 4.265732133713e-01 4.202892322663e-01 4.154215004161e-01 4.124000313400e-01 4.122040892853e-01
 4.278032332475e-01 4.311469733307e-01 4.378856100627e-01 4.477370004672e-01 4.597786914862e-01 4.727413469124e-01 4.852860470094e-01 4.963028217031e-01 5.052368158491e-01 5.122783917758e-01 5.183777068489e-01 5.250892066122e-01 5.342171552304e-01 5.473635949366e-01 5.655157967937e-01 5.887899940633e-01 6.164277596885e-01 6.469912100051e-01 6.786744685692e-01 7.095906803846e-01 7.380115818409e-01 7.625250124487e-01 7.821128673745e-01 7.961626886128e-01 8.044816150218e-01 8.072288307957e-01 8.048757096820e-01 7.981443629677e-01 7.879317071691e-01 7.752318568710e-01 7.610604613858e-01 7.464093793002e-01 7.322288544758e-01 7.194213449695e-01 7.088827573770e-01 7.014467207590e-01 6.978315411120e-01 6.984792689399e-01 7.034128074684e-01 7.121568315699e-01 7.237453123188e-01 7.368749263542e-01 7.501014399648e-01 7.620473219095e-01 7.715783914910e-01 7.779181145889e-01 7.807206590768e-01 7.800759896867e-01 7.764822629764e-01 7.707700312387e-01 7.639389081273e-01 7.569569408300e-01 7.505145705905e-01 7.448436664301e-01 7.396604477970e-01 7.343020097795e-01 7.280064066409e-01 7.202724199907e-01 7.111475596195e-01 7.013606656209e-01 6.922207528159e-01 6.853633654733e-01 6.823667930003e-01 6.844066378865e-01 6.920181985384e-01 7.050243476682e-01 7.225377403446e-01 7.430641760813e-01 7.646005752514e-01 7.848335845021e-01 8.014121438718e-01 8.122927589830e-01 8.160834646543e-01 8.122938832958e-01 8.014116683927e-01 7.848327539852e-01 7.646002067638e-01 7.430646451162e-01 7.225372201807e-01 7.050226692782e-01 6.920193951802e-01 6.844067017616e-01 6.823660559702e-01 6.853635008463e-01 6.922226276930e-01 7.013600880643e-01 7.111487854763e-01 7.202717584345e-01 7.280074379433e-01 7.343026840103e-01 7.396614098583e-01 7.448417700407e-01 7.505147984388e-01 7.569572456547e-01 7.639396368554e-01 7.707690810515e-01 7.764830875541e-01 7.800746478892e-01 7.807203376834e-01 7.779188017163e-01 7.715779900152e-01 7.620476775192e-01 7.501030825017e-01 7.368743099064e-01 7.237439635877e-01 7.121568807110e-01 7.034131434382e-01 6.984783018673e-01 6.978328638890e-01 7.014468419412e-01 7.088824681037e-01 7.194236198214e-01 7.322283279657e-01 7.464110602406e-01 7.610596339955e-01 7.752301259348e-01 7.879323174897e-01 7.981457488854e-01 8.048759336638e-01 8.072283908001e-01 8.044817170070e-01 7.961651646017e-01 7.821101279058e-01 7.625280466752e-01 7.380124296757e-01 7.095895429800e-01 6.786746587347e-01 6.469906326134e-01 6.164281830661e-01 5.887896442979e-01 5.655156101925e-01 5.473634217461e-01 5.342167184191e-01 5.250885565672e-01 5.183777086082e-01 5.122785428550e-01 5.052376989721e-01 4.963033858494e-01 4.852853391320e-01 4.727426509941e-01 4.597784069738e-01 4.477375545416e-01 4.378857558660e-01 4.311454843443e-01 4.278032332475e-01
```
