## Supplementary Data 1 for "Heart cockle shells transmit sunlight to photosymbiotic algae using bundled fiber optic cables and condensing lenses": VaryPlanarvsColumnar_80percentlamellar_19April2023_transmissioncenter_efield_477nm.txt

```
transmission_center:E: Re(E) vs position, z=-1.18654e-08(m), lambda=4.77e-07(m) 

x(m)(143,1)
 -1.700000000000e-06
 -1.676056338028e-06
 -1.652112676056e-06
 -1.628169014085e-06
 -1.604225352113e-06
 -1.580281690141e-06
 -1.556338028169e-06
 -1.532394366197e-06
 -1.508450704225e-06
 -1.484507042254e-06
 -1.460563380282e-06
 -1.436619718310e-06
 -1.412676056338e-06
 -1.388732394366e-06
 -1.364788732394e-06
 -1.340845070423e-06
 -1.316901408451e-06
 -1.292957746479e-06
 -1.269014084507e-06
 -1.245070422535e-06
 -1.221126760563e-06
 -1.197183098592e-06
 -1.173239436620e-06
 -1.149295774648e-06
 -1.125352112676e-06
 -1.101408450704e-06
 -1.077464788732e-06
 -1.053521126761e-06
 -1.029577464789e-06
 -1.005633802817e-06
 -9.816901408451e-07
 -9.577464788732e-07
 -9.338028169014e-07
 -9.098591549296e-07
 -8.859154929577e-07
 -8.619718309859e-07
 -8.380281690141e-07
 -8.140845070423e-07
 -7.901408450704e-07
 -7.661971830986e-07
 -7.422535211268e-07
 -7.183098591549e-07
 -6.943661971831e-07
 -6.704225352113e-07
 -6.464788732394e-07
 -6.225352112676e-07
 -5.985915492958e-07
 -5.746478873239e-07
 -5.507042253521e-07
 -5.267605633803e-07
 -5.028169014085e-07
 -4.788732394366e-07
 -4.549295774648e-07
 -4.309859154930e-07
 -4.070422535211e-07
 -3.830985915493e-07
 -3.591549295775e-07
 -3.352112676056e-07
 -3.112676056338e-07
 -2.873239436620e-07
 -2.633802816901e-07
 -2.394366197183e-07
 -2.154929577465e-07
 -1.915492957746e-07
 -1.676056338028e-07
 -1.436619718310e-07
 -1.197183098592e-07
 -9.577464788733e-08
 -7.183098591549e-08
 -4.788732394366e-08
 -2.394366197183e-08
 -1.687448449608e-21
 2.394366197183e-08
 4.788732394366e-08
 7.183098591549e-08
 9.577464788732e-08
 1.197183098592e-07
 1.436619718310e-07
 1.676056338028e-07
 1.915492957746e-07
 2.154929577465e-07
 2.394366197183e-07
 2.633802816901e-07
 2.873239436620e-07
 3.112676056338e-07
 3.352112676056e-07
 3.591549295775e-07
 3.830985915493e-07
 4.070422535211e-07
 4.309859154930e-07
 4.549295774648e-07
 4.788732394366e-07
 5.028169014084e-07
 5.267605633803e-07
 5.507042253521e-07
 5.746478873239e-07
 5.985915492958e-07
 6.225352112676e-07
 6.464788732394e-07
 6.704225352113e-07
 6.943661971831e-07
 7.183098591549e-07
 7.422535211268e-07
 7.661971830986e-07
 7.901408450704e-07
 8.140845070423e-07
 8.380281690141e-07
 8.619718309859e-07
 8.859154929577e-07
 9.098591549296e-07
 9.338028169014e-07
 9.577464788732e-07
 9.816901408451e-07
 1.005633802817e-06
 1.029577464789e-06
 1.053521126761e-06
 1.077464788732e-06
 1.101408450704e-06
 1.125352112676e-06
 1.149295774648e-06
 1.173239436620e-06
 1.197183098592e-06
 1.221126760563e-06
 1.245070422535e-06
 1.269014084507e-06
 1.292957746479e-06
 1.316901408451e-06
 1.340845070423e-06
 1.364788732394e-06
 1.388732394366e-06
 1.412676056338e-06
 1.436619718310e-06
 1.460563380282e-06
 1.484507042254e-06
 1.508450704225e-06
 1.532394366197e-06
 1.556338028169e-06
 1.580281690141e-06
 1.604225352113e-06
 1.628169014085e-06
 1.652112676056e-06
 1.676056338028e-06
 1.700000000000e-06

y(m)(143,1)
 -1.700000000000e-06
 -1.676056338028e-06
 -1.652112676056e-06
 -1.628169014085e-06
 -1.604225352113e-06
 -1.580281690141e-06
 -1.556338028169e-06
 -1.532394366197e-06
 -1.508450704225e-06
 -1.484507042254e-06
 -1.460563380282e-06
 -1.436619718310e-06
 -1.412676056338e-06
 -1.388732394366e-06
 -1.364788732394e-06
 -1.340845070423e-06
 -1.316901408451e-06
 -1.292957746479e-06
 -1.269014084507e-06
 -1.245070422535e-06
 -1.221126760563e-06
 -1.197183098592e-06
 -1.173239436620e-06
 -1.149295774648e-06
 -1.125352112676e-06
 -1.101408450704e-06
 -1.077464788732e-06
 -1.053521126761e-06
 -1.029577464789e-06
 -1.005633802817e-06
 -9.816901408451e-07
 -9.577464788732e-07
 -9.338028169014e-07
 -9.098591549296e-07
 -8.859154929577e-07
 -8.619718309859e-07
 -8.380281690141e-07
 -8.140845070423e-07
 -7.901408450704e-07
 -7.661971830986e-07
 -7.422535211268e-07
 -7.183098591549e-07
 -6.943661971831e-07
 -6.704225352113e-07
 -6.464788732394e-07
 -6.225352112676e-07
 -5.985915492958e-07
 -5.746478873239e-07
 -5.507042253521e-07
 -5.267605633803e-07
 -5.028169014085e-07
 -4.788732394366e-07
 -4.549295774648e-07
 -4.309859154930e-07
 -4.070422535211e-07
 -3.830985915493e-07
 -3.591549295775e-07
 -3.352112676056e-07
 -3.112676056338e-07
 -2.873239436620e-07
 -2.633802816901e-07
 -2.394366197183e-07
 -2.154929577465e-07
 -1.915492957746e-07
 -1.676056338028e-07
 -1.436619718310e-07
 -1.197183098592e-07
 -9.577464788733e-08
 -7.183098591549e-08
 -4.788732394366e-08
 -2.394366197183e-08
 -1.687448449608e-21
 2.394366197183e-08
 4.788732394366e-08
 7.183098591549e-08
 9.577464788732e-08
 1.197183098592e-07
 1.436619718310e-07
 1.676056338028e-07
 1.915492957746e-07
 2.154929577465e-07
 2.394366197183e-07
 2.633802816901e-07
 2.873239436620e-07
 3.112676056338e-07
 3.352112676056e-07
 3.591549295775e-07
 3.830985915493e-07
 4.070422535211e-07
 4.309859154930e-07
 4.549295774648e-07
 4.788732394366e-07
 5.028169014084e-07
 5.267605633803e-07
 5.507042253521e-07
 5.746478873239e-07
 5.985915492958e-07
 6.225352112676e-07
 6.464788732394e-07
 6.704225352113e-07
 6.943661971831e-07
 7.183098591549e-07
 7.422535211268e-07
 7.661971830986e-07
 7.901408450704e-07
 8.140845070423e-07
 8.380281690141e-07
 8.619718309859e-07
 8.859154929577e-07
 9.098591549296e-07
 9.338028169014e-07
 9.577464788732e-07
 9.816901408451e-07
 1.005633802817e-06
 1.029577464789e-06
 1.053521126761e-06
 1.077464788732e-06
 1.101408450704e-06
 1.125352112676e-06
 1.149295774648e-06
 1.173239436620e-06
 1.197183098592e-06
 1.221126760563e-06
 1.245070422535e-06
 1.269014084507e-06
 1.292957746479e-06
 1.316901408451e-06
 1.340845070423e-06
 1.364788732394e-06
 1.388732394366e-06
 1.412676056338e-06
 1.436619718310e-06
 1.460563380282e-06
 1.484507042254e-06
 1.508450704225e-06
 1.532394366197e-06
 1.556338028169e-06
 1.580281690141e-06
 1.604225352113e-06
 1.628169014085e-06
 1.652112676056e-06
 1.676056338028e-06
 1.700000000000e-06

transmission_center:E: Re(E) vs position, z=-1.18654e-08(m), lambda=4.77e-07(m) (143,143)
 4.402550762796e-01 4.411569979891e-01 4.418875187020e-01 4.430283540799e-01 4.454535839620e-01 4.497648459774e-01 4.560229833944e-01 4.637883749878e-01 4.724385163063e-01 4.815421485609e-01 4.910889228913e-01 5.015186841496e-01 5.135549298836e-01 5.279724986481e-01 5.453789746323e-01 5.660598552826e-01 5.898974650401e-01 6.163114921767e-01 6.442044718570e-01 6.719843781376e-01 6.976725059167e-01 7.191543755861e-01 7.345138110903e-01 7.423794986367e-01 7.422025185808e-01 7.343796486850e-01 7.202257770266e-01 7.017855917769e-01 6.815009322126e-01 6.618556167523e-01 6.450228987991e-01 6.325516479495e-01 6.251612746049e-01 6.226288763855e-01 6.237976759803e-01 6.267398498305e-01 6.290861793092e-01 6.284745811448e-01 6.230248581544e-01 6.117436130906e-01 5.947564103069e-01 5.733630931214e-01 5.498038640683e-01 5.268659086089e-01 5.073563820203e-01 4.936216581867e-01 4.872565031268e-01 4.890385843469e-01 4.989963151286e-01 5.164250247812e-01 5.398161984286e-01 5.668475107668e-01 5.945873907807e-01 6.199582014096e-01 6.402874759929e-01 6.538476028773e-01 6.602034966062e-01 6.603390880862e-01 6.564751121667e-01 6.516372001775e-01 6.490242314220e-01 6.513476000320e-01 6.603203521317e-01 6.764734759557e-01 6.992324034392e-01 7.271354455314e-01 7.580240812581e-01 7.892326711218e-01 8.178043290840e-01 8.408144496405e-01 8.557543388035e-01 8.609354229703e-01 8.557543388035e-01 8.408144496405e-01 8.178043290840e-01 7.892326711218e-01 7.580240812581e-01 7.271354455314e-01 6.992324034392e-01 6.764734759557e-01 6.603203521317e-01 6.513476000320e-01 6.490242314220e-01 6.516372001775e-01 6.564751121667e-01 6.603390880862e-01 6.602034966062e-01 6.538476028773e-01 6.402874759929e-01 6.199582014096e-01 5.945873907807e-01 5.668475107668e-01 5.398161984286e-01 5.164250247812e-01 4.989963151286e-01 4.890385843469e-01 4.872565031268e-01 4.936216581867e-01 5.073563820203e-01 5.268659086089e-01 5.498038640683e-01 5.733630931214e-01 5.947564103069e-01 6.117436130906e-01 6.230248581544e-01 6.284745811448e-01 6.290861793092e-01 6.267398498305e-01 6.237976759803e-01 6.226288763855e-01 6.251612746049e-01 6.325516479495e-01 6.450228987991e-01 6.618556167523e-01 6.815009322126e-01 7.017855917769e-01 7.202257770266e-01 7.343796486850e-01 7.422025185808e-01 7.423794986367e-01 7.345138110903e-01 7.191543755861e-01 6.976725059167e-01 6.719843781376e-01 6.442044718570e-01 6.163114921767e-01 5.898974650401e-01 5.660598552826e-01 5.453789746323e-01 5.279724986481e-01 5.135549298836e-01 5.015186841496e-01 4.910889228913e-01 4.815421485609e-01 4.724385163063e-01 4.637883749878e-01 4.560229833944e-01 4.497648459774e-01 4.454535839620e-01 4.430283540799e-01 4.418875187020e-01 4.411569979891e-01 4.402550762796e-01
 3.575943036819e-01 3.593666187482e-01 3.601022349741e-01 3.612189702819e-01 3.639692266080e-01 3.692646696991e-01 3.774157244190e-01 3.881277788269e-01 4.007437338298e-01 4.145864953715e-01 4.292031701157e-01 4.444510186765e-01 4.604305376043e-01 4.773815721101e-01 4.955556506631e-01 5.151377931172e-01 5.361535509402e-01 5.583630013150e-01 5.811730966679e-01 6.035717201458e-01 6.241925475849e-01 6.414953368021e-01 6.540381707314e-01 6.607670726610e-01 6.612552985549e-01 6.558059624810e-01 6.454319274518e-01 6.316997670928e-01 6.164750405107e-01 6.016579329119e-01 5.889322871089e-01 5.795481326873e-01 5.741310240565e-01 5.725481203534e-01 5.738255138774e-01 5.762388964879e-01 5.775922967081e-01 5.756764242925e-01 5.687545562111e-01 5.560018183750e-01 5.377473798612e-01 5.154844331840e-01 4.915955026876e-01 4.688646641543e-01 4.498690371561e-01 4.365155357655e-01 4.298720993461e-01 4.303630422129e-01 4.380035038969e-01 4.524289470830e-01 4.726410012134e-01 4.967729855485e-01 5.221724667293e-01 5.458734247925e-01 5.652238409754e-01 5.785032112986e-01 5.853306740624e-01 5.867503916916e-01 5.850129806794e-01 5.830578901047e-01 5.838043472488e-01 5.894766178161e-01 6.012026602468e-01 6.190053070771e-01 6.420562871985e-01 6.689524777731e-01 6.978561337039e-01 7.265661175888e-01 7.526203710717e-01 7.735151939553e-01 7.870602905959e-01 7.917538951869e-01 7.870602905959e-01 7.735151939553e-01 7.526203710717e-01 7.265661175888e-01 6.978561337039e-01 6.689524777731e-01 6.420562871985e-01 6.190053070771e-01 6.012026602468e-01 5.894766178161e-01 5.838043472488e-01 5.830578901047e-01 5.850129806794e-01 5.867503916916e-01 5.853306740624e-01 5.785032112986e-01 5.652238409754e-01 5.458734247925e-01 5.221724667293e-01 4.967729855485e-01 4.726410012134e-01 4.524289470830e-01 4.380035038969e-01 4.303630422129e-01 4.298720993461e-01 4.365155357655e-01 4.498690371561e-01 4.688646641543e-01 4.915955026876e-01 5.154844331840e-01 5.377473798612e-01 5.560018183750e-01 5.687545562111e-01 5.756764242925e-01 5.775922967081e-01 5.762388964879e-01 5.738255138774e-01 5.725481203534e-01 5.741310240565e-01 5.795481326873e-01 5.889322871089e-01 6.016579329119e-01 6.164750405107e-01 6.316997670928e-01 6.454319274518e-01 6.558059624810e-01 6.612552985549e-01 6.607670726610e-01 6.540381707314e-01 6.414953368021e-01 6.241925475849e-01 6.035717201458e-01 5.811730966679e-01 5.583630013150e-01 5.361535509402e-01 5.151377931172e-01 4.955556506631e-01 4.773815721101e-01 4.604305376043e-01 4.444510186765e-01 4.292031701157e-01 4.145864953715e-01 4.007437338298e-01 3.881277788269e-01 3.774157244190e-01 3.692646696991e-01 3.639692266080e-01 3.612189702819e-01 3.601022349741e-01 3.593666187482e-01 3.575943036819e-01
 3.044151256110e-01 3.053930564638e-01 3.076331601507e-01 3.117267436506e-01 3.184855694632e-01 3.284352269033e-01 3.415527283697e-01 3.572920549555e-01 3.748446055767e-01 3.934061122800e-01 4.123730446094e-01 4.313948427651e-01 4.503447936274e-01 4.692743482271e-01 4.883426555684e-01 5.077609947628e-01 5.276907582725e-01 5.481046208942e-01 5.686528678759e-01 5.885828913843e-01 6.067953133784e-01 6.220095113859e-01 6.330329214109e-01 6.390230541078e-01 6.397005051911e-01 6.354199018067e-01 6.271100538277e-01 6.161249945601e-01 6.040096121057e-01 5.922816243018e-01 5.822663916334e-01 5.749433064394e-01 5.708098675903e-01 5.697203691739e-01 5.707669696454e-01 5.723129435967e-01 5.722503627646e-01 5.684522198656e-01 5.592938456703e-01 5.441218793098e-01 5.234990762280e-01 4.991829518618e-01 4.737881264204e-01 4.502088304780e-01 4.309469437581e-01 4.176382507814e-01 4.110218605602e-01 4.113079727881e-01 4.185135347187e-01 4.324342355216e-01 4.522409703808e-01 4.761020791804e-01 5.012748533888e-01 5.246493048015e-01 5.434975892129e-01 5.561490079309e-01 5.624194946393e-01 5.636407549918e-01 5.623662266966e-01 5.617190010720e-01 5.645569506564e-01 5.727861133341e-01 5.870439182251e-01 6.068879794713e-01 6.312175756681e-01 6.585995482632e-01 6.873621441911e-01 7.155625304698e-01 7.409893706764e-01 7.613254811391e-01 7.744996812083e-01 7.790654104581e-01 7.744996812083e-01 7.613254811391e-01 7.409893706764e-01 7.155625304698e-01 6.873621441911e-01 6.585995482632e-01 6.312175756681e-01 6.068879794713e-01 5.870439182251e-01 5.727861133341e-01 5.645569506564e-01 5.617190010720e-01 5.623662266966e-01 5.636407549918e-01 5.624194946393e-01 5.561490079309e-01 5.434975892129e-01 5.246493048015e-01 5.012748533888e-01 4.761020791804e-01 4.522409703808e-01 4.324342355216e-01 4.185135347187e-01 4.113079727881e-01 4.110218605602e-01 4.176382507814e-01 4.309469437581e-01 4.502088304780e-01 4.737881264204e-01 4.991829518618e-01 5.234990762280e-01 5.441218793098e-01 5.592938456703e-01 5.684522198656e-01 5.722503627646e-01 5.723129435967e-01 5.707669696454e-01 5.697203691739e-01 5.708098675903e-01 5.749433064394e-01 5.822663916334e-01 5.922816243018e-01 6.040096121057e-01 6.161249945601e-01 6.271100538277e-01 6.354199018067e-01 6.397005051911e-01 6.390230541078e-01 6.330329214109e-01 6.220095113859e-01 6.067953133784e-01 5.885828913843e-01 5.686528678759e-01 5.481046208942e-01 5.276907582725e-01 5.077609947628e-01 4.883426555684e-01 4.692743482271e-01 4.503447936274e-01 4.313948427651e-01 4.123730446094e-01 3.934061122800e-01 3.748446055767e-01 3.572920549555e-01 3.415527283697e-01 3.284352269033e-01 3.184855694632e-01 3.117267436506e-01 3.076331601507e-01 3.053930564638e-01 3.044151256110e-01
 2.649917393044e-01 2.666456417198e-01 2.715311614387e-01 2.797349277508e-01 2.912767794450e-01 3.059297511000e-01 3.231857971742e-01 3.423733643932e-01 3.628094471100e-01 3.839149332482e-01 4.052517477193e-01 4.265065924336e-01 4.474701874061e-01 4.680589023085e-01 4.883032484899e-01 5.083466449433e-01 5.283488766785e-01 5.483423275022e-01 5.680781106128e-01 5.869303980687e-01 6.039533130129e-01 6.180333710647e-01 6.281612111236e-01 6.336708571049e-01 6.344196696966e-01 6.308278479662e-01 6.237895158160e-01 6.144978591117e-01 6.042160915005e-01 5.941130767509e-01 5.851527133512e-01 5.780382293962e-01 5.731395188526e-01 5.703596137822e-01 5.689818483203e-01 5.676430872307e-01 5.645091056550e-01 5.576871242008e-01 5.457492533559e-01 5.282147898372e-01 5.058146558444e-01 4.804580566563e-01 4.548429456809e-01 4.317925257647e-01 4.135373286737e-01 4.012672849943e-01 3.952857234650e-01 3.955450518521e-01 4.020898628988e-01 4.149453019779e-01 4.335348881405e-01 4.561888754526e-01 4.801866708265e-01 5.023874502039e-01 5.200813059027e-01 5.317264359715e-01 5.373632347892e-01 5.386109391231e-01 5.382582626112e-01 5.394870270200e-01 5.449451528713e-01 5.560825995610e-01 5.729980420048e-01 5.948389625044e-01 6.203379436463e-01 6.481361102741e-01 6.767912406214e-01 7.046171438188e-01 7.296108756709e-01 7.495934783487e-01 7.625442239412e-01 7.670334924182e-01 7.625442239412e-01 7.495934783487e-01 7.296108756709e-01 7.046171438188e-01 6.767912406214e-01 6.481361102741e-01 6.203379436463e-01 5.948389625044e-01 5.729980420048e-01 5.560825995610e-01 5.449451528713e-01 5.394870270200e-01 5.382582626112e-01 5.386109391231e-01 5.373632347892e-01 5.317264359715e-01 5.200813059027e-01 5.023874502039e-01 4.801866708265e-01 4.561888754526e-01 4.335348881405e-01 4.149453019779e-01 4.020898628988e-01 3.955450518521e-01 3.952857234650e-01 4.012672849943e-01 4.135373286737e-01 4.317925257647e-01 4.548429456809e-01 4.804580566563e-01 5.058146558444e-01 5.282147898372e-01 5.457492533559e-01 5.576871242008e-01 5.645091056550e-01 5.676430872307e-01 5.689818483203e-01 5.703596137822e-01 5.731395188526e-01 5.780382293962e-01 5.851527133512e-01 5.941130767509e-01 6.042160915005e-01 6.144978591117e-01 6.237895158160e-01 6.308278479662e-01 6.344196696966e-01 6.336708571049e-01 6.281612111236e-01 6.180333710647e-01 6.039533130129e-01 5.869303980687e-01 5.680781106128e-01 5.483423275022e-01 5.283488766785e-01 5.083466449433e-01 4.883032484899e-01 4.680589023085e-01 4.474701874061e-01 4.265065924336e-01 4.052517477193e-01 3.839149332482e-01 3.628094471100e-01 3.423733643932e-01 3.231857971742e-01 3.059297511000e-01 2.912767794450e-01 2.797349277508e-01 2.715311614387e-01 2.666456417198e-01 2.649917393044e-01
 2.592540308383e-01 2.612725970898e-01 2.671940715444e-01 2.766661890909e-01 2.891653566597e-01 3.041148348458e-01 3.210088151969e-01 3.395012728426e-01 3.593960835100e-01 3.805852971649e-01 4.029119204666e-01 4.260901239551e-01 4.497148075708e-01 4.733628514014e-01 4.967047935948e-01 5.195636558912e-01 5.418812399779e-01 5.635699656811e-01 5.843610873963e-01 6.036872450382e-01 6.207185845593e-01 6.344988260551e-01 6.441960067951e-01 6.493211068382e-01 6.498856031945e-01 6.464082919757e-01 6.398056464863e-01 6.311703851908e-01 6.215470080563e-01 6.117752178872e-01 6.024485654036e-01 5.939419489421e-01 5.864508361447e-01 5.799185840363e-01 5.738977751020e-01 5.674585425519e-01 5.592430912599e-01 5.477886302026e-01 5.320003625394e-01 5.116340315854e-01 4.875858069860e-01 4.618524072863e-01 4.371019261716e-01 4.159154075493e-01 4.000202219204e-01 3.899335318877e-01 3.853320882779e-01 3.858094599390e-01 3.914178458091e-01 4.024864079451e-01 4.188754079542e-01 4.393008726916e-01 4.612862296016e-01 4.818270391203e-01 4.983305983658e-01 5.094076945068e-01 5.152985532514e-01 5.178102675308e-01 5.197926411096e-01 5.242419826690e-01 5.333539830472e-01 5.479730797287e-01 5.676581562319e-01 5.912668711697e-01 6.175519812691e-01 6.453807020121e-01 6.736297396585e-01 7.009102568924e-01 7.254123054197e-01 7.450436549517e-01 7.577994041099e-01 7.622270647306e-01 7.577994041099e-01 7.450436549517e-01 7.254123054197e-01 7.009102568924e-01 6.736297396585e-01 6.453807020121e-01 6.175519812691e-01 5.912668711697e-01 5.676581562319e-01 5.479730797287e-01 5.333539830472e-01 5.242419826690e-01 5.197926411096e-01 5.178102675308e-01 5.152985532514e-01 5.094076945068e-01 4.983305983658e-01 4.818270391203e-01 4.612862296016e-01 4.393008726916e-01 4.188754079542e-01 4.024864079451e-01 3.914178458091e-01 3.858094599390e-01 3.853320882779e-01 3.899335318877e-01 4.000202219204e-01 4.159154075493e-01 4.371019261716e-01 4.618524072863e-01 4.875858069860e-01 5.116340315854e-01 5.320003625394e-01 5.477886302026e-01 5.592430912599e-01 5.674585425519e-01 5.738977751020e-01 5.799185840363e-01 5.864508361447e-01 5.939419489421e-01 6.024485654036e-01 6.117752178872e-01 6.215470080563e-01 6.311703851908e-01 6.398056464863e-01 6.464082919757e-01 6.498856031945e-01 6.493211068382e-01 6.441960067951e-01 6.344988260551e-01 6.207185845593e-01 6.036872450382e-01 5.843610873963e-01 5.635699656811e-01 5.418812399779e-01 5.195636558912e-01 4.967047935948e-01 4.733628514014e-01 4.497148075708e-01 4.260901239551e-01 4.029119204666e-01 3.805852971649e-01 3.593960835100e-01 3.395012728426e-01 3.210088151969e-01 3.041148348458e-01 2.891653566597e-01 2.766661890909e-01 2.671940715444e-01 2.612725970898e-01 2.592540308383e-01
 2.832339447063e-01 2.845034767273e-01 2.882076908099e-01 2.940762404342e-01 3.018055639975e-01 3.112469632582e-01 3.225490637456e-01 3.361865268549e-01 3.527883088544e-01 3.728418354592e-01 3.963899618113e-01 4.229071987880e-01 4.514115956185e-01 4.807400156802e-01 5.098503823154e-01 5.379884018172e-01 5.647021153092e-01 5.897126864205e-01 6.127362635608e-01 6.333184849189e-01 6.508268262580e-01 6.645433609271e-01 6.738640856001e-01 6.785106388352e-01 6.786594322281e-01 6.749558447731e-01 6.683588177419e-01 6.599022323816e-01 6.504419117149e-01 6.404998356031e-01 6.302681896604e-01 6.197286718058e-01 6.088044488910e-01 5.973982646891e-01 5.853048231684e-01 5.720781660570e-01 5.569799543062e-01 5.391509345877e-01 5.179983109306e-01 4.936304218766e-01 4.671690716320e-01 4.407204148471e-01 4.168835813136e-01 3.979102764963e-01 3.848717381009e-01 3.774461748570e-01 3.745409947288e-01 3.753053370075e-01 3.797808564566e-01 3.886695108420e-01 4.024229555582e-01 4.203556224457e-01 4.404273342328e-01 4.598915777569e-01 4.763125172757e-01 4.884251121770e-01 4.965711332230e-01 5.025660105940e-01 5.090543206248e-01 5.185441050089e-01 5.325310429126e-01 5.511526901759e-01 5.735080638248e-01 5.983490626114e-01 6.246311098889e-01 6.516085945667e-01 6.786035523608e-01 7.045904346623e-01 7.280046529079e-01 7.468629258835e-01 7.591713772899e-01 7.634534924644e-01 7.591713772899e-01 7.468629258835e-01 7.280046529079e-01 7.045904346623e-01 6.786035523608e-01 6.516085945667e-01 6.246311098889e-01 5.983490626114e-01 5.735080638248e-01 5.511526901759e-01 5.325310429126e-01 5.185441050089e-01 5.090543206248e-01 5.025660105940e-01 4.965711332230e-01 4.884251121770e-01 4.763125172757e-01 4.598915777569e-01 4.404273342328e-01 4.203556224457e-01 4.024229555582e-01 3.886695108420e-01 3.797808564566e-01 3.753053370075e-01 3.745409947288e-01 3.774461748570e-01 3.848717381009e-01 3.979102764963e-01 4.168835813136e-01 4.407204148471e-01 4.671690716320e-01 4.936304218766e-01 5.179983109306e-01 5.391509345877e-01 5.569799543062e-01 5.720781660570e-01 5.853048231684e-01 5.973982646891e-01 6.088044488910e-01 6.197286718058e-01 6.302681896604e-01 6.404998356031e-01 6.504419117149e-01 6.599022323816e-01 6.683588177419e-01 6.749558447731e-01 6.786594322281e-01 6.785106388352e-01 6.738640856001e-01 6.645433609271e-01 6.508268262580e-01 6.333184849189e-01 6.127362635608e-01 5.897126864205e-01 5.647021153092e-01 5.379884018172e-01 5.098503823154e-01 4.807400156802e-01 4.514115956185e-01 4.229071987880e-01 3.963899618113e-01 3.728418354592e-01 3.527883088544e-01 3.361865268549e-01 3.225490637457e-01 3.112469632582e-01 3.018055639975e-01 2.940762404342e-01 2.882076908099e-01 2.845034767273e-01 2.832339447063e-01
 3.149300302322e-01 3.147662909484e-01 3.142817654644e-01 3.135494970309e-01 3.128688317183e-01 3.129798203101e-01 3.152180021988e-01 3.214443355078e-01 3.335943003852e-01 3.529528614226e-01 3.795407909196e-01 4.120408373912e-01 4.482727522286e-01 4.858659575999e-01 5.227750666350e-01 5.575561075535e-01 5.893834395821e-01 6.178804262585e-01 6.428869416985e-01 6.642399715968e-01 6.816665339078e-01 6.948176599893e-01 7.034008279039e-01 7.073816870805e-01 7.071059896624e-01 7.033172454371e-01 6.969952876342e-01 6.890992436552e-01 6.802752685282e-01 6.707113998790e-01 6.601510637043e-01 6.481167919582e-01 6.341610499023e-01 6.180234411693e-01 5.996293652500e-01 5.789516738681e-01 5.558761708373e-01 5.302295088237e-01 5.020284139320e-01 4.718517185979e-01 4.411471608944e-01 4.122189858452e-01 3.877096689368e-01 3.696358663086e-01 3.584698718717e-01 3.530239419470e-01 3.513895707814e-01 3.522417763483e-01 3.556065325864e-01 3.626060040125e-01 3.743792369655e-01 3.909139690404e-01 4.106313771785e-01 4.310011803941e-01 4.496585101277e-01 4.653530652990e-01 4.783741193286e-01 4.903329247424e-01 5.034210727990e-01 5.194373720621e-01 5.390706708325e-01 5.617959538300e-01 5.863934600727e-01 6.116534543894e-01 6.368529593163e-01 6.617351978653e-01 6.861563478391e-01 7.095784321332e-01 7.307901127212e-01 7.480088176625e-01 7.593248947148e-01 7.632777831014e-01 7.593248947148e-01 7.480088176625e-01 7.307901127212e-01 7.095784321332e-01 6.861563478391e-01 6.617351978653e-01 6.368529593163e-01 6.116534543894e-01 5.863934600727e-01 5.617959538300e-01 5.390706708325e-01 5.194373720621e-01 5.034210727990e-01 4.903329247424e-01 4.783741193286e-01 4.653530652990e-01 4.496585101277e-01 4.310011803941e-01 4.106313771785e-01 3.909139690404e-01 3.743792369655e-01 3.626060040125e-01 3.556065325864e-01 3.522417763483e-01 3.513895707814e-01 3.530239419470e-01 3.584698718717e-01 3.696358663086e-01 3.877096689368e-01 4.122189858452e-01 4.411471608944e-01 4.718517185979e-01 5.020284139320e-01 5.302295088237e-01 5.558761708373e-01 5.789516738681e-01 5.996293652500e-01 6.180234411693e-01 6.341610499023e-01 6.481167919582e-01 6.601510637043e-01 6.707113998790e-01 6.802752685282e-01 6.890992436552e-01 6.969952876342e-01 7.033172454371e-01 7.071059896624e-01 7.073816870805e-01 7.034008279039e-01 6.948176599893e-01 6.816665339078e-01 6.642399715968e-01 6.428869416985e-01 6.178804262585e-01 5.893834395821e-01 5.575561075535e-01 5.227750666350e-01 4.858659575999e-01 4.482727522286e-01 4.120408373912e-01 3.795407909196e-01 3.529528614226e-01 3.335943003852e-01 3.214443355078e-01 3.152180021988e-01 3.129798203101e-01 3.128688317183e-01 3.135494970309e-01 3.142817654644e-01 3.147662909484e-01 3.149300302322e-01
 3.367610495754e-01 3.350654285955e-01 3.300722961497e-01 3.221376654869e-01 3.121044729524e-01 3.016297709435e-01 2.935014650631e-01 2.915560109974e-01 2.997433285750e-01 3.203924275453e-01 3.529514879125e-01 3.943961901588e-01 4.406578605249e-01 4.878683818858e-01 5.330052746207e-01 5.740760029191e-01 6.100618119973e-01 6.406845131155e-01 6.661175736518e-01 6.866895208329e-01 7.026759916687e-01 7.142396161446e-01 7.215027545227e-01 7.246987930259e-01 7.243195188150e-01 7.211379268344e-01 7.160763293185e-01 7.099304950306e-01 7.030771707059e-01 6.952968322396e-01 6.858442722244e-01 6.737258893483e-01 6.580564472180e-01 6.383206458486e-01 6.144508372027e-01 5.867115795449e-01 5.555061075805e-01 5.212923945656e-01 4.846768614608e-01 4.467128032304e-01 4.092020035302e-01 3.747503485233e-01 3.462864137154e-01 3.259723899028e-01 3.140612171682e-01 3.087096825094e-01 3.072189263426e-01 3.077450635803e-01 3.103072176221e-01 3.165018163542e-01 3.281804587307e-01 3.458925031458e-01 3.682609347344e-01 3.926622247708e-01 4.165630979243e-01 4.385513488535e-01 4.587311267434e-01 4.783839715358e-01 4.991660509666e-01 5.221662657374e-01 5.473782134074e-01 5.737768764360e-01 5.999396434134e-01 6.247431525664e-01 6.477722515558e-01 6.692587978285e-01 6.896381024683e-01 7.089728982144e-01 7.265624807797e-01 7.409965939218e-01 7.505774545730e-01 7.539433539336e-01 7.505774545730e-01 7.409965939218e-01 7.265624807797e-01 7.089728982144e-01 6.896381024683e-01 6.692587978285e-01 6.477722515558e-01 6.247431525664e-01 5.999396434134e-01 5.737768764360e-01 5.473782134074e-01 5.221662657374e-01 4.991660509666e-01 4.783839715358e-01 4.587311267434e-01 4.385513488535e-01 4.165630979243e-01 3.926622247708e-01 3.682609347344e-01 3.458925031458e-01 3.281804587307e-01 3.165018163542e-01 3.103072176221e-01 3.077450635803e-01 3.072189263426e-01 3.087096825094e-01 3.140612171682e-01 3.259723899028e-01 3.462864137154e-01 3.747503485233e-01 4.092020035302e-01 4.467128032304e-01 4.846768614608e-01 5.212923945656e-01 5.555061075805e-01 5.867115795449e-01 6.144508372027e-01 6.383206458486e-01 6.580564472180e-01 6.737258893483e-01 6.858442722244e-01 6.952968322396e-01 7.030771707059e-01 7.099304950306e-01 7.160763293185e-01 7.211379268344e-01 7.243195188150e-01 7.246987930259e-01 7.215027545227e-01 7.142396161446e-01 7.026759916687e-01 6.866895208329e-01 6.661175736518e-01 6.406845131155e-01 6.100618119973e-01 5.740760029191e-01 5.330052746207e-01 4.878683818858e-01 4.406578605249e-01 3.943961901588e-01 3.529514879125e-01 3.203924275453e-01 2.997433285750e-01 2.915560109974e-01 2.935014650631e-01 3.016297709435e-01 3.121044729524e-01 3.221376654869e-01 3.300722961497e-01 3.350654285955e-01 3.367610495754e-01
 3.412158699282e-01 3.382480586689e-01 3.294760821732e-01 3.153873611134e-01 2.971313609678e-01 2.770307053802e-01 2.592838773294e-01 2.502166623574e-01 2.566425583161e-01 2.819384388086e-01 3.237612437528e-01 3.762477718285e-01 4.331874045961e-01 4.895082971747e-01 5.415840903049e-01 5.871699640539e-01 6.252526545761e-01 6.558092594802e-01 6.794933624669e-01 6.972805191865e-01 7.101692037319e-01 7.189880578265e-01 7.243697761805e-01 7.268524724759e-01 7.270270786327e-01 7.255970338608e-01 7.232896843051e-01 7.206064232046e-01 7.175257414795e-01 7.133408565209e-01 7.067723881872e-01 6.962934072976e-01 6.805716258777e-01 6.588218778777e-01 6.309208181430e-01 5.973243933975e-01 5.588282711591e-01 5.163835586385e-01 4.710405533889e-01 4.241583016263e-01 3.777008137920e-01 3.344394635417e-01 2.977020876804e-01 2.703787431495e-01 2.533960759981e-01 2.449655697422e-01 2.418001413549e-01 2.414825110842e-01 2.439913513871e-01 2.514554572896e-01 2.663156420189e-01 2.891746755829e-01 3.181218589607e-01 3.498983346527e-01 3.815437600933e-01 4.114483204603e-01 4.395844436191e-01 4.670106796566e-01 4.950106062041e-01 5.241991025393e-01 5.541021759495e-01 5.833544823895e-01 6.103664390417e-01 6.340186212237e-01 6.540766994229e-01 6.711438085797e-01 6.862124467381e-01 7.000237617752e-01 7.125681383245e-01 7.230098105294e-01 7.300496490365e-01 7.325459918290e-01 7.300496490365e-01 7.230098105294e-01 7.125681383245e-01 7.000237617752e-01 6.862124467381e-01 6.711438085797e-01 6.540766994229e-01 6.340186212237e-01 6.103664390417e-01 5.833544823895e-01 5.541021759495e-01 5.241991025393e-01 4.950106062041e-01 4.670106796566e-01 4.395844436191e-01 4.114483204603e-01 3.815437600933e-01 3.498983346527e-01 3.181218589607e-01 2.891746755829e-01 2.663156420189e-01 2.514554572896e-01 2.439913513871e-01 2.414825110842e-01 2.418001413549e-01 2.449655697422e-01 2.533960759981e-01 2.703787431495e-01 2.977020876804e-01 3.344394635417e-01 3.777008137920e-01 4.241583016263e-01 4.710405533889e-01 5.163835586385e-01 5.588282711591e-01 5.973243933975e-01 6.309208181430e-01 6.588218778777e-01 6.805716258777e-01 6.962934072976e-01 7.067723881872e-01 7.133408565209e-01 7.175257414795e-01 7.206064232046e-01 7.232896843051e-01 7.255970338608e-01 7.270270786327e-01 7.268524724759e-01 7.243697761805e-01 7.189880578265e-01 7.101692037319e-01 6.972805191865e-01 6.794933624669e-01 6.558092594802e-01 6.252526545761e-01 5.871699640539e-01 5.415840903049e-01 4.895082971747e-01 4.331874045961e-01 3.762477718285e-01 3.237612437528e-01 2.819384388086e-01 2.566425583161e-01 2.502166623574e-01 2.592838773294e-01 2.770307053802e-01 2.971313609678e-01 3.153873611134e-01 3.294760821732e-01 3.382480586689e-01 3.412158699282e-01
 3.278433622941e-01 3.240424760034e-01 3.127751939967e-01 2.945513880158e-01 2.706037181716e-01 2.436168603858e-01 2.189843877535e-01 2.058786347540e-01 2.146238574862e-01 2.486058838906e-01 3.017632475855e-01 3.651371489777e-01 4.312216547795e-01 4.945301954662e-01 5.512731838492e-01 5.991416379678e-01 6.371851789719e-01 6.656481253786e-01 6.856799898335e-01 6.989814416376e-01 7.073886807839e-01 7.125421345155e-01 7.156968954877e-01 7.177385380228e-01 7.193116942086e-01 7.209323938652e-01 7.229696012244e-01 7.254649188465e-01 7.278555628545e-01 7.288804880145e-01 7.267046967374e-01 7.193062723997e-01 7.049739912900e-01 6.827041560863e-01 6.523496998396e-01 6.145573089178e-01 5.704645145452e-01 5.214192890288e-01 4.687920622948e-01 4.140431749834e-01 3.589724848405e-01 3.060255932523e-01 2.584039450087e-01 2.196251233931e-01 1.922381617735e-01 1.761799838682e-01 1.687454165417e-01 1.671846247375e-01 1.713506808756e-01 1.836392594844e-01 2.061665890223e-01 2.381748533933e-01 2.762799364517e-01 3.164552085389e-01 3.556190267930e-01 3.923233539352e-01 4.266992494502e-01 4.598643317931e-01 4.930007819334e-01 5.265133352193e-01 5.596493434470e-01 5.907623834240e-01 6.180227091761e-01 6.401470995706e-01 6.568795028997e-01 6.690133258918e-01 6.779938578002e-01 6.852576739021e-01 6.916228604283e-01 6.970393454491e-01 7.008217691253e-01 7.021931026720e-01 7.008217691253e-01 6.970393454491e-01 6.916228604283e-01 6.852576739021e-01 6.779938578002e-01 6.690133258918e-01 6.568795028997e-01 6.401470995706e-01 6.180227091761e-01 5.907623834240e-01 5.596493434470e-01 5.265133352193e-01 4.930007819334e-01 4.598643317931e-01 4.266992494502e-01 3.923233539352e-01 3.556190267930e-01 3.164552085389e-01 2.762799364517e-01 2.381748533933e-01 2.061665890223e-01 1.836392594844e-01 1.713506808756e-01 1.671846247375e-01 1.687454165417e-01 1.761799838682e-01 1.922381617735e-01 2.196251233931e-01 2.584039450087e-01 3.060255932523e-01 3.589724848405e-01 4.140431749834e-01 4.687920622948e-01 5.214192890288e-01 5.704645145452e-01 6.145573089178e-01 6.523496998396e-01 6.827041560863e-01 7.049739912900e-01 7.193062723997e-01 7.267046967374e-01 7.288804880145e-01 7.278555628545e-01 7.254649188465e-01 7.229696012244e-01 7.209323938652e-01 7.193116942086e-01 7.177385380228e-01 7.156968954877e-01 7.125421345155e-01 7.073886807839e-01 6.989814416376e-01 6.856799898335e-01 6.656481253786e-01 6.371851789719e-01 5.991416379678e-01 5.512731838492e-01 4.945301954662e-01 4.312216547795e-01 3.651371489777e-01 3.017632475855e-01 2.486058838906e-01 2.146238574862e-01 2.058786347540e-01 2.189843877535e-01 2.436168603858e-01 2.706037181716e-01 2.945513880158e-01 3.127751939967e-01 3.240424760034e-01 3.278433622941e-01
 3.001306747606e-01 2.959554802232e-01 2.835653028515e-01 2.634680570434e-01 2.369131573580e-01 2.068138529193e-01 1.796654890570e-01 1.677043967560e-01 1.840984952878e-01 2.292901571930e-01 2.927873499107e-01 3.643595334928e-01 4.366491172487e-01 5.043507455611e-01 5.636623101485e-01 6.121742251730e-01 6.488945096947e-01 6.742153973363e-01 6.896891962341e-01 6.977063358581e-01 7.009801797276e-01 7.020517469168e-01 7.029098685825e-01 7.048363009857e-01 7.085060090960e-01 7.141455002698e-01 7.216256701103e-01 7.303823227213e-01 7.392370164129e-01 7.463367307697e-01 7.493288370580e-01 7.457860523195e-01 7.337126691275e-01 7.119884159826e-01 6.805358712192e-01 6.402445058569e-01 5.926426418494e-01 5.395045055924e-01 4.825447611684e-01 4.233450195673e-01 3.635345571045e-01 3.050962489583e-01 2.506406648738e-01 2.033981015868e-01 1.666539900175e-01 1.424821215483e-01 1.305133235181e-01 1.288460700552e-01 1.367767275711e-01 1.552929541650e-01 1.845901244641e-01 2.224283133843e-01 2.650143634391e-01 3.085777993852e-01 3.504374573646e-01 3.894674147106e-01 4.260125026448e-01 4.613026337881e-01 4.965206871640e-01 5.319553761809e-01 5.666172315298e-01 5.985380186986e-01 6.255241365320e-01 6.459612872323e-01 6.593754688729e-01 6.665644861520e-01 6.692775609612e-01 6.695877621580e-01 6.691883353383e-01 6.689640563966e-01 6.690216867126e-01 6.690938703653e-01 6.690216867126e-01 6.689640563966e-01 6.691883353383e-01 6.695877621580e-01 6.692775609612e-01 6.665644861520e-01 6.593754688729e-01 6.459612872323e-01 6.255241365320e-01 5.985380186986e-01 5.666172315298e-01 5.319553761809e-01 4.965206871640e-01 4.613026337881e-01 4.260125026448e-01 3.894674147106e-01 3.504374573646e-01 3.085777993852e-01 2.650143634391e-01 2.224283133843e-01 1.845901244641e-01 1.552929541650e-01 1.367767275711e-01 1.288460700552e-01 1.305133235181e-01 1.424821215483e-01 1.666539900175e-01 2.033981015868e-01 2.506406648738e-01 3.050962489583e-01 3.635345571045e-01 4.233450195673e-01 4.825447611684e-01 5.395045055924e-01 5.926426418494e-01 6.402445058569e-01 6.805358712192e-01 7.119884159826e-01 7.337126691275e-01 7.457860523195e-01 7.493288370580e-01 7.463367307697e-01 7.392370164129e-01 7.303823227213e-01 7.216256701103e-01 7.141455002698e-01 7.085060090960e-01 7.048363009857e-01 7.029098685825e-01 7.020517469168e-01 7.009801797276e-01 6.977063358581e-01 6.896891962341e-01 6.742153973363e-01 6.488945096947e-01 6.121742251730e-01 5.636623101485e-01 5.043507455611e-01 4.366491172487e-01 3.643595334928e-01 2.927873499107e-01 2.292901571930e-01 1.840984952878e-01 1.677043967560e-01 1.796654890570e-01 2.068138529193e-01 2.369131573580e-01 2.634680570434e-01 2.835653028515e-01 2.959554802232e-01 3.001306747606e-01
 2.634008861734e-01 2.591778969051e-01 2.466713220894e-01 2.264573464940e-01 1.999196287556e-01 1.703601989123e-01 1.456883579912e-01 1.410891181700e-01 1.690951320740e-01 2.243737376042e-01 2.947127279456e-01 3.709960571974e-01 4.467357317829e-01 5.168873639953e-01 5.775442559779e-01 6.260674551568e-01 6.612748863733e-01 6.835400480813e-01 6.946762339729e-01 6.976374287885e-01 6.959510034229e-01 6.930589544682e-01 6.917276303749e-01 6.936827494475e-01 6.996329452931e-01 7.094794410988e-01 7.225495148646e-01 7.376424332893e-01 7.529647251656e-01 7.661184740093e-01 7.743018317939e-01 7.747578118099e-01 7.653010418822e-01 7.447730783682e-01 7.132357348158e-01 6.718785016641e-01 6.226668927530e-01 5.678565658391e-01 5.095943469863e-01 4.497461380782e-01 3.900307423884e-01 3.323799615966e-01 2.793058281663e-01 2.339906636526e-01 1.997032422279e-01 1.784165827834e-01 1.694575577715e-01 1.703075490641e-01 1.791288206900e-01 1.958815475310e-01 2.209574004094e-01 2.534194816135e-01 2.907188800301e-01 3.297353720539e-01 3.679605961470e-01 4.042212565614e-01 4.387657434306e-01 4.727352387393e-01 5.072188523020e-01 5.423505219173e-01 5.768846354315e-01 6.084906455146e-01 6.345495416316e-01 6.530327874321e-01 6.631522974399e-01 6.655905752084e-01 6.622803226600e-01 6.558129841024e-01 6.487038392744e-01 6.427853742141e-01 6.390336293403e-01 6.377680957125e-01 6.390336293403e-01 6.427853742141e-01 6.487038392744e-01 6.558129841024e-01 6.622803226600e-01 6.655905752084e-01 6.631522974399e-01 6.530327874321e-01 6.345495416316e-01 6.084906455146e-01 5.768846354315e-01 5.423505219173e-01 5.072188523020e-01 4.727352387393e-01 4.387657434306e-01 4.042212565614e-01 3.679605961470e-01 3.297353720539e-01 2.907188800301e-01 2.534194816135e-01 2.209574004094e-01 1.958815475310e-01 1.791288206900e-01 1.703075490641e-01 1.694575577715e-01 1.784165827834e-01 1.997032422279e-01 2.339906636526e-01 2.793058281663e-01 3.323799615966e-01 3.900307423884e-01 4.497461380782e-01 5.095943469863e-01 5.678565658391e-01 6.226668927530e-01 6.718785016641e-01 7.132357348158e-01 7.447730783682e-01 7.653010418822e-01 7.747578118099e-01 7.743018317939e-01 7.661184740093e-01 7.529647251656e-01 7.376424332893e-01 7.225495148646e-01 7.094794410988e-01 6.996329452931e-01 6.936827494475e-01 6.917276303749e-01 6.930589544682e-01 6.959510034229e-01 6.976374287885e-01 6.946762339729e-01 6.835400480813e-01 6.612748863733e-01 6.260674551568e-01 5.775442559779e-01 5.168873639953e-01 4.467357317829e-01 3.709960571974e-01 2.947127279456e-01 2.243737376042e-01 1.690951320740e-01 1.410891181700e-01 1.456883579912e-01 1.703601989123e-01 1.999196287556e-01 2.264573464940e-01 2.466713220894e-01 2.591778969051e-01 2.634008861734e-01
 2.235159177318e-01 2.193497934967e-01 2.070918069576e-01 1.875432505547e-01 1.624874171168e-01 1.360870067585e-01 1.183775681723e-01 1.260990443185e-01 1.658233370797e-01 2.276857056760e-01 3.013280246800e-01 3.796262504830e-01 4.569307837791e-01 5.283421430064e-01 5.897551016421e-01 6.382107677567e-01 6.722436284130e-01 6.920931158285e-01 6.997018949828e-01 6.984280810356e-01 6.924641912137e-01 6.860490806973e-01 6.826698549157e-01 6.845048583539e-01 6.923267158660e-01 7.057692410232e-01 7.236923397410e-01 7.443561530245e-01 7.654404126551e-01 7.840828172388e-01 7.970963027715e-01 8.014399675712e-01 7.947736156840e-01 7.759234600214e-01 7.450978251355e-01 7.037786760745e-01 6.543398746092e-01 5.994953881357e-01 5.418123328580e-01 4.834691551547e-01 4.263803777755e-01 3.725801804298e-01 3.246259609899e-01 2.855732450569e-01 2.581071379304e-01 2.430517490831e-01 2.385988840739e-01 2.416009837044e-01 2.497791601615e-01 2.627235399899e-01 2.811404681711e-01 3.053339192577e-01 3.342686515114e-01 3.658500391631e-01 3.979559061536e-01 4.293676478248e-01 4.601194876080e-01 4.911362848827e-01 5.233340136134e-01 5.566762890918e-01 5.897064699089e-01 6.197994535998e-01 6.439842746931e-01 6.598768575844e-01 6.664135115945e-01 6.641595130710e-01 6.551696274868e-01 6.424459123073e-01 6.291868481659e-01 6.180504116990e-01 6.107966518520e-01 6.082997675225e-01 6.107966518520e-01 6.180504116990e-01 6.291868481659e-01 6.424459123073e-01 6.551696274868e-01 6.641595130710e-01 6.664135115945e-01 6.598768575844e-01 6.439842746931e-01 6.197994535998e-01 5.897064699089e-01 5.566762890918e-01 5.233340136134e-01 4.911362848827e-01 4.601194876080e-01 4.293676478248e-01 3.979559061536e-01 3.658500391631e-01 3.342686515114e-01 3.053339192577e-01 2.811404681711e-01 2.627235399899e-01 2.497791601615e-01 2.416009837044e-01 2.385988840739e-01 2.430517490831e-01 2.581071379304e-01 2.855732450569e-01 3.246259609899e-01 3.725801804298e-01 4.263803777755e-01 4.834691551547e-01 5.418123328580e-01 5.994953881357e-01 6.543398746092e-01 7.037786760745e-01 7.450978251355e-01 7.759234600214e-01 7.947736156840e-01 8.014399675712e-01 7.970963027715e-01 7.840828172388e-01 7.654404126551e-01 7.443561530245e-01 7.236923397410e-01 7.057692410232e-01 6.923267158660e-01 6.845048583539e-01 6.826698549157e-01 6.860490806973e-01 6.924641912137e-01 6.984280810356e-01 6.997018949828e-01 6.920931158285e-01 6.722436284130e-01 6.382107677567e-01 5.897551016421e-01 5.283421430064e-01 4.569307837791e-01 3.796262504830e-01 3.013280246800e-01 2.276857056760e-01 1.658233370797e-01 1.260990443185e-01 1.183775681723e-01 1.360870067585e-01 1.624874171168e-01 1.875432505547e-01 2.070918069576e-01 2.193497934967e-01 2.235159177318e-01
 1.858840720151e-01 1.816969560366e-01 1.695247686895e-01 1.506321276473e-01 1.276447309320e-01 1.064532283144e-01 9.983411129758e-02 1.216985508187e-01 1.698569198143e-01 2.345546431670e-01 3.087206267224e-01 3.869868857022e-01 4.643379337402e-01 5.359251435005e-01 5.974191022473e-01 6.455287227985e-01 6.784892418828e-01 6.963790259360e-01 7.011816976674e-01 6.965257614625e-01 6.870943362869e-01 6.777366708305e-01 6.725140718379e-01 6.739843447451e-01 6.830125379123e-01 6.990743914594e-01 7.207213291228e-01 7.458415029600e-01 7.717292387602e-01 7.951464353061e-01 8.125681762655e-01 8.206849878899e-01 8.169874999291e-01 8.002661835831e-01 7.708209600064e-01 7.303534683471e-01 6.815391346005e-01 6.274236117792e-01 5.708744480620e-01 5.142893556571e-01 4.597181846048e-01 4.092588551239e-01 3.654534036329e-01 3.311414489678e-01 3.084709879416e-01 2.975026148965e-01 2.958375238755e-01 3.000333739710e-01 3.075897728329e-01 3.178920272689e-01 3.317675673668e-01 3.501801712479e-01 3.730844783341e-01 3.992178707186e-01 4.268314963981e-01 4.546583779232e-01 4.824728188201e-01 5.109063692980e-01 5.406692274849e-01 5.716024869345e-01 6.021689906670e-01 6.296316902962e-01 6.508603304020e-01 6.632957664746e-01 6.657341459901e-01 6.587179016803e-01 6.444296588076e-01 6.262036789392e-01 6.077424343755e-01 5.923118695486e-01 5.822185012688e-01 5.787293608661e-01 5.822185012688e-01 5.923118695486e-01 6.077424343755e-01 6.262036789392e-01 6.444296588076e-01 6.587179016803e-01 6.657341459901e-01 6.632957664746e-01 6.508603304020e-01 6.296316902962e-01 6.021689906670e-01 5.716024869345e-01 5.406692274849e-01 5.109063692980e-01 4.824728188201e-01 4.546583779232e-01 4.268314963981e-01 3.992178707186e-01 3.730844783341e-01 3.501801712479e-01 3.317675673668e-01 3.178920272689e-01 3.075897728329e-01 3.000333739710e-01 2.958375238755e-01 2.975026148965e-01 3.084709879416e-01 3.311414489678e-01 3.654534036329e-01 4.092588551239e-01 4.597181846048e-01 5.142893556571e-01 5.708744480620e-01 6.274236117792e-01 6.815391346005e-01 7.303534683471e-01 7.708209600064e-01 8.002661835831e-01 8.169874999291e-01 8.206849878899e-01 8.125681762655e-01 7.951464353061e-01 7.717292387602e-01 7.458415029600e-01 7.207213291228e-01 6.990743914594e-01 6.830125379123e-01 6.739843447451e-01 6.725140718379e-01 6.777366708305e-01 6.870943362869e-01 6.965257614625e-01 7.011816976674e-01 6.963790259360e-01 6.784892418828e-01 6.455287227985e-01 5.974191022473e-01 5.359251435005e-01 4.643379337402e-01 3.869868857022e-01 3.087206267224e-01 2.345546431670e-01 1.698569198143e-01 1.216985508187e-01 9.983411129758e-02 1.064532283144e-01 1.276447309320e-01 1.506321276473e-01 1.695247686895e-01 1.816969560366e-01 1.858840720151e-01
 1.539955600984e-01 1.497091568787e-01 1.374880604428e-01 1.193906975598e-01 9.966956879502e-02 8.717069401251e-02 9.526998262721e-02 1.285645561751e-01 1.803648412169e-01 2.445311354047e-01 3.168162186598e-01 3.931190608874e-01 4.688759875260e-01 5.392516879336e-01 5.997190645593e-01 6.467124522733e-01 6.782258695976e-01 6.942068064494e-01 6.966576654751e-01 6.893951614798e-01 6.774233876583e-01 6.659726471734e-01 6.594484288712e-01 6.606173087150e-01 6.703976112759e-01 6.881977499610e-01 7.124366070877e-01 7.408295255791e-01 7.704498288924e-01 7.977868702026e-01 8.190325492268e-01 8.306254749326e-01 8.298742961089e-01 8.154913635534e-01 7.877985135122e-01 7.486055457322e-01 7.007371497036e-01 6.474032857492e-01 5.916070616763e-01 5.358447378724e-01 4.822257222061e-01 4.329029809731e-01 3.904566481613e-01 3.577085504989e-01 3.366457861570e-01 3.270586217383e-01 3.262723923074e-01 3.306331054536e-01 3.374892378162e-01 3.461958960761e-01 3.577783753781e-01 3.736460061239e-01 3.942825913074e-01 4.187679853497e-01 4.453578381008e-01 4.725143744453e-01 4.996137909173e-01 5.269382955477e-01 5.549949877829e-01 5.835996035170e-01 6.112998374056e-01 6.354710893461e-01 6.530557802440e-01 6.615298926699e-01 6.597246617639e-01 6.482785485391e-01 6.295473477095e-01 6.071286451512e-01 5.850313306003e-01 5.668141899518e-01 5.549837589183e-01 5.509055588224e-01 5.549837589183e-01 5.668141899518e-01 5.850313306003e-01 6.071286451512e-01 6.295473477095e-01 6.482785485391e-01 6.597246617639e-01 6.615298926699e-01 6.530557802440e-01 6.354710893461e-01 6.112998374056e-01 5.835996035170e-01 5.549949877829e-01 5.269382955477e-01 4.996137909173e-01 4.725143744453e-01 4.453578381008e-01 4.187679853497e-01 3.942825913074e-01 3.736460061239e-01 3.577783753781e-01 3.461958960761e-01 3.374892378162e-01 3.306331054536e-01 3.262723923074e-01 3.270586217383e-01 3.366457861570e-01 3.577085504989e-01 3.904566481613e-01 4.329029809731e-01 4.822257222061e-01 5.358447378724e-01 5.916070616763e-01 6.474032857492e-01 7.007371497036e-01 7.486055457322e-01 7.877985135122e-01 8.154913635534e-01 8.298742961089e-01 8.306254749326e-01 8.190325492268e-01 7.977868702026e-01 7.704498288924e-01 7.408295255791e-01 7.124366070877e-01 6.881977499610e-01 6.703976112759e-01 6.606173087150e-01 6.594484288712e-01 6.659726471734e-01 6.774233876583e-01 6.893951614798e-01 6.966576654751e-01 6.942068064494e-01 6.782258695976e-01 6.467124522733e-01 5.997190645593e-01 5.392516879336e-01 4.688759875260e-01 3.931190608874e-01 3.168162186598e-01 2.445311354047e-01 1.803648412169e-01 1.285645561751e-01 9.526998262721e-02 8.717069401251e-02 9.966956879502e-02 1.193906975598e-01 1.374880604428e-01 1.497091568787e-01 1.539955600984e-01
 1.275919678842e-01 1.233113737239e-01 1.114764562117e-01 9.543652770333e-02 8.218325264421e-02 8.300788736792e-02 1.049681577844e-01 1.443632479741e-01 1.961874930915e-01 2.576682337099e-01 3.264358733861e-01 3.993070292114e-01 4.720828578919e-01 5.399751362291e-01 5.983355796713e-01 6.434300813525e-01 6.731204322289e-01 6.873052655435e-01 6.880431196537e-01 6.792879686779e-01 6.661999444444e-01 6.541295314464e-01 6.475049749093e-01 6.490272729965e-01 6.595310181342e-01 6.783986688935e-01 7.040820473554e-01 7.343416424183e-01 7.662256732207e-01 7.961034949818e-01 8.199748902624e-01 8.340783935678e-01 8.355625624857e-01 8.230373337945e-01 7.967877915918e-01 7.586224818162e-01 7.113809311959e-01 6.582843630021e-01 6.023267434896e-01 5.459946085954e-01 4.913965685819e-01 4.407259119079e-01 3.966599221352e-01 3.621872455203e-01 3.394909192287e-01 3.285067594290e-01 3.265640050063e-01 3.299210339977e-01 3.358939352040e-01 3.439838698780e-01 3.555177655771e-01 3.722010835124e-01 3.945868237336e-01 4.215093101066e-01 4.507544414902e-01 4.802530511764e-01 5.089164801683e-01 5.367309321405e-01 5.641072499993e-01 5.909817480069e-01 6.161500114645e-01 6.372791612807e-01 6.515629554660e-01 6.566783398792e-01 6.516360128688e-01 6.372584232109e-01 6.161032391235e-01 5.919346749547e-01 5.688206279489e-01 5.502031649561e-01 5.383310258845e-01 5.342796067433e-01 5.383310258845e-01 5.502031649561e-01 5.688206279489e-01 5.919346749547e-01 6.161032391235e-01 6.372584232109e-01 6.516360128688e-01 6.566783398792e-01 6.515629554660e-01 6.372791612807e-01 6.161500114645e-01 5.909817480069e-01 5.641072499993e-01 5.367309321405e-01 5.089164801683e-01 4.802530511764e-01 4.507544414902e-01 4.215093101066e-01 3.945868237336e-01 3.722010835124e-01 3.555177655771e-01 3.439838698780e-01 3.358939352040e-01 3.299210339977e-01 3.265640050063e-01 3.285067594290e-01 3.394909192287e-01 3.621872455203e-01 3.966599221352e-01 4.407259119079e-01 4.913965685819e-01 5.459946085954e-01 6.023267434896e-01 6.582843630021e-01 7.113809311959e-01 7.586224818162e-01 7.967877915918e-01 8.230373337945e-01 8.355625624857e-01 8.340783935678e-01 8.199748902624e-01 7.961034949818e-01 7.662256732207e-01 7.343416424183e-01 7.040820473554e-01 6.783986688935e-01 6.595310181342e-01 6.490272729965e-01 6.475049749093e-01 6.541295314464e-01 6.661999444444e-01 6.792879686779e-01 6.880431196537e-01 6.873052655435e-01 6.731204322289e-01 6.434300813525e-01 5.983355796713e-01 5.399751362291e-01 4.720828578919e-01 3.993070292114e-01 3.264358733861e-01 2.576682337099e-01 1.961874930915e-01 1.443632479741e-01 1.049681577844e-01 8.300788736792e-02 8.218325264421e-02 9.543652770333e-02 1.114764562117e-01 1.233113737239e-01 1.275919678842e-01
 1.030716026261e-01 9.901190088031e-02 8.835837777123e-02 7.638106358598e-02 7.323422897418e-02 8.812868608476e-02 1.193644912356e-01 1.616237836223e-01 2.124922873510e-01 2.711474730782e-01 3.364162324104e-01 4.058114027805e-01 4.754752235666e-01 5.407261845801e-01 5.969035533988e-01 6.402391006524e-01 6.685979263805e-01 6.819464374663e-01 6.824466164510e-01 6.741339020016e-01 6.621462066638e-01 6.516423164582e-01 6.466947194008e-01 6.496172323299e-01 6.609982196550e-01 6.802141499688e-01 7.059161186979e-01 7.361340608055e-01 7.681086647874e-01 7.982815390663e-01 8.226108611224e-01 8.372358846659e-01 8.392030462113e-01 8.270346726313e-01 8.009472367677e-01 7.626827221078e-01 7.150095226036e-01 6.610701537992e-01 6.037733733382e-01 5.455250251559e-01 4.883773946311e-01 4.344843851969e-01 3.865467749346e-01 3.477085309479e-01 3.205406367694e-01 3.054963059826e-01 3.003161653717e-01 3.014694457429e-01 3.064814099006e-01 3.152049184587e-01 3.292867697784e-01 3.503923119893e-01 3.784714168122e-01 4.114345437014e-01 4.462153500735e-01 4.801548092008e-01 5.118719657921e-01 5.412824574362e-01 5.689387578497e-01 5.950672059914e-01 6.188375079087e-01 6.382981845944e-01 6.509654353158e-01 6.547886378619e-01 6.490135980768e-01 6.346635623497e-01 6.144442736618e-01 5.921131300794e-01 5.714784681648e-01 5.554330557236e-01 5.455155443510e-01 5.421944358270e-01 5.455155443510e-01 5.554330557236e-01 5.714784681648e-01 5.921131300794e-01 6.144442736618e-01 6.346635623497e-01 6.490135980768e-01 6.547886378619e-01 6.509654353158e-01 6.382981845944e-01 6.188375079087e-01 5.950672059914e-01 5.689387578497e-01 5.412824574362e-01 5.118719657921e-01 4.801548092008e-01 4.462153500735e-01 4.114345437014e-01 3.784714168122e-01 3.503923119893e-01 3.292867697784e-01 3.152049184587e-01 3.064814099006e-01 3.014694457429e-01 3.003161653717e-01 3.054963059826e-01 3.205406367694e-01 3.477085309479e-01 3.865467749346e-01 4.344843851969e-01 4.883773946311e-01 5.455250251559e-01 6.037733733382e-01 6.610701537992e-01 7.150095226036e-01 7.626827221078e-01 8.009472367677e-01 8.270346726313e-01 8.392030462113e-01 8.372358846659e-01 8.226108611224e-01 7.982815390663e-01 7.681086647874e-01 7.361340608055e-01 7.059161186979e-01 6.802141499688e-01 6.609982196550e-01 6.496172323299e-01 6.466947194008e-01 6.516423164582e-01 6.621462066638e-01 6.741339020016e-01 6.824466164510e-01 6.819464374663e-01 6.685979263805e-01 6.402391006524e-01 5.969035533988e-01 5.407261845801e-01 4.754752235666e-01 4.058114027805e-01 3.364162324104e-01 2.711474730782e-01 2.124922873510e-01 1.616237836223e-01 1.193644912356e-01 8.812868608476e-02 7.323422897418e-02 7.638106358598e-02 8.835837777123e-02 9.901190088031e-02 1.030716026261e-01
 7.937179662646e-02 7.564767974518e-02 6.665456506022e-02 6.009442692622e-02 6.788549336020e-02 9.299260974829e-02 1.293473732518e-01 1.731138008180e-01 2.235354517053e-01 2.807877877568e-01 3.443384783400e-01 4.120932078068e-01 4.804004731712e-01 5.446774128640e-01 6.003181225468e-01 6.436348679286e-01 6.726102999580e-01 6.873468373127e-01 6.901084927863e-01 6.848975764357e-01 6.766009231437e-01 6.698689826716e-01 6.681241338310e-01 6.731080465120e-01 6.851339721413e-01 7.036545443214e-01 7.276513371463e-01 7.555667554462e-01 7.850038028016e-01 8.126446217328e-01 8.345678463218e-01 8.469441948547e-01 8.468102918074e-01 8.326466036230e-01 8.046088538773e-01 7.643631926867e-01 7.145872420449e-01 6.583332493636e-01 5.984330843067e-01 5.372190642446e-01 4.766491005790e-01 4.187280455066e-01 3.659661154199e-01 3.214101719482e-01 2.878959751435e-01 2.666366640778e-01 2.563529509723e-01 2.543537289637e-01 2.588589160981e-01 2.702860361161e-01 2.903236492056e-01 3.197215601889e-01 3.568458226205e-01 3.981545968217e-01 4.397543692800e-01 4.787368269197e-01 5.138321071598e-01 5.452328991387e-01 5.738816474397e-01 6.004305481395e-01 6.244740729006e-01 6.444191229914e-01 6.580673987664e-01 6.635906057292e-01 6.604052580992e-01 6.496261678252e-01 6.339329767175e-01 6.168199469166e-01 6.015388889513e-01 5.901933106373e-01 5.835003022244e-01 5.813263414651e-01 5.835003022244e-01 5.901933106373e-01 6.015388889513e-01 6.168199469166e-01 6.339329767175e-01 6.496261678252e-01 6.604052580992e-01 6.635906057292e-01 6.580673987664e-01 6.444191229914e-01 6.244740729006e-01 6.004305481395e-01 5.738816474397e-01 5.452328991387e-01 5.138321071598e-01 4.787368269197e-01 4.397543692800e-01 3.981545968217e-01 3.568458226205e-01 3.197215601889e-01 2.903236492056e-01 2.702860361161e-01 2.588589160981e-01 2.543537289637e-01 2.563529509723e-01 2.666366640778e-01 2.878959751435e-01 3.214101719482e-01 3.659661154199e-01 4.187280455066e-01 4.766491005790e-01 5.372190642446e-01 5.984330843067e-01 6.583332493636e-01 7.145872420449e-01 7.643631926867e-01 8.046088538773e-01 8.326466036230e-01 8.468102918074e-01 8.469441948547e-01 8.345678463218e-01 8.126446217328e-01 7.850038028016e-01 7.555667554462e-01 7.276513371463e-01 7.036545443214e-01 6.851339721413e-01 6.731080465120e-01 6.681241338310e-01 6.698689826716e-01 6.766009231437e-01 6.848975764357e-01 6.901084927863e-01 6.873468373127e-01 6.726102999580e-01 6.436348679286e-01 6.003181225468e-01 5.446774128640e-01 4.804004731712e-01 4.120932078068e-01 3.443384783400e-01 2.807877877568e-01 2.235354517053e-01 1.731138008180e-01 1.293473732518e-01 9.299260974829e-02 6.788549336020e-02 6.009442692622e-02 6.665456506022e-02 7.564767974518e-02 7.937179662646e-02
 7.088306580460e-02 6.781218222839e-02 6.107335553388e-02 5.880546807476e-02 7.089995313183e-02 9.768126619248e-02 1.340774385535e-01 1.775324117454e-01 2.279040866746e-01 2.856155992219e-01 3.501643689843e-01 4.193887832382e-01 4.895485092759e-01 5.560243184455e-01 6.142485492819e-01 6.606355727602e-01 6.933030606892e-01 7.124471139724e-01 7.203139252663e-01 7.206721072028e-01 7.179215518459e-01 7.160389270803e-01 7.177703353814e-01 7.244195322953e-01 7.362020111421e-01 7.527816789883e-01 7.735094913809e-01 7.972283216514e-01 8.219127657811e-01 8.445443359538e-01 8.614245457361e-01 8.688733913616e-01 8.640191639607e-01 8.453707901608e-01 8.130684782531e-01 7.687306239271e-01 7.149817899922e-01 6.548369603370e-01 5.911307161817e-01 5.262103358414e-01 4.619835999611e-01 4.002594092155e-01 3.431548610077e-01 2.932464469346e-01 2.531889961966e-01 2.248273131818e-01 2.084370240408e-01 2.032484733852e-01 2.090418331569e-01 2.267252322768e-01 2.567809317564e-01 2.974829102018e-01 3.449499982778e-01 3.945124310718e-01 4.421104686124e-01 4.851770067519e-01 5.229446847937e-01 5.561346862634e-01 5.861892445076e-01 6.142022708214e-01 6.401230074788e-01 6.626142003722e-01 6.796433150729e-01 6.894604061772e-01 6.914894227435e-01 6.867354750220e-01 6.776082153524e-01 6.671263239036e-01 6.579115877038e-01 6.514082447261e-01 6.478171762092e-01 6.467077488229e-01 6.478171762092e-01 6.514082447261e-01 6.579115877038e-01 6.671263239036e-01 6.776082153524e-01 6.867354750220e-01 6.914894227435e-01 6.894604061772e-01 6.796433150729e-01 6.626142003722e-01 6.401230074788e-01 6.142022708214e-01 5.861892445076e-01 5.561346862634e-01 5.229446847937e-01 4.851770067519e-01 4.421104686124e-01 3.945124310718e-01 3.449499982778e-01 2.974829102018e-01 2.567809317564e-01 2.267252322768e-01 2.090418331569e-01 2.032484733852e-01 2.084370240408e-01 2.248273131818e-01 2.531889961966e-01 2.932464469346e-01 3.431548610077e-01 4.002594092155e-01 4.619835999611e-01 5.262103358414e-01 5.911307161817e-01 6.548369603370e-01 7.149817899922e-01 7.687306239271e-01 8.130684782531e-01 8.453707901608e-01 8.640191639607e-01 8.688733913616e-01 8.614245457361e-01 8.445443359538e-01 8.219127657811e-01 7.972283216514e-01 7.735094913809e-01 7.527816789883e-01 7.362020111421e-01 7.244195322953e-01 7.177703353814e-01 7.160389270803e-01 7.179215518459e-01 7.206721072028e-01 7.203139252663e-01 7.124471139724e-01 6.933030606892e-01 6.606355727602e-01 6.142485492819e-01 5.560243184455e-01 4.895485092759e-01 4.193887832382e-01 3.501643689843e-01 2.856155992219e-01 2.279040866746e-01 1.775324117454e-01 1.340774385535e-01 9.768126619248e-02 7.089995313183e-02 5.880546807476e-02 6.107335553388e-02 6.781218222839e-02 7.088306580460e-02
 9.987275845602e-02 9.772651551406e-02 9.290153242629e-02 9.012898188682e-02 9.567184927540e-02 1.132508149344e-01 1.424908852168e-01 1.820893767821e-01 2.316707219922e-01 2.910467869655e-01 3.589953330333e-01 4.327132224649e-01 5.080211575750e-01 5.800719624019e-01 6.442393320925e-01 6.969667385476e-01 7.363994070588e-01 7.626714535374e-01 7.777959444744e-01 7.851036331556e-01 7.883872285917e-01 7.910151339044e-01 7.953149321795e-01 8.024861519206e-01 8.129158742061e-01 8.265897083500e-01 8.431725771567e-01 8.617739109855e-01 8.806094162457e-01 8.968925334773e-01 9.071610862467e-01 9.079562090033e-01 8.965794210698e-01 8.716420488499e-01 8.333266338063e-01 7.832440450965e-01 7.240136030881e-01 6.586875803441e-01 5.902106695140e-01 5.210803281632e-01 4.532958734403e-01 3.885723544529e-01 3.286462502957e-01 2.754545850541e-01 2.310814571101e-01 1.975460495547e-01 1.767578446379e-01 1.707604607153e-01 1.813975554889e-01 2.087539245920e-01 2.501733056811e-01 3.011092713017e-01 3.564465294917e-01 4.114944227672e-01 4.626918052176e-01 5.080899333385e-01 5.475000167391e-01 5.821417758371e-01 6.138495530569e-01 6.440208473481e-01 6.728070192096e-01 6.990042282354e-01 7.206259653170e-01 7.358824493119e-01 7.440452428032e-01 7.458397471878e-01 7.432438613767e-01 7.387590175026e-01 7.345159964942e-01 7.316305461025e-01 7.301903593820e-01 7.297897688371e-01 7.301903593820e-01 7.316305461025e-01 7.345159964942e-01 7.387590175026e-01 7.432438613767e-01 7.458397471878e-01 7.440452428032e-01 7.358824493119e-01 7.206259653170e-01 6.990042282354e-01 6.728070192096e-01 6.440208473481e-01 6.138495530569e-01 5.821417758371e-01 5.475000167391e-01 5.080899333385e-01 4.626918052176e-01 4.114944227672e-01 3.564465294917e-01 3.011092713017e-01 2.501733056811e-01 2.087539245920e-01 1.813975554889e-01 1.707604607153e-01 1.767578446379e-01 1.975460495547e-01 2.310814571101e-01 2.754545850541e-01 3.286462502957e-01 3.885723544529e-01 4.532958734403e-01 5.210803281632e-01 5.902106695140e-01 6.586875803441e-01 7.240136030881e-01 7.832440450965e-01 8.333266338063e-01 8.716420488499e-01 8.965794210698e-01 9.079562090033e-01 9.071610862467e-01 8.968925334773e-01 8.806094162457e-01 8.617739109855e-01 8.431725771567e-01 8.265897083500e-01 8.129158742061e-01 8.024861519206e-01 7.953149321795e-01 7.910151339044e-01 7.883872285917e-01 7.851036331556e-01 7.777959444744e-01 7.626714535374e-01 7.363994070588e-01 6.969667385476e-01 6.442393320925e-01 5.800719624019e-01 5.080211575750e-01 4.327132224649e-01 3.589953330333e-01 2.910467869655e-01 2.316707219922e-01 1.820893767821e-01 1.424908852168e-01 1.132508149344e-01 9.567184927540e-02 9.012898188682e-02 9.290153242629e-02 9.772651551406e-02 9.987275845602e-02
 1.531163492727e-01 1.512772008675e-01 1.466643047008e-01 1.418507758322e-01 1.406947091774e-01 1.475449500333e-01 1.661247716410e-01 1.987000678060e-01 2.459291630650e-01 3.069305409475e-01 3.792711608732e-01 4.590925047148e-01 5.415212211700e-01 6.213394691112e-01 6.937513485977e-01 7.551038201037e-01 8.034016265887e-01 8.385278222984e-01 8.620597455810e-01 8.767687060221e-01 8.858661746172e-01 8.922940378707e-01 8.982532139200e-01 9.051279745329e-01 9.136621527158e-01 9.241953185174e-01 9.366223252923e-01 9.501686745519e-01 9.631349799328e-01 9.728671076351e-01 9.761140838418e-01 9.696724342347e-01 9.510704015028e-01 9.190873387830e-01 8.739875835244e-01 8.173982039521e-01 7.519546535441e-01 6.807837203348e-01 6.070046617187e-01 5.333761693707e-01 4.621579219368e-01 3.951937663115e-01 3.340957772907e-01 2.804246087173e-01 2.358479188241e-01 2.023841957595e-01 1.828347272980e-01 1.806143322453e-01 1.977146811761e-01 2.325136540951e-01 2.805250899184e-01 3.364171417415e-01 3.951062386215e-01 4.522912234534e-01 5.049049580887e-01 5.514587766314e-01 5.921222448749e-01 6.283667721490e-01 6.621617746695e-01 6.949787607525e-01 7.270337071853e-01 7.571840344325e-01 7.834784392031e-01 8.040778727382e-01 8.180613772060e-01 8.258089928538e-01 8.288340733725e-01 8.291629378149e-01 8.285928654679e-01 8.281499090152e-01 8.280393870781e-01 8.280516264982e-01 8.280393870781e-01 8.281499090152e-01 8.285928654679e-01 8.291629378149e-01 8.288340733725e-01 8.258089928538e-01 8.180613772060e-01 8.040778727382e-01 7.834784392031e-01 7.571840344325e-01 7.270337071853e-01 6.949787607525e-01 6.621617746695e-01 6.283667721490e-01 5.921222448749e-01 5.514587766314e-01 5.049049580887e-01 4.522912234534e-01 3.951062386215e-01 3.364171417415e-01 2.805250899184e-01 2.325136540951e-01 1.977146811761e-01 1.806143322453e-01 1.828347272980e-01 2.023841957595e-01 2.358479188241e-01 2.804246087173e-01 3.340957772907e-01 3.951937663115e-01 4.621579219368e-01 5.333761693707e-01 6.070046617187e-01 6.807837203348e-01 7.519546535441e-01 8.173982039521e-01 8.739875835244e-01 9.190873387830e-01 9.510704015028e-01 9.696724342347e-01 9.761140838418e-01 9.728671076351e-01 9.631349799328e-01 9.501686745519e-01 9.366223252923e-01 9.241953185174e-01 9.136621527158e-01 9.051279745329e-01 8.982532139200e-01 8.922940378707e-01 8.858661746172e-01 8.767687060221e-01 8.620597455810e-01 8.385278222984e-01 8.034016265887e-01 7.551038201037e-01 6.937513485977e-01 6.213394691112e-01 5.415212211700e-01 4.590925047148e-01 3.792711608732e-01 3.069305409475e-01 2.459291630650e-01 1.987000678060e-01 1.661247716410e-01 1.475449500333e-01 1.406947091774e-01 1.418507758322e-01 1.466643047008e-01 1.512772008675e-01 1.531163492727e-01
 2.107347868047e-01 2.089165565728e-01 2.040528281557e-01 1.978465047699e-01 1.931194770583e-01 1.939077617202e-01 2.052895465158e-01 2.321570187286e-01 2.771270842804e-01 3.395482446757e-01 4.161740366633e-01 5.022265886129e-01 5.921836863193e-01 6.804564608193e-01 7.620358289663e-01 8.330759104349e-01 8.913182199174e-01 9.362453561217e-01 9.688939011868e-01 9.914388823145e-01 1.006570607709e+00 1.016943989008e+00 1.024773601014e+00 1.031723722447e+00 1.038915740217e+00 1.046991856136e+00 1.055990004852e+00 1.065155336094e+00 1.072797794090e+00 1.076358356650e+00 1.072802921856e+00 1.059218520959e+00 1.033413679425e+00 9.943810831921e-01 9.424907516635e-01 8.793904837202e-01 8.077161412282e-01 7.306419709154e-01 6.514459037878e-01 5.731638472274e-01 4.983920193468e-01 4.292754782810e-01 3.675753138480e-01 3.148322973680e-01 2.726011336682e-01 2.427941951152e-01 2.279394451897e-01 2.306016582886e-01 2.516434205368e-01 2.890204034547e-01 3.385172227708e-01 3.951888555606e-01 4.543039453137e-01 5.119061817540e-01 5.652456380154e-01 6.130773684188e-01 6.556718118395e-01 6.944592049135e-01 7.312680211586e-01 7.674377753527e-01 8.031581854168e-01 8.373633467696e-01 8.682222598767e-01 8.939318302244e-01 9.134484631816e-01 9.268254186199e-01 9.351255554012e-01 9.399265154678e-01 9.427247671349e-01 9.444846987210e-01 9.455576090559e-01 9.459349174371e-01 9.455576090559e-01 9.444846987210e-01 9.427247671349e-01 9.399265154678e-01 9.351255554012e-01 9.268254186199e-01 9.134484631816e-01 8.939318302244e-01 8.682222598767e-01 8.373633467696e-01 8.031581854168e-01 7.674377753527e-01 7.312680211586e-01 6.944592049135e-01 6.556718118395e-01 6.130773684188e-01 5.652456380154e-01 5.119061817540e-01 4.543039453137e-01 3.951888555606e-01 3.385172227708e-01 2.890204034547e-01 2.516434205368e-01 2.306016582886e-01 2.279394451897e-01 2.427941951152e-01 2.726011336682e-01 3.148322973680e-01 3.675753138480e-01 4.292754782810e-01 4.983920193468e-01 5.731638472274e-01 6.514459037878e-01 7.306419709154e-01 8.077161412282e-01 8.793904837202e-01 9.424907516635e-01 9.943810831921e-01 1.033413679425e+00 1.059218520959e+00 1.072802921856e+00 1.076358356650e+00 1.072797794090e+00 1.065155336094e+00 1.055990004852e+00 1.046991856136e+00 1.038915740217e+00 1.031723722447e+00 1.024773601014e+00 1.016943989008e+00 1.006570607709e+00 9.914388823145e-01 9.688939011868e-01 9.362453561217e-01 8.913182199174e-01 8.330759104349e-01 7.620358289663e-01 6.804564608193e-01 5.921836863193e-01 5.022265886129e-01 4.161740366633e-01 3.395482446757e-01 2.771270842804e-01 2.321570187286e-01 2.052895465158e-01 1.939077617202e-01 1.931194770583e-01 1.978465047699e-01 2.040528281557e-01 2.089165565728e-01 2.107347868047e-01
 2.608598380276e-01 2.590081828059e-01 2.539377356584e-01 2.471162268917e-01 2.411427931119e-01 2.400731455767e-01 2.494448803562e-01 2.750940359159e-01 3.205909831907e-01 3.856618851811e-01 4.668524694769e-01 5.589988658409e-01 6.562802327782e-01 7.529271500581e-01 8.438042899357e-01 9.248871406129e-01 9.936275023068e-01 1.049058407839e+00 1.091661562933e+00 1.123017898981e+00 1.145336232414e+00 1.161002831641e+00 1.172226034208e+00 1.180858970824e+00 1.188280234515e+00 1.195312495794e+00 1.202057345099e+00 1.207752456933e+00 1.210729272560e+00 1.208572181164e+00 1.198525870849e+00 1.178019418710e+00 1.145202344458e+00 1.099309516376e+00 1.040835680917e+00 9.714477775396e-01 8.937487341185e-01 8.109009774249e-01 7.262670034726e-01 6.430898720253e-01 5.642555427616e-01 4.922310953867e-01 4.290317150331e-01 3.763322636800e-01 3.356583357481e-01 3.086365694532e-01 2.970604004756e-01 3.023725085214e-01 3.246281545618e-01 3.618677982493e-01 4.104926597048e-01 4.661785777899e-01 5.246863462202e-01 5.824323962206e-01 6.369231474597e-01 6.870089363071e-01 7.328611774080e-01 7.756303630510e-01 8.167960368460e-01 8.574271042871e-01 8.976351918153e-01 9.364765381964e-01 9.723313227558e-01 1.003544823183e+00 1.029028529335e+00 1.048571884950e+00 1.062798043550e+00 1.072810803719e+00 1.079738694112e+00 1.084379529417e+00 1.087111976183e+00 1.088023830473e+00 1.087111976183e+00 1.084379529417e+00 1.079738694112e+00 1.072810803719e+00 1.062798043550e+00 1.048571884950e+00 1.029028529335e+00 1.003544823183e+00 9.723313227558e-01 9.364765381964e-01 8.976351918153e-01 8.574271042871e-01 8.167960368460e-01 7.756303630510e-01 7.328611774080e-01 6.870089363071e-01 6.369231474597e-01 5.824323962206e-01 5.246863462202e-01 4.661785777899e-01 4.104926597048e-01 3.618677982493e-01 3.246281545618e-01 3.023725085214e-01 2.970604004756e-01 3.086365694532e-01 3.356583357481e-01 3.763322636800e-01 4.290317150331e-01 4.922310953867e-01 5.642555427616e-01 6.430898720253e-01 7.262670034726e-01 8.109009774249e-01 8.937487341185e-01 9.714477775396e-01 1.040835680917e+00 1.099309516376e+00 1.145202344458e+00 1.178019418710e+00 1.198525870849e+00 1.208572181164e+00 1.210729272560e+00 1.207752456933e+00 1.202057345099e+00 1.195312495794e+00 1.188280234515e+00 1.180858970824e+00 1.172226034208e+00 1.161002831641e+00 1.145336232414e+00 1.123017898981e+00 1.091661562933e+00 1.049058407839e+00 9.936275023068e-01 9.248871406129e-01 8.438042899357e-01 7.529271500581e-01 6.562802327782e-01 5.589988658409e-01 4.668524694769e-01 3.856618851811e-01 3.205909831907e-01 2.750940359159e-01 2.494448803562e-01 2.400731455767e-01 2.411427931119e-01 2.471162268917e-01 2.539377356584e-01 2.590081828059e-01 2.608598380276e-01
 2.966941401195e-01 2.947794761740e-01 2.895512884821e-01 2.825944948014e-01 2.767881658516e-01 2.766028202730e-01 2.879523989065e-01 3.167531149496e-01 3.663991860417e-01 4.364170148302e-01 5.232691275891e-01 6.218110567424e-01 7.263130725428e-01 8.311090841768e-01 9.311204598521e-01 1.022264261165e+00 1.101768707973e+00 1.168269147592e+00 1.221728326081e+00 1.263163813689e+00 1.294305831915e+00 1.317213396796e+00 1.333968063505e+00 1.346434470649e+00 1.356063535143e+00 1.363718455241e+00 1.369500514636e+00 1.372658327297e+00 1.371612498949e+00 1.364173031285e+00 1.347937065927e+00 1.320737107856e+00 1.281094594276e+00 1.228516274877e+00 1.163630568397e+00 1.088121690885e+00 1.004542554762e+00 9.160036569947e-01 8.258843302229e-01 7.375408326801e-01 6.540742388940e-01 5.782034118285e-01 5.121964933769e-01 4.578905835505e-01 4.168020849391e-01 3.902596856774e-01 3.794118530638e-01 3.848859922328e-01 4.062474992272e-01 4.416710669290e-01 4.881267220771e-01 5.419468419170e-01 5.994662291309e-01 6.575169691970e-01 7.138236278597e-01 7.672204752138e-01 8.176225900031e-01 8.657417818359e-01 9.125838690535e-01 9.588646669286e-01 1.004592032145e+00 1.048957762302e+00 1.090599423960e+00 1.128077391023e+00 1.160315913412e+00 1.186887419215e+00 1.207997489033e+00 1.224248112752e+00 1.236326161110e+00 1.244741968487e+00 1.249751322644e+00 1.251417182012e+00 1.249751322644e+00 1.244741968487e+00 1.236326161110e+00 1.224248112752e+00 1.207997489033e+00 1.186887419215e+00 1.160315913412e+00 1.128077391023e+00 1.090599423960e+00 1.048957762302e+00 1.004592032145e+00 9.588646669286e-01 9.125838690535e-01 8.657417818359e-01 8.176225900031e-01 7.672204752138e-01 7.138236278597e-01 6.575169691970e-01 5.994662291309e-01 5.419468419170e-01 4.881267220771e-01 4.416710669290e-01 4.062474992272e-01 3.848859922328e-01 3.794118530638e-01 3.902596856774e-01 4.168020849391e-01 4.578905835505e-01 5.121964933769e-01 5.782034118285e-01 6.540742388940e-01 7.375408326801e-01 8.258843302229e-01 9.160036569947e-01 1.004542554762e+00 1.088121690885e+00 1.163630568397e+00 1.228516274877e+00 1.281094594276e+00 1.320737107856e+00 1.347937065927e+00 1.364173031285e+00 1.371612498949e+00 1.372658327297e+00 1.369500514636e+00 1.363718455241e+00 1.356063535143e+00 1.346434470649e+00 1.333968063505e+00 1.317213396796e+00 1.294305831915e+00 1.263163813689e+00 1.221728326081e+00 1.168269147592e+00 1.101768707973e+00 1.022264261165e+00 9.311204598521e-01 8.311090841768e-01 7.263130725428e-01 6.218110567424e-01 5.232691275891e-01 4.364170148302e-01 3.663991860417e-01 3.167531149496e-01 2.879523989065e-01 2.766028202730e-01 2.767881658516e-01 2.825944948014e-01 2.895512884821e-01 2.947794761740e-01 2.966941401195e-01
 3.163721219831e-01 3.143563663279e-01 3.089441643530e-01 3.021032583757e-01 2.973524272670e-01 2.998886971643e-01 3.160022239524e-01 3.511719241586e-01 4.078354335123e-01 4.847955613453e-01 5.783475498793e-01 6.835490357800e-01 7.950260606554e-01 9.074592310373e-01 1.016019606147e+00 1.116725252914e+00 1.206696160100e+00 1.284275616230e+00 1.348979421951e+00 1.401309472409e+00 1.442506780782e+00 1.474234968888e+00 1.498308822725e+00 1.516433638890e+00 1.529965325285e+00 1.539696731250e+00 1.545697353477e+00 1.547257212078e+00 1.542953477198e+00 1.530892816470e+00 1.509060930881e+00 1.475715698368e+00 1.429752620874e+00 1.370950213537e+00 1.300071559115e+00 1.218823555277e+00 1.129711189674e+00 1.035790396161e+00 9.404241787607e-01 8.470210295130e-01 7.588231166635e-01 6.787267801210e-01 6.091855743790e-01 5.521532290659e-01 5.091240012653e-01 4.811707410484e-01 4.689660294710e-01 4.726186074530e-01 4.914343911366e-01 5.237722480463e-01 5.671438704130e-01 6.185423836093e-01 6.748920299416e-01 7.334412557384e-01 7.920713905631e-01 8.495034397219e-01 9.052796099082e-01 9.595809918820e-01 1.012878249785e+00 1.065505407837e+00 1.117346501544e+00 1.167716564373e+00 1.215513758818e+00 1.259522163212e+00 1.298724576923e+00 1.332520446749e+00 1.360751196426e+00 1.383547864774e+00 1.401139373645e+00 1.413694095404e+00 1.421249572100e+00 1.423773023543e+00 1.421249572100e+00 1.413694095404e+00 1.401139373645e+00 1.383547864774e+00 1.360751196426e+00 1.332520446749e+00 1.298724576923e+00 1.259522163212e+00 1.215513758818e+00 1.167716564373e+00 1.117346501544e+00 1.065505407837e+00 1.012878249785e+00 9.595809918820e-01 9.052796099082e-01 8.495034397219e-01 7.920713905631e-01 7.334412557384e-01 6.748920299416e-01 6.185423836093e-01 5.671438704130e-01 5.237722480463e-01 4.914343911366e-01 4.726186074530e-01 4.689660294710e-01 4.811707410484e-01 5.091240012653e-01 5.521532290659e-01 6.091855743790e-01 6.787267801210e-01 7.588231166635e-01 8.470210295130e-01 9.404241787607e-01 1.035790396161e+00 1.129711189674e+00 1.218823555277e+00 1.300071559115e+00 1.370950213537e+00 1.429752620874e+00 1.475715698368e+00 1.509060930881e+00 1.530892816470e+00 1.542953477198e+00 1.547257212078e+00 1.545697353477e+00 1.539696731250e+00 1.529965325285e+00 1.516433638890e+00 1.498308822725e+00 1.474234968888e+00 1.442506780782e+00 1.401309472409e+00 1.348979421951e+00 1.284275616230e+00 1.206696160100e+00 1.116725252914e+00 1.016019606147e+00 9.074592310373e-01 7.950260606554e-01 6.835490357800e-01 5.783475498793e-01 4.847955613453e-01 4.078354335123e-01 3.511719241586e-01 3.160022239524e-01 2.998886971643e-01 2.973524272670e-01 3.021032583757e-01 3.089441643530e-01 3.143563663279e-01 3.163721219831e-01
 3.228224412303e-01 3.207139281819e-01 3.152074371217e-01 3.088633382939e-01 3.060964283382e-01 3.129641693746e-01 3.359059532859e-01 3.794323137464e-01 4.445396463944e-01 5.291276921036e-01 6.293528179761e-01 7.405980068459e-01 8.579888430346e-01 9.767147671348e-01 1.092346576633e+00 1.201138466998e+00 1.300238911241e+00 1.387811164153e+00 1.463021959094e+00 1.525923419166e+00 1.577277489117e+00 1.618314147331e+00 1.650486940867e+00 1.675218876351e+00 1.693668211060e+00 1.706494510759e+00 1.713726487673e+00 1.714718193538e+00 1.708243449099e+00 1.692720203979e+00 1.666512719343e+00 1.628268459623e+00 1.577216738769e+00 1.513363561619e+00 1.437591922250e+00 1.351629789732e+00 1.257942170869e+00 1.159538994790e+00 1.059751328024e+00 9.620049392767e-01 8.696035178216e-01 7.855397610451e-01 7.123536887313e-01 6.520434906508e-01 6.060541626065e-01 5.752942561854e-01 5.601714407661e-01 5.605594112308e-01 5.757238295119e-01 6.042746771046e-01 6.442302235147e-01 6.931777490772e-01 7.485642807475e-01 8.079662672592e-01 8.693315904973e-01 9.311654358709e-01 9.925611148655e-01 1.053135704947e+00 1.112818509795e+00 1.171570614957e+00 1.229149439803e+00 1.284983842804e+00 1.338212736788e+00 1.387850257503e+00 1.432976614647e+00 1.472901075785e+00 1.507195199811e+00 1.535616738251e+00 1.558008250533e+00 1.574210131558e+00 1.584034715317e+00 1.587331050439e+00 1.584034715317e+00 1.574210131558e+00 1.558008250533e+00 1.535616738251e+00 1.507195199811e+00 1.472901075785e+00 1.432976614647e+00 1.387850257503e+00 1.338212736788e+00 1.284983842804e+00 1.229149439803e+00 1.171570614957e+00 1.112818509795e+00 1.053135704947e+00 9.925611148655e-01 9.311654358709e-01 8.693315904973e-01 8.079662672592e-01 7.485642807475e-01 6.931777490772e-01 6.442302235147e-01 6.042746771046e-01 5.757238295119e-01 5.605594112308e-01 5.601714407661e-01 5.752942561854e-01 6.060541626065e-01 6.520434906508e-01 7.123536887313e-01 7.855397610451e-01 8.696035178216e-01 9.620049392767e-01 1.059751328024e+00 1.159538994790e+00 1.257942170869e+00 1.351629789732e+00 1.437591922250e+00 1.513363561619e+00 1.577216738769e+00 1.628268459623e+00 1.666512719343e+00 1.692720203979e+00 1.708243449099e+00 1.714718193538e+00 1.713726487673e+00 1.706494510759e+00 1.693668211060e+00 1.675218876351e+00 1.650486940867e+00 1.618314147331e+00 1.577277489117e+00 1.525923419166e+00 1.463021959094e+00 1.387811164153e+00 1.300238911241e+00 1.201138466998e+00 1.092346576633e+00 9.767147671348e-01 8.579888430346e-01 7.405980068459e-01 6.293528179761e-01 5.291276921036e-01 4.445396463944e-01 3.794323137464e-01 3.359059532859e-01 3.129641693746e-01 3.060964283382e-01 3.088633382939e-01 3.152074371217e-01 3.207139281819e-01 3.228224412303e-01
 3.217839435708e-01 3.197332375308e-01 3.146492171980e-01 3.097913279757e-01 3.105276522031e-01 3.235450186891e-01 3.548283854902e-01 4.073638067169e-01 4.806390615131e-01 5.718635911980e-01 6.772423333877e-01 7.926039813699e-01 9.136553459496e-01 1.036175951714e+00 1.156231503014e+00 1.270416925595e+00 1.376029915009e+00 1.471173677450e+00 1.554777018876e+00 1.626533823383e+00 1.686772259541e+00 1.736293641917e+00 1.776161733107e+00 1.807463917773e+00 1.831114768766e+00 1.847615861398e+00 1.856952613877e+00 1.858548357541e+00 1.851370275640e+00 1.834107968339e+00 1.805446722050e+00 1.764338349234e+00 1.710253764726e+00 1.643357171206e+00 1.564600585814e+00 1.475707795829e+00 1.379098170676e+00 1.277725016306e+00 1.174873709627e+00 1.073939325793e+00 9.782231471002e-01 8.907186421302e-01 8.139715722080e-01 7.499826525981e-01 7.001849594756e-01 6.654714492873e-01 6.462391824183e-01 6.424112647831e-01 6.534198661830e-01 6.781825844954e-01 7.151392676735e-01 7.623207215262e-01 8.175174183885e-01 8.784634686153e-01 9.430278656099e-01 1.009401212891e+00 1.076188530132e+00 1.142454646143e+00 1.207627820713e+00 1.271340969407e+00 1.333253397892e+00 1.392907687511e+00 1.449677050463e+00 1.502829484125e+00 1.551602507802e+00 1.595324444228e+00 1.633436755230e+00 1.665466963142e+00 1.690996509321e+00 1.709618355085e+00 1.720968883563e+00 1.724784617042e+00 1.720968883563e+00 1.709618355085e+00 1.690996509321e+00 1.665466963142e+00 1.633436755230e+00 1.595324444228e+00 1.551602507802e+00 1.502829484125e+00 1.449677050463e+00 1.392907687511e+00 1.333253397892e+00 1.271340969407e+00 1.207627820713e+00 1.142454646143e+00 1.076188530132e+00 1.009401212891e+00 9.430278656099e-01 8.784634686153e-01 8.175174183885e-01 7.623207215262e-01 7.151392676735e-01 6.781825844954e-01 6.534198661830e-01 6.424112647831e-01 6.462391824183e-01 6.654714492873e-01 7.001849594756e-01 7.499826525981e-01 8.139715722080e-01 8.907186421302e-01 9.782231471002e-01 1.073939325793e+00 1.174873709627e+00 1.277725016306e+00 1.379098170676e+00 1.475707795829e+00 1.564600585814e+00 1.643357171206e+00 1.710253764726e+00 1.764338349234e+00 1.805446722050e+00 1.834107968339e+00 1.851370275640e+00 1.858548357541e+00 1.856952613877e+00 1.847615861398e+00 1.831114768766e+00 1.807463917773e+00 1.776161733107e+00 1.736293641917e+00 1.686772259541e+00 1.626533823383e+00 1.554777018876e+00 1.471173677450e+00 1.376029915009e+00 1.270416925595e+00 1.156231503014e+00 1.036175951714e+00 9.136553459496e-01 7.926039813699e-01 6.772423333877e-01 5.718635911980e-01 4.806390615131e-01 4.073638067169e-01 3.548283854902e-01 3.235450186891e-01 3.105276522031e-01 3.097913279757e-01 3.146492171980e-01 3.197332375308e-01 3.217839435708e-01
 3.178370923824e-01 3.161923877201e-01 3.125873173228e-01 3.109601578134e-01 3.173690056023e-01 3.384330560561e-01 3.788613714559e-01 4.398643412465e-01 5.197528811623e-01 6.154451117279e-01 7.234183520100e-01 8.400272227775e-01 9.616002679975e-01 1.084539660795e+00 1.205464859834e+00 1.321395712032e+00 1.429876571180e+00 1.529082280429e+00 1.617827966721e+00 1.695555970199e+00 1.762256514314e+00 1.818350456758e+00 1.864533787604e+00 1.901571285233e+00 1.930121515505e+00 1.950527716440e+00 1.962717466710e+00 1.966171789443e+00 1.959996992777e+00 1.943082575069e+00 1.914334305137e+00 1.872890388166e+00 1.818350140369e+00 1.750940152889e+00 1.671604074596e+00 1.582016210680e+00 1.484517274497e+00 1.381974525303e+00 1.277599138336e+00 1.174713242240e+00 1.076553836596e+00 9.860589061426e-01 9.057462020820e-01 8.376382118945e-01 7.832566844971e-01 7.436601931592e-01 7.194912547102e-01 7.109730747421e-01 7.178680327197e-01 7.394337956888e-01 7.744095487119e-01 8.210521792622e-01 8.772469224636e-01 9.406643590796e-01 1.008925205651e+00 1.079821387011e+00 1.151464321575e+00 1.222410970206e+00 1.291664753283e+00 1.358602297834e+00 1.422826454407e+00 1.484005927344e+00 1.541763129749e+00 1.595643947339e+00 1.645126306399e+00 1.689672019329e+00 1.728742266648e+00 1.761803554855e+00 1.788318628845e+00 1.807753393256e+00 1.819639469119e+00 1.823639405949e+00 1.819639469119e+00 1.807753393256e+00 1.788318628845e+00 1.761803554855e+00 1.728742266648e+00 1.689672019329e+00 1.645126306399e+00 1.595643947339e+00 1.541763129749e+00 1.484005927344e+00 1.422826454407e+00 1.358602297834e+00 1.291664753283e+00 1.222410970206e+00 1.151464321575e+00 1.079821387011e+00 1.008925205651e+00 9.406643590796e-01 8.772469224636e-01 8.210521792622e-01 7.744095487119e-01 7.394337956888e-01 7.178680327197e-01 7.109730747421e-01 7.194912547102e-01 7.436601931592e-01 7.832566844971e-01 8.376382118945e-01 9.057462020820e-01 9.860589061426e-01 1.076553836596e+00 1.174713242240e+00 1.277599138336e+00 1.381974525303e+00 1.484517274497e+00 1.582016210680e+00 1.671604074596e+00 1.750940152889e+00 1.818350140369e+00 1.872890388166e+00 1.914334305137e+00 1.943082575069e+00 1.959996992777e+00 1.966171789443e+00 1.962717466710e+00 1.950527716440e+00 1.930121515505e+00 1.901571285233e+00 1.864533787604e+00 1.818350456758e+00 1.762256514314e+00 1.695555970199e+00 1.617827966721e+00 1.529082280429e+00 1.429876571180e+00 1.321395712032e+00 1.205464859834e+00 1.084539660795e+00 9.616002679975e-01 8.400272227775e-01 7.234183520100e-01 6.154451117279e-01 5.197528811623e-01 4.398643412465e-01 3.788613714559e-01 3.384330560561e-01 3.173690056023e-01 3.109601578134e-01 3.125873173228e-01 3.161923877201e-01 3.178370923824e-01
 3.109550764991e-01 3.101494331200e-01 3.093000999236e-01 3.128638380862e-01 3.270607630485e-01 3.575953661692e-01 4.073183288025e-01 4.757801816731e-01 5.605387443968e-01 6.585096231823e-01 7.665485899648e-01 8.815626751944e-01 1.000505685002e+00 1.120413879524e+00 1.238500905591e+00 1.352272305284e+00 1.459627381273e+00 1.558932791969e+00 1.649024768114e+00 1.729232530610e+00 1.799329788416e+00 1.859445783742e+00 1.909976914958e+00 1.951411158394e+00 1.984165419415e+00 2.008430911108e+00 2.024052294739e+00 2.030522652307e+00 2.027012212867e+00 2.012510784195e+00 1.986021048966e+00 1.946745756714e+00 1.894294865778e+00 1.828856279981e+00 1.751289166548e+00 1.663159036618e+00 1.566690166931e+00 1.464634813059e+00 1.360090446682e+00 1.256281619313e+00 1.156349890014e+00 1.063172964235e+00 9.792592984776e-01 9.067137644893e-01 8.472616440848e-01 8.022899743219e-01 7.728731998951e-01 7.597075459804e-01 7.629861230051e-01 7.822883696652e-01 8.165167010520e-01 8.639330493900e-01 9.222818659093e-01 9.889602758514e-01 1.061222457587e+00 1.136409513058e+00 1.212168149078e+00 1.286617627187e+00 1.358424555653e+00 1.426782128960e+00 1.491274790064e+00 1.551707806176e+00 1.607960118067e+00 1.659880030226e+00 1.707238686623e+00 1.749732605845e+00 1.786986111876e+00 1.818555288932e+00 1.843931050148e+00 1.862577812499e+00 1.874001747440e+00 1.877852161525e+00 1.874001747440e+00 1.862577812499e+00 1.843931050148e+00 1.818555288932e+00 1.786986111876e+00 1.749732605845e+00 1.707238686623e+00 1.659880030226e+00 1.607960118067e+00 1.551707806176e+00 1.491274790064e+00 1.426782128960e+00 1.358424555653e+00 1.286617627187e+00 1.212168149078e+00 1.136409513058e+00 1.061222457587e+00 9.889602758514e-01 9.222818659093e-01 8.639330493900e-01 8.165167010520e-01 7.822883696652e-01 7.629861230051e-01 7.597075459804e-01 7.728731998951e-01 8.022899743219e-01 8.472616440848e-01 9.067137644893e-01 9.792592984776e-01 1.063172964235e+00 1.156349890014e+00 1.256281619313e+00 1.360090446682e+00 1.464634813059e+00 1.566690166931e+00 1.663159036618e+00 1.751289166548e+00 1.828856279981e+00 1.894294865778e+00 1.946745756714e+00 1.986021048966e+00 2.012510784195e+00 2.027012212867e+00 2.030522652307e+00 2.024052294739e+00 2.008430911108e+00 1.984165419415e+00 1.951411158394e+00 1.909976914958e+00 1.859445783742e+00 1.799329788416e+00 1.729232530610e+00 1.649024768114e+00 1.558932791969e+00 1.459627381273e+00 1.352272305284e+00 1.238500905591e+00 1.120413879524e+00 1.000505685002e+00 8.815626751944e-01 7.665485899648e-01 6.585096231823e-01 5.605387443968e-01 4.757801816731e-01 4.073183288025e-01 3.575953661692e-01 3.270607630485e-01 3.128638380862e-01 3.093000999236e-01 3.101494331200e-01 3.109550764991e-01
 2.972407243799e-01 2.975933514807e-01 3.004341319761e-01 3.105412805904e-01 3.337871656464e-01 3.743605882755e-01 4.331137388274e-01 5.082044192839e-01 5.966896815342e-01 6.955550243331e-01 8.020121129784e-01 9.134753369623e-01 1.027482397072e+00 1.141683243484e+00 1.253893405264e+00 1.362154703595e+00 1.464805608692e+00 1.560516677537e+00 1.648292952741e+00 1.727497675505e+00 1.797821606142e+00 1.859237923198e+00 1.911938205036e+00 1.956189895449e+00 1.992213747024e+00 2.020041936252e+00 2.039411217765e+00 2.049751819250e+00 2.050213299355e+00 2.039774954935e+00 2.017414222219e+00 1.982288459131e+00 1.933918725615e+00 1.872377551677e+00 1.798380322056e+00 1.713344533948e+00 1.619349111685e+00 1.519014164156e+00 1.415314372263e+00 1.311363505839e+00 1.210225036723e+00 1.114743600245e+00 1.027469216013e+00 9.506522795177e-01 8.863005899825e-01 8.362147480835e-01 8.019772218794e-01 7.848099044973e-01 7.853354908821e-01 8.033881800964e-01 8.379062381458e-01 8.869981672646e-01 9.481150213550e-01 1.018283809152e+00 1.094352480209e+00 1.173225619121e+00 1.252148561674e+00 1.328886296382e+00 1.401849934432e+00 1.470097681876e+00 1.533215942327e+00 1.591143436530e+00 1.643992625797e+00 1.691903338893e+00 1.734961294554e+00 1.773161391235e+00 1.806397157138e+00 1.834438495320e+00 1.856936947566e+00 1.873466041258e+00 1.883597514766e+00 1.887015083330e+00 1.883597514766e+00 1.873466041258e+00 1.856936947566e+00 1.834438495320e+00 1.806397157138e+00 1.773161391235e+00 1.734961294554e+00 1.691903338893e+00 1.643992625797e+00 1.591143436530e+00 1.533215942327e+00 1.470097681876e+00 1.401849934432e+00 1.328886296382e+00 1.252148561674e+00 1.173225619121e+00 1.094352480209e+00 1.018283809152e+00 9.481150213550e-01 8.869981672646e-01 8.379062381458e-01 8.033881800964e-01 7.853354908821e-01 7.848099044973e-01 8.019772218794e-01 8.362147480835e-01 8.863005899825e-01 9.506522795177e-01 1.027469216013e+00 1.114743600245e+00 1.210225036723e+00 1.311363505839e+00 1.415314372263e+00 1.519014164156e+00 1.619349111685e+00 1.713344533948e+00 1.798380322056e+00 1.872377551677e+00 1.933918725615e+00 1.982288459131e+00 2.017414222219e+00 2.039774954935e+00 2.050213299355e+00 2.049751819250e+00 2.039411217765e+00 2.020041936252e+00 1.992213747024e+00 1.956189895449e+00 1.911938205036e+00 1.859237923198e+00 1.797821606142e+00 1.727497675505e+00 1.648292952741e+00 1.560516677537e+00 1.464805608692e+00 1.362154703595e+00 1.253893405264e+00 1.141683243484e+00 1.027482397072e+00 9.134753369623e-01 8.020121129784e-01 6.955550243331e-01 5.966896815342e-01 5.082044192839e-01 4.331137388274e-01 3.743605882755e-01 3.337871656464e-01 3.105412805904e-01 3.004341319761e-01 2.975933514807e-01 2.972407243799e-01
 2.742525859486e-01 2.758144047244e-01 2.824990905923e-01 2.993235119864e-01 3.315365293436e-01 3.816238175520e-01 4.486073455168e-01 5.295233957628e-01 6.210336898219e-01 7.201413260270e-01 8.243099843588e-01 9.313399906172e-01 1.039245226363e+00 1.146216648482e+00 1.250626319514e+00 1.351058087030e+00 1.446331638263e+00 1.535516032625e+00 1.617913964603e+00 1.693065463174e+00 1.760733805347e+00 1.820875949018e+00 1.873590499557e+00 1.919011783447e+00 1.957208350618e+00 1.988053422108e+00 2.011142939795e+00 2.025771401540e+00 2.030973361921e+00 2.025612137669e+00 2.008540064619e+00 1.978778168508e+00 1.935699495821e+00 1.879213086389e+00 1.809869108229e+00 1.728932481051e+00 1.638331259206e+00 1.540558311553e+00 1.438481106471e+00 1.335131908537e+00 1.233532248009e+00 1.136536225108e+00 1.046781599421e+00 9.667083858448e-01 8.986172047194e-01 8.446996268300e-01 8.069874971643e-01 7.871276771617e-01 7.860617825394e-01 8.037654928577e-01 8.391181322154e-01 8.900278943090e-01 9.536518264564e-01 1.026685644445e+00 1.105633389991e+00 1.187055029087e+00 1.267879703491e+00 1.345599579046e+00 1.418432556292e+00 1.485330646356e+00 1.545878256507e+00 1.600112537242e+00 1.648326837308e+00 1.690906414365e+00 1.728234644383e+00 1.760631726475e+00 1.788318538551e+00 1.811375111131e+00 1.829724904717e+00 1.843144545065e+00 1.851358730546e+00 1.854128195075e+00 1.851358730546e+00 1.843144545065e+00 1.829724904717e+00 1.811375111131e+00 1.788318538551e+00 1.760631726475e+00 1.728234644383e+00 1.690906414365e+00 1.648326837308e+00 1.600112537242e+00 1.545878256507e+00 1.485330646356e+00 1.418432556292e+00 1.345599579046e+00 1.267879703491e+00 1.187055029087e+00 1.105633389991e+00 1.026685644445e+00 9.536518264564e-01 8.900278943090e-01 8.391181322154e-01 8.037654928577e-01 7.860617825394e-01 7.871276771617e-01 8.069874971643e-01 8.446996268300e-01 8.986172047194e-01 9.667083858448e-01 1.046781599421e+00 1.136536225108e+00 1.233532248009e+00 1.335131908537e+00 1.438481106471e+00 1.540558311553e+00 1.638331259206e+00 1.728932481051e+00 1.809869108229e+00 1.879213086389e+00 1.935699495821e+00 1.978778168508e+00 2.008540064619e+00 2.025612137669e+00 2.030973361921e+00 2.025771401540e+00 2.011142939795e+00 1.988053422108e+00 1.957208350618e+00 1.919011783447e+00 1.873590499557e+00 1.820875949018e+00 1.760733805347e+00 1.693065463174e+00 1.617913964603e+00 1.535516032625e+00 1.446331638263e+00 1.351058087030e+00 1.250626319514e+00 1.146216648482e+00 1.039245226363e+00 9.313399906172e-01 8.243099843588e-01 7.201413260270e-01 6.210336898219e-01 5.295233957628e-01 4.486073455168e-01 3.816238175520e-01 3.315365293436e-01 2.993235119864e-01 2.824990905923e-01 2.758144047244e-01 2.742525859486e-01
 2.481391418504e-01 2.505181907505e-01 2.599414903440e-01 2.818005316489e-01 3.208655436070e-01 3.782046742790e-01 4.513993039685e-01 5.366201814215e-01 6.301557502349e-01 7.289192736668e-01 8.304603664463e-01 9.327902453979e-01 1.034235480252e+00 1.133385000559e+00 1.229064009065e+00 1.320333516202e+00 1.406493585180e+00 1.487063187480e+00 1.561733989973e+00 1.630355851710e+00 1.692908819646e+00 1.749470512021e+00 1.800170463198e+00 1.845110284411e+00 1.884254158056e+00 1.917335468149e+00 1.943774719119e+00 1.962672612789e+00 1.972862184308e+00 1.972998183514e+00 1.961736265672e+00 1.937898712696e+00 1.900679141555e+00 1.849809512860e+00 1.785690759779e+00 1.709448033690e+00 1.622891464135e+00 1.528418044162e+00 1.428822701205e+00 1.327105794878e+00 1.226288661996e+00 1.129283898508e+00 1.038844581070e+00 9.575965004895e-01 8.880739165936e-01 8.327277585933e-01 7.938357140402e-01 7.732311441086e-01 7.719527539668e-01 7.899664159706e-01 8.260757254361e-01 8.780729631516e-01 9.429795301188e-01 1.017329222948e+00 1.097433183491e+00 1.179637412043e+00 1.260652881035e+00 1.337772021353e+00 1.409060572357e+00 1.473381699563e+00 1.530293756978e+00 1.579879134509e+00 1.622537710306e+00 1.658841022412e+00 1.689422976286e+00 1.714927385972e+00 1.735938155205e+00 1.752917345076e+00 1.766145021147e+00 1.775694899022e+00 1.781504033613e+00 1.783458630276e+00 1.781504033613e+00 1.775694899022e+00 1.766145021147e+00 1.752917345076e+00 1.735938155205e+00 1.714927385972e+00 1.689422976286e+00 1.658841022412e+00 1.622537710306e+00 1.579879134509e+00 1.530293756978e+00 1.473381699563e+00 1.409060572357e+00 1.337772021353e+00 1.260652881035e+00 1.179637412043e+00 1.097433183491e+00 1.017329222948e+00 9.429795301188e-01 8.780729631516e-01 8.260757254361e-01 7.899664159706e-01 7.719527539668e-01 7.732311441086e-01 7.938357140402e-01 8.327277585933e-01 8.880739165936e-01 9.575965004895e-01 1.038844581070e+00 1.129283898508e+00 1.226288661996e+00 1.327105794878e+00 1.428822701205e+00 1.528418044162e+00 1.622891464135e+00 1.709448033690e+00 1.785690759779e+00 1.849809512860e+00 1.900679141555e+00 1.937898712696e+00 1.961736265672e+00 1.972998183514e+00 1.972862184308e+00 1.962672612789e+00 1.943774719119e+00 1.917335468149e+00 1.884254158056e+00 1.845110284411e+00 1.800170463198e+00 1.749470512021e+00 1.692908819646e+00 1.630355851710e+00 1.561733989973e+00 1.487063187480e+00 1.406493585180e+00 1.320333516202e+00 1.229064009065e+00 1.133385000559e+00 1.034235480252e+00 9.327902453979e-01 8.304603664463e-01 7.289192736668e-01 6.301557502349e-01 5.366201814215e-01 4.513993039685e-01 3.782046742790e-01 3.208655436070e-01 2.818005316489e-01 2.599414903440e-01 2.505181907505e-01 2.481391418504e-01
 2.385471886890e-01 2.407102410326e-01 2.498263083909e-01 2.720131928218e-01 3.124395990258e-01 3.718092000999e-01 4.469428676788e-01 5.333248726354e-01 6.267660155157e-01 7.238875571728e-01 8.220887593907e-01 9.193671980041e-01 1.014151424403e+00 1.105235194049e+00 1.191737594778e+00 1.273092058253e+00 1.349023029183e+00 1.419504757166e+00 1.484673349141e+00 1.544782949357e+00 1.600144648862e+00 1.651087580262e+00 1.697893537374e+00 1.740724606698e+00 1.779513437325e+00 1.813875901066e+00 1.843048149366e+00 1.865897312461e+00 1.880987394806e+00 1.886697768446e+00 1.881430650087e+00 1.863771786529e+00 1.832717120725e+00 1.787836762590e+00 1.729405263049e+00 1.658445266914e+00 1.576699325848e+00 1.486516053476e+00 1.390671564839e+00 1.292179934339e+00 1.194110129523e+00 1.099462854175e+00 1.011109900910e+00 9.318057364362e-01 8.641874676947e-01 8.107451988209e-01 7.736896410643e-01 7.546997026610e-01 7.546221714904e-01 7.732899498352e-01 8.094940578175e-01 8.611218266695e-01 9.253197113838e-01 9.986972095915e-01 1.077561896232e+00 1.158181309777e+00 1.237139294148e+00 1.311600524809e+00 1.379516230130e+00 1.439667745669e+00 1.491565972039e+00 1.535290078122e+00 1.571283772707e+00 1.600238843064e+00 1.622995874897e+00 1.640507050917e+00 1.653747930507e+00 1.663620165629e+00 1.670829878681e+00 1.675817665400e+00 1.678782517559e+00 1.679772105308e+00 1.678782517559e+00 1.675817665400e+00 1.670829878681e+00 1.663620165629e+00 1.653747930507e+00 1.640507050917e+00 1.622995874897e+00 1.600238843064e+00 1.571283772707e+00 1.535290078122e+00 1.491565972039e+00 1.439667745669e+00 1.379516230130e+00 1.311600524809e+00 1.237139294148e+00 1.158181309777e+00 1.077561896232e+00 9.986972095915e-01 9.253197113838e-01 8.611218266695e-01 8.094940578175e-01 7.732899498352e-01 7.546221714904e-01 7.546997026610e-01 7.736896410643e-01 8.107451988209e-01 8.641874676947e-01 9.318057364362e-01 1.011109900910e+00 1.099462854175e+00 1.194110129523e+00 1.292179934339e+00 1.390671564839e+00 1.486516053476e+00 1.576699325848e+00 1.658445266914e+00 1.729405263049e+00 1.787836762590e+00 1.832717120725e+00 1.863771786529e+00 1.881430650087e+00 1.886697768446e+00 1.880987394806e+00 1.865897312461e+00 1.843048149366e+00 1.813875901066e+00 1.779513437325e+00 1.740724606698e+00 1.697893537374e+00 1.651087580262e+00 1.600144648862e+00 1.544782949357e+00 1.484673349141e+00 1.419504757166e+00 1.349023029183e+00 1.273092058253e+00 1.191737594778e+00 1.105235194049e+00 1.014151424403e+00 9.193671980041e-01 8.220887593907e-01 7.238875571728e-01 6.267660155157e-01 5.333248726354e-01 4.469428676788e-01 3.718092000999e-01 3.124395990258e-01 2.720131928218e-01 2.498263083909e-01 2.407102410326e-01 2.385471886890e-01
 2.677437927947e-01 2.685702875842e-01 2.737108695448e-01 2.897819093476e-01 3.233325463936e-01 3.765405877361e-01 4.467509073217e-01 5.290924646126e-01 6.187360018541e-01 7.117128754596e-01 8.049750177325e-01 8.962322064643e-01 9.837655368669e-01 1.066357988751e+00 1.143240438419e+00 1.214088314256e+00 1.278966391089e+00 1.338263027587e+00 1.392572907296e+00 1.442599119153e+00 1.489066209986e+00 1.532647381975e+00 1.573881350458e+00 1.613079795702e+00 1.650222983617e+00 1.684855517819e+00 1.716044436322e+00 1.742408408002e+00 1.762204036111e+00 1.773492766591e+00 1.774376257999e+00 1.763179656590e+00 1.738690539570e+00 1.700331359635e+00 1.648275983263e+00 1.583493563747e+00 1.507707312937e+00 1.423275475799e+00 1.333006131260e+00 1.239973721834e+00 1.147321643744e+00 1.058136659263e+00 9.753587974672e-01 9.017585673013e-01 8.398789116663e-01 7.919692122210e-01 7.598319305472e-01 7.446665135703e-01 7.469128690320e-01 7.662410621437e-01 8.015626312161e-01 8.510850834471e-01 9.123212901357e-01 9.821620489049e-01 1.057066869950e+00 1.133345388819e+00 1.207544727960e+00 1.276781341456e+00 1.338944458461e+00 1.392765518757e+00 1.437713455907e+00 1.473838960402e+00 1.501598177977e+00 1.521753021675e+00 1.535324854143e+00 1.543560977836e+00 1.547849027183e+00 1.549563554843e+00 1.549887944998e+00 1.549664700136e+00 1.549389063147e+00 1.549277304727e+00 1.549389063147e+00 1.549664700136e+00 1.549887944998e+00 1.549563554843e+00 1.547849027183e+00 1.543560977836e+00 1.535324854143e+00 1.521753021675e+00 1.501598177977e+00 1.473838960402e+00 1.437713455907e+00 1.392765518757e+00 1.338944458461e+00 1.276781341456e+00 1.207544727960e+00 1.133345388819e+00 1.057066869950e+00 9.821620489049e-01 9.123212901357e-01 8.510850834471e-01 8.015626312161e-01 7.662410621437e-01 7.469128690320e-01 7.446665135703e-01 7.598319305472e-01 7.919692122210e-01 8.398789116663e-01 9.017585673013e-01 9.753587974672e-01 1.058136659263e+00 1.147321643744e+00 1.239973721834e+00 1.333006131260e+00 1.423275475799e+00 1.507707312937e+00 1.583493563747e+00 1.648275983263e+00 1.700331359635e+00 1.738690539570e+00 1.763179656590e+00 1.774376257999e+00 1.773492766591e+00 1.762204036111e+00 1.742408408002e+00 1.716044436322e+00 1.684855517819e+00 1.650222983617e+00 1.613079795702e+00 1.573881350458e+00 1.532647381975e+00 1.489066209986e+00 1.442599119153e+00 1.392572907296e+00 1.338263027587e+00 1.278966391089e+00 1.214088314256e+00 1.143240438419e+00 1.066357988751e+00 9.837655368669e-01 8.962322064643e-01 8.049750177325e-01 7.117128754596e-01 6.187360018541e-01 5.290924646126e-01 4.467509073217e-01 3.765405877361e-01 3.233325463936e-01 2.897819093476e-01 2.737108695448e-01 2.685702875842e-01 2.677437927947e-01
 3.343012978273e-01 3.336792070861e-01 3.340746464477e-01 3.415136461344e-01 3.631400918092e-01 4.033300933864e-01 4.615776605121e-01 5.338082460973e-01 6.149114199258e-01 7.002635046162e-01 7.861498270693e-01 8.697418486966e-01 9.489428702627e-01 1.022310948764e+00 1.089026010675e+00 1.148858459364e+00 1.202117154266e+00 1.249532731610e+00 1.292123241605e+00 1.331036948426e+00 1.367439563068e+00 1.402388561872e+00 1.436748341237e+00 1.471059493534e+00 1.505423908523e+00 1.539387161604e+00 1.571888465983e+00 1.601314345572e+00 1.625611376534e+00 1.642504494274e+00 1.649765183779e+00 1.645436099249e+00 1.628091510451e+00 1.597008717745e+00 1.552288401602e+00 1.494886100095e+00 1.426551923638e+00 1.349704812875e+00 1.267229312081e+00 1.182277936834e+00 1.098051947516e+00 1.017666214729e+00 9.440015701170e-01 8.796583111303e-01 8.268448115349e-01 7.873067978027e-01 7.622242515377e-01 7.521964584416e-01 7.572689205890e-01 7.770339245164e-01 8.106395770543e-01 8.567008665174e-01 9.131705412675e-01 9.772928350958e-01 1.045757034984e+00 1.115006610528e+00 1.181659097298e+00 1.242881200406e+00 1.296594928960e+00 1.341561824780e+00 1.377259205546e+00 1.403735151853e+00 1.421456626656e+00 1.431247140911e+00 1.434289066634e+00 1.432110737084e+00 1.426504941219e+00 1.419318848748e+00 1.412205199177e+00 1.406401749017e+00 1.402680267013e+00 1.401402066928e+00 1.402680267013e+00 1.406401749017e+00 1.412205199177e+00 1.419318848748e+00 1.426504941219e+00 1.432110737084e+00 1.434289066634e+00 1.431247140911e+00 1.421456626656e+00 1.403735151853e+00 1.377259205546e+00 1.341561824780e+00 1.296594928960e+00 1.242881200406e+00 1.181659097298e+00 1.115006610528e+00 1.045757034984e+00 9.772928350958e-01 9.131705412675e-01 8.567008665174e-01 8.106395770543e-01 7.770339245164e-01 7.572689205890e-01 7.521964584416e-01 7.622242515377e-01 7.873067978027e-01 8.268448115349e-01 8.796583111303e-01 9.440015701170e-01 1.017666214729e+00 1.098051947516e+00 1.182277936834e+00 1.267229312081e+00 1.349704812875e+00 1.426551923638e+00 1.494886100095e+00 1.552288401602e+00 1.597008717745e+00 1.628091510451e+00 1.645436099249e+00 1.649765183779e+00 1.642504494274e+00 1.625611376534e+00 1.601314345572e+00 1.571888465983e+00 1.539387161604e+00 1.505423908523e+00 1.471059493534e+00 1.436748341237e+00 1.402388561872e+00 1.367439563068e+00 1.331036948426e+00 1.292123241605e+00 1.249532731610e+00 1.202117154266e+00 1.148858459364e+00 1.089026010675e+00 1.022310948764e+00 9.489428702627e-01 8.697418486966e-01 7.861498270693e-01 7.002635046162e-01 6.149114199258e-01 5.338082460973e-01 4.615776605121e-01 4.033300933864e-01 3.631400918092e-01 3.415136461344e-01 3.340746464477e-01 3.336792070861e-01 3.343012978273e-01
 4.187394446153e-01 4.171523255859e-01 4.141624339011e-01 4.146624577070e-01 4.251033629406e-01 4.508352287745e-01 4.936503003477e-01 5.514566998080e-01 6.199110997757e-01 6.942391985855e-01 7.701878726416e-01 8.443189735397e-01 9.140242774067e-01 9.774914809186e-01 1.033710888004e+00 1.082427417127e+00 1.124080155768e+00 1.159654955512e+00 1.190511493799e+00 1.218181169685e+00 1.244221100183e+00 1.270059867835e+00 1.296900643365e+00 1.325558625076e+00 1.356328408192e+00 1.388838903012e+00 1.421979859579e+00 1.453956842331e+00 1.482445835357e+00 1.504846541135e+00 1.518595314681e+00 1.521446562802e+00 1.511751823982e+00 1.488650755917e+00 1.452189028221e+00 1.403339460183e+00 1.343918108647e+00 1.276434295128e+00 1.203865746303e+00 1.129413298662e+00 1.056262423770e+00 9.874084687587e-01 9.254848887673e-01 8.726884933626e-01 8.306989829506e-01 8.006464320913e-01 7.831290484748e-01 7.783157388078e-01 7.860623730845e-01 8.060133900840e-01 8.375509812510e-01 8.795996121857e-01 9.304233120785e-01 9.875358883473e-01 1.047845469269e+00 1.107989529652e+00 1.164770631307e+00 1.215534536046e+00 1.258377894852e+00 1.292211386860e+00 1.316624591047e+00 1.331735714391e+00 1.338065095762e+00 1.336517773396e+00 1.328420637485e+00 1.315555933423e+00 1.300063383405e+00 1.284194203568e+00 1.269978348674e+00 1.258946945138e+00 1.252040262968e+00 1.249697090852e+00 1.252040262968e+00 1.258946945138e+00 1.269978348674e+00 1.284194203568e+00 1.300063383405e+00 1.315555933423e+00 1.328420637485e+00 1.336517773396e+00 1.338065095762e+00 1.331735714391e+00 1.316624591047e+00 1.292211386860e+00 1.258377894852e+00 1.215534536046e+00 1.164770631307e+00 1.107989529652e+00 1.047845469269e+00 9.875358883473e-01 9.304233120785e-01 8.795996121857e-01 8.375509812510e-01 8.060133900840e-01 7.860623730845e-01 7.783157388078e-01 7.831290484748e-01 8.006464320913e-01 8.306989829506e-01 8.726884933626e-01 9.254848887673e-01 9.874084687587e-01 1.056262423770e+00 1.129413298662e+00 1.203865746303e+00 1.276434295128e+00 1.343918108647e+00 1.403339460183e+00 1.452189028221e+00 1.488650755917e+00 1.511751823982e+00 1.521446562802e+00 1.518595314681e+00 1.504846541135e+00 1.482445835357e+00 1.453956842331e+00 1.421979859579e+00 1.388838903012e+00 1.356328408192e+00 1.325558625076e+00 1.296900643365e+00 1.270059867835e+00 1.244221100183e+00 1.218181169685e+00 1.190511493799e+00 1.159654955512e+00 1.124080155768e+00 1.082427417127e+00 1.033710888004e+00 9.774914809186e-01 9.140242774067e-01 8.443189735397e-01 7.701878726416e-01 6.942391985855e-01 6.199110997757e-01 5.514566998080e-01 4.936503003477e-01 4.508352287745e-01 4.251033629406e-01 4.146624577070e-01 4.141624339011e-01 4.171523255859e-01 4.187394446153e-01
 5.047341770522e-01 5.025863863834e-01 4.975035118955e-01 4.932897654887e-01 4.952630267935e-01 5.085843547454e-01 5.363370118845e-01 5.784449587958e-01 6.321323268687e-01 6.932514436539e-01 7.574650241438e-01 8.209111382742e-01 8.804869733980e-01 9.339667974793e-01 9.800575891637e-01 1.018391126569e+00 1.049429916663e+00 1.074307545686e+00 1.094606506513e+00 1.112119785647e+00 1.128679356617e+00 1.146001872350e+00 1.165570131699e+00 1.188479136779e+00 1.215263863402e+00 1.245723699317e+00 1.278806345058e+00 1.312636614086e+00 1.344703719917e+00 1.372131493237e+00 1.392050886255e+00 1.401947633489e+00 1.399950948760e+00 1.385073652882e+00 1.357318325963e+00 1.317696563211e+00 1.268108002088e+00 1.211158685493e+00 1.149890311413e+00 1.087476412154e+00 1.026955175561e+00 9.710149780831e-01 9.218431475654e-01 8.810791205747e-01 8.498207305535e-01 8.286865536180e-01 8.179316299461e-01 8.175746245388e-01 8.274949038134e-01 8.474523315909e-01 8.769579856189e-01 9.150500625287e-01 9.600964471225e-01 1.009734281148e+00 1.061036883618e+00 1.110875334840e+00 1.156335070422e+00 1.195076427006e+00 1.225517046320e+00 1.246853840782e+00 1.258914358957e+00 1.261984228149e+00 1.256717438077e+00 1.244133255519e+00 1.225698920990e+00 1.203395980517e+00 1.179603442250e+00 1.156810533037e+00 1.137224913371e+00 1.122434154819e+00 1.113328354289e+00 1.110268741701e+00 1.113328354289e+00 1.122434154819e+00 1.137224913371e+00 1.156810533037e+00 1.179603442250e+00 1.203395980517e+00 1.225698920990e+00 1.244133255519e+00 1.256717438077e+00 1.261984228149e+00 1.258914358957e+00 1.246853840782e+00 1.225517046320e+00 1.195076427006e+00 1.156335070422e+00 1.110875334840e+00 1.061036883618e+00 1.009734281148e+00 9.600964471225e-01 9.150500625287e-01 8.769579856189e-01 8.474523315909e-01 8.274949038134e-01 8.175746245388e-01 8.179316299461e-01 8.286865536180e-01 8.498207305535e-01 8.810791205747e-01 9.218431475654e-01 9.710149780831e-01 1.026955175561e+00 1.087476412154e+00 1.149890311413e+00 1.211158685493e+00 1.268108002088e+00 1.317696563211e+00 1.357318325963e+00 1.385073652882e+00 1.399950948760e+00 1.401947633489e+00 1.392050886255e+00 1.372131493237e+00 1.344703719917e+00 1.312636614086e+00 1.278806345058e+00 1.245723699317e+00 1.215263863402e+00 1.188479136779e+00 1.165570131699e+00 1.146001872350e+00 1.128679356617e+00 1.112119785647e+00 1.094606506513e+00 1.074307545686e+00 1.049429916663e+00 1.018391126569e+00 9.800575891637e-01 9.339667974793e-01 8.804869733980e-01 8.209111382742e-01 7.574650241438e-01 6.932514436539e-01 6.321323268687e-01 5.784449587958e-01 5.363370118845e-01 5.085843547454e-01 4.952630267935e-01 4.932897654887e-01 4.975035118955e-01 5.025863863834e-01 5.047341770522e-01
 5.838442467637e-01 5.813437633162e-01 5.748713259948e-01 5.673352739224e-01 5.629646341131e-01 5.663007624632e-01 5.808727612097e-01 6.080592259892e-01 6.467650083407e-01 6.939977682869e-01 7.458380012304e-01 7.983199426474e-01 8.479879923757e-01 8.922272608004e-01 9.294333565072e-01 9.590516829064e-01 9.814788095431e-01 9.978753299831e-01 1.009908994232e+00 1.019481239444e+00 1.028543841763e+00 1.038954548977e+00 1.052363997453e+00 1.070094810663e+00 1.092935198324e+00 1.120935821030e+00 1.153223535880e+00 1.187984755617e+00 1.222641855906e+00 1.254140323244e+00 1.279371320302e+00 1.295583034762e+00 1.300710523051e+00 1.293642992699e+00 1.274350066384e+00 1.243884086565e+00 1.204226045525e+00 1.158051272422e+00 1.108405522644e+00 1.058333874043e+00 1.010585982652e+00 9.674070664633e-01 9.304272287667e-01 9.007192042153e-01 8.789032278100e-01 8.652929296709e-01 8.600347114864e-01 8.631870433444e-01 8.747355547964e-01 8.945162849017e-01 9.220471559145e-01 9.563162734339e-01 9.956468580435e-01 1.037706437074e+00 1.079716028899e+00 1.118809598761e+00 1.152436529401e+00 1.178671312955e+00 1.196356578542e+00 1.205079169540e+00 1.205002976002e+00 1.196678272470e+00 1.180964816212e+00 1.159041917407e+00 1.132523762104e+00 1.103519418315e+00 1.074508235522e+00 1.047988223610e+00 1.026037962824e+00 1.009965091062e+00 1.000297832146e+00 9.970902534997e-01 1.000297832146e+00 1.009965091062e+00 1.026037962824e+00 1.047988223610e+00 1.074508235522e+00 1.103519418315e+00 1.132523762104e+00 1.159041917407e+00 1.180964816212e+00 1.196678272470e+00 1.205002976002e+00 1.205079169540e+00 1.196356578542e+00 1.178671312955e+00 1.152436529401e+00 1.118809598761e+00 1.079716028899e+00 1.037706437074e+00 9.956468580435e-01 9.563162734339e-01 9.220471559145e-01 8.945162849017e-01 8.747355547964e-01 8.631870433444e-01 8.600347114864e-01 8.652929296709e-01 8.789032278100e-01 9.007192042153e-01 9.304272287667e-01 9.674070664633e-01 1.010585982652e+00 1.058333874043e+00 1.108405522644e+00 1.158051272422e+00 1.204226045525e+00 1.243884086565e+00 1.274350066384e+00 1.293642992699e+00 1.300710523051e+00 1.295583034762e+00 1.279371320302e+00 1.254140323244e+00 1.222641855906e+00 1.187984755617e+00 1.153223535880e+00 1.120935821030e+00 1.092935198324e+00 1.070094810663e+00 1.052363997453e+00 1.038954548977e+00 1.028543841763e+00 1.019481239444e+00 1.009908994232e+00 9.978753299831e-01 9.814788095431e-01 9.590516829064e-01 9.294333565072e-01 8.922272608004e-01 8.479879923757e-01 7.983199426474e-01 7.458380012304e-01 6.939977682869e-01 6.467650083407e-01 6.080592259892e-01 5.808727612097e-01 5.663007624632e-01 5.629646341131e-01 5.673352739224e-01 5.748713259948e-01 5.813437633162e-01 5.838442467637e-01
 6.529872949909e-01 6.502086315727e-01 6.426381559042e-01 6.324854769732e-01 6.230768214219e-01 6.182907963340e-01 6.216911440342e-01 6.355755657099e-01 6.602829309746e-01 6.941386013921e-01 7.339987106076e-01 7.760900151987e-01 8.167922647634e-01 8.531705592283e-01 8.833080147518e-01 9.064105397775e-01 9.227211483452e-01 9.333168943227e-01 9.398213070577e-01 9.441089121247e-01 9.481052641991e-01 9.536584581407e-01 9.624692823765e-01 9.759943747718e-01 9.952653834370e-01 1.020626626660e+00 1.051499086875e+00 1.086273675354e+00 1.122438946458e+00 1.156877769394e+00 1.186326613269e+00 1.207833256778e+00 1.219161621926e+00 1.219081739585e+00 1.207524415173e+00 1.185561861831e+00 1.155229942591e+00 1.119225334974e+00 1.080521377204e+00 1.041955501607e+00 1.005909018981e+00 9.741344086899e-01 9.477434676408e-01 9.273451045357e-01 9.132499939080e-01 9.056388144369e-01 9.046680966410e-01 9.104805675565e-01 9.231286252730e-01 9.424411491051e-01 9.678447459547e-01 9.982092380730e-01 1.031777352747e+00 1.066246936887e+00 1.099021242552e+00 1.127546995847e+00 1.149682825153e+00 1.163959067078e+00 1.169681976319e+00 1.166852762840e+00 1.156003255835e+00 1.137988429352e+00 1.113909619122e+00 1.085143162352e+00 1.053446772272e+00 1.021004284298e+00 9.902525489256e-01 9.634739315763e-01 9.423164011167e-01 9.274971867441e-01 9.189100800399e-01 9.161228619984e-01 9.189100800399e-01 9.274971867441e-01 9.423164011167e-01 9.634739315763e-01 9.902525489256e-01 1.021004284298e+00 1.053446772272e+00 1.085143162352e+00 1.113909619122e+00 1.137988429352e+00 1.156003255835e+00 1.166852762840e+00 1.169681976319e+00 1.163959067078e+00 1.149682825153e+00 1.127546995847e+00 1.099021242552e+00 1.066246936887e+00 1.031777352747e+00 9.982092380730e-01 9.678447459547e-01 9.424411491051e-01 9.231286252730e-01 9.104805675565e-01 9.046680966410e-01 9.056388144369e-01 9.132499939080e-01 9.273451045357e-01 9.477434676408e-01 9.741344086899e-01 1.005909018981e+00 1.041955501607e+00 1.080521377204e+00 1.119225334974e+00 1.155229942591e+00 1.185561861831e+00 1.207524415173e+00 1.219081739585e+00 1.219161621926e+00 1.207833256778e+00 1.186326613269e+00 1.156877769394e+00 1.122438946458e+00 1.086273675354e+00 1.051499086875e+00 1.020626626660e+00 9.952653834370e-01 9.759943747718e-01 9.624692823765e-01 9.536584581407e-01 9.481052641991e-01 9.441089121247e-01 9.398213070577e-01 9.333168943227e-01 9.227211483452e-01 9.064105397775e-01 8.833080147518e-01 8.531705592283e-01 8.167922647634e-01 7.760900151987e-01 7.339987106076e-01 6.941386013921e-01 6.602829309746e-01 6.355755657099e-01 6.216911440342e-01 6.182907963340e-01 6.230768214219e-01 6.324854769732e-01 6.426381559042e-01 6.502086315727e-01 6.529872949909e-01
 7.108699683078e-01 7.078500136213e-01 6.993588003745e-01 6.870829687984e-01 6.736688584032e-01 6.624180784392e-01 6.567706228234e-01 6.595403853531e-01 6.721464447819e-01 6.941228639486e-01 7.232456884114e-01 7.561593816947e-01 7.892516568502e-01 8.193658021420e-01 8.442880274001e-01 8.629474222042e-01 8.753659710000e-01 8.824560105689e-01 8.857053944808e-01 8.868828240197e-01 8.878071938733e-01 8.902393703687e-01 8.958525713717e-01 9.061723228916e-01 9.224316043075e-01 9.452831331953e-01 9.745053804911e-01 1.008785903248e+00 1.045786974171e+00 1.082413946018e+00 1.115307657746e+00 1.141343596351e+00 1.158115112887e+00 1.164264380339e+00 1.159647948491e+00 1.145321444885e+00 1.123317725442e+00 1.096302539077e+00 1.067117269321e+00 1.038355057867e+00 1.012038324741e+00 9.894986483326e-01 9.714594276319e-01 9.582366363530e-01 9.499822956012e-01 9.468414108443e-01 9.490010528722e-01 9.566433429749e-01 9.698027635076e-01 9.882258240427e-01 1.011206789935e+00 1.037498879458e+00 1.065309303775e+00 1.092431257571e+00 1.116506265920e+00 1.135337492879e+00 1.147202453750e+00 1.151068967994e+00 1.146651972871e+00 1.134304722362e+00 1.114858194007e+00 1.089425800943e+00 1.059320178755e+00 1.026103286242e+00 9.916615588399e-01 9.582161101333e-01 9.280679907858e-01 9.031567783559e-01 8.845637230531e-01 8.722969017456e-01 8.655729769394e-01 8.634670847215e-01 8.655729769394e-01 8.722969017456e-01 8.845637230531e-01 9.031567783559e-01 9.280679907858e-01 9.582161101333e-01 9.916615588399e-01 1.026103286242e+00 1.059320178755e+00 1.089425800943e+00 1.114858194007e+00 1.134304722362e+00 1.146651972871e+00 1.151068967994e+00 1.147202453750e+00 1.135337492879e+00 1.116506265920e+00 1.092431257571e+00 1.065309303775e+00 1.037498879458e+00 1.011206789935e+00 9.882258240427e-01 9.698027635076e-01 9.566433429749e-01 9.490010528722e-01 9.468414108443e-01 9.499822956012e-01 9.582366363530e-01 9.714594276319e-01 9.894986483326e-01 1.012038324741e+00 1.038355057867e+00 1.067117269321e+00 1.096302539077e+00 1.123317725442e+00 1.145321444885e+00 1.159647948491e+00 1.164264380339e+00 1.158115112887e+00 1.141343596351e+00 1.115307657746e+00 1.082413946018e+00 1.045786974171e+00 1.008785903248e+00 9.745053804911e-01 9.452831331953e-01 9.224316043075e-01 9.061723228916e-01 8.958525713717e-01 8.902393703687e-01 8.878071938733e-01 8.868828240197e-01 8.857053944808e-01 8.824560105689e-01 8.753659710000e-01 8.629474222042e-01 8.442880274001e-01 8.193658021420e-01 7.892516568502e-01 7.561593816947e-01 7.232456884114e-01 6.941228639486e-01 6.721464447819e-01 6.595403853531e-01 6.567706228234e-01 6.624180784392e-01 6.736688584032e-01 6.870829687984e-01 6.993588003745e-01 7.078500136213e-01 7.108699683078e-01
 7.550631856054e-01 7.518761618541e-01 7.427545745247e-01 7.290253242418e-01 7.128521616835e-01 6.970946105873e-01 6.849964610060e-01 6.795971445974e-01 6.829890476003e-01 6.956278186481e-01 7.161299511245e-01 7.416580219876e-01 7.687539526540e-01 7.941520658840e-01 8.153994788517e-01 8.311534812688e-01 8.411939001660e-01 8.462295891948e-01 8.475931362892e-01 8.469322342736e-01 8.459613667500e-01 8.463624419215e-01 8.497587284137e-01 8.577188571645e-01 8.716313882511e-01 8.924370333211e-01 9.202692099238e-01 9.541485486904e-01 9.919512719728e-01 1.030639796433e+00 1.066773257440e+00 1.097055131179e+00 1.118883286278e+00 1.130733836918e+00 1.132340845091e+00 1.124678400486e+00 1.109719587609e+00 1.090042757966e+00 1.068340491879e+00 1.046989228777e+00 1.027744547257e+00 1.011679058021e+00 9.993060526424e-01 9.908203311587e-01 9.863348173582e-01 9.860035502269e-01 9.900224329893e-01 9.985503660448e-01 1.011544336196e+00 1.028626521348e+00 1.048969329708e+00 1.071251143680e+00 1.093714653431e+00 1.114313090160e+00 1.130970475269e+00 1.141852043707e+00 1.145619066209e+00 1.141592522961e+00 1.129767777573e+00 1.110707475020e+00 1.085382510213e+00 1.055030768824e+00 1.021073406781e+00 9.851958108566e-01 9.493809660792e-01 9.158608918891e-01 8.868107606275e-01 8.638514365574e-01 8.475945435243e-01 8.374969986275e-01 8.322949451466e-01 8.307330094241e-01 8.322949451466e-01 8.374969986275e-01 8.475945435243e-01 8.638514365574e-01 8.868107606275e-01 9.158608918891e-01 9.493809660792e-01 9.851958108566e-01 1.021073406781e+00 1.055030768824e+00 1.085382510213e+00 1.110707475020e+00 1.129767777573e+00 1.141592522961e+00 1.145619066209e+00 1.141852043707e+00 1.130970475269e+00 1.114313090160e+00 1.093714653431e+00 1.071251143680e+00 1.048969329708e+00 1.028626521348e+00 1.011544336196e+00 9.985503660448e-01 9.900224329893e-01 9.860035502269e-01 9.863348173582e-01 9.908203311587e-01 9.993060526424e-01 1.011679058021e+00 1.027744547257e+00 1.046989228777e+00 1.068340491879e+00 1.090042757966e+00 1.109719587609e+00 1.124678400486e+00 1.132340845091e+00 1.130733836918e+00 1.118883286278e+00 1.097055131179e+00 1.066773257440e+00 1.030639796433e+00 9.919512719728e-01 9.541485486904e-01 9.202692099238e-01 8.924370333211e-01 8.716313882511e-01 8.577188571645e-01 8.497587284137e-01 8.463624419215e-01 8.459613667500e-01 8.469322342736e-01 8.475931362892e-01 8.462295891948e-01 8.411939001660e-01 8.311534812688e-01 8.153994788517e-01 7.941520658840e-01 7.687539526540e-01 7.416580219876e-01 7.161299511245e-01 6.956278186481e-01 6.829890476003e-01 6.795971445974e-01 6.849964610060e-01 6.970946105873e-01 7.128521616835e-01 7.290253242418e-01 7.427545745247e-01 7.518761618541e-01 7.550631856054e-01
 7.810697642254e-01 7.778603670143e-01 7.685937640250e-01 7.543773953659e-01 7.370564260804e-01 7.191724185909e-01 7.037406891821e-01 6.938020854023e-01 6.917325524810e-01 6.985146400102e-01 7.133590982175e-01 7.339029494314e-01 7.569200848494e-01 7.791595853877e-01 7.980415880725e-01 8.120241095967e-01 8.206839173765e-01 8.245634981320e-01 8.248763009643e-01 8.231853692620e-01 8.211432208161e-01 8.203693915988e-01 8.224367990933e-01 8.289121149759e-01 8.412857292757e-01 8.607286443643e-01 8.876974056933e-01 9.215411522317e-01 9.603593704245e-01 1.001184567009e+00 1.040487542388e+00 1.074781586929e+00 1.101236529015e+00 1.118106534749e+00 1.124947867582e+00 1.122594999886e+00 1.112908935497e+00 1.098356506352e+00 1.081513943837e+00 1.064628625740e+00 1.049343177219e+00 1.036648074974e+00 1.027029881284e+00 1.020696993669e+00 1.017799745655e+00 1.018511671084e+00 1.023021447673e+00 1.031423026337e+00 1.043571238185e+00 1.058977387612e+00 1.076727343076e+00 1.095484118268e+00 1.113578851064e+00 1.129166616510e+00 1.140450415842e+00 1.145919207711e+00 1.144539476317e+00 1.135854542583e+00 1.119978303384e+00 1.097494442466e+00 1.069326090807e+00 1.036653882585e+00 1.000881636055e+00 9.637270243919e-01 9.272257576169e-01 8.936285022256e-01 8.650573066397e-01 8.429633904920e-01 8.277229534095e-01 8.185452846890e-01 8.139677749825e-01 8.126247396599e-01 8.139677749825e-01 8.185452846890e-01 8.277229534095e-01 8.429633904920e-01 8.650573066397e-01 8.936285022256e-01 9.272257576169e-01 9.637270243919e-01 1.000881636055e+00 1.036653882585e+00 1.069326090807e+00 1.097494442466e+00 1.119978303384e+00 1.135854542583e+00 1.144539476317e+00 1.145919207711e+00 1.140450415842e+00 1.129166616510e+00 1.113578851064e+00 1.095484118268e+00 1.076727343076e+00 1.058977387612e+00 1.043571238185e+00 1.031423026337e+00 1.023021447673e+00 1.018511671084e+00 1.017799745655e+00 1.020696993669e+00 1.027029881284e+00 1.036648074974e+00 1.049343177219e+00 1.064628625740e+00 1.081513943837e+00 1.098356506352e+00 1.112908935497e+00 1.122594999886e+00 1.124947867582e+00 1.118106534749e+00 1.101236529015e+00 1.074781586929e+00 1.040487542388e+00 1.001184567009e+00 9.603593704245e-01 9.215411522317e-01 8.876974056933e-01 8.607286443643e-01 8.412857292757e-01 8.289121149759e-01 8.224367990933e-01 8.203693915988e-01 8.211432208161e-01 8.231853692620e-01 8.248763009643e-01 8.245634981320e-01 8.206839173765e-01 8.120241095967e-01 7.980415880725e-01 7.791595853877e-01 7.569200848494e-01 7.339029494314e-01 7.133590982175e-01 6.985146400102e-01 6.917325524810e-01 6.938020854023e-01 7.037406891821e-01 7.191724185909e-01 7.370564260804e-01 7.543773953659e-01 7.685937640250e-01 7.778603670143e-01 7.810697642254e-01
 7.837677420788e-01 7.807289219591e-01 7.719353854289e-01 7.583768778435e-01 7.417098611688e-01 7.242425416356e-01 7.087531365632e-01 6.981082624617e-01 6.946508898468e-01 6.995087604714e-01 7.121812078901e-01 7.306270621292e-01 7.518596272624e-01 7.727480132719e-01 7.907079418698e-01 8.041208588369e-01 8.124668810455e-01 8.162120593607e-01 8.165216521500e-01 8.149267824536e-01 8.130312857806e-01 8.123634596648e-01 8.143815627874e-01 8.205520338268e-01 8.323632282107e-01 8.511388447428e-01 8.776143160495e-01 9.114729309039e-01 9.510763977486e-01 9.935669528374e-01 1.035350566942e+00 1.072754889908e+00 1.102698771215e+00 1.123182828927e+00 1.133539284757e+00 1.134428567183e+00 1.127582072009e+00 1.115379017847e+00 1.100345733789e+00 1.084724838244e+00 1.070197938694e+00 1.057834992360e+00 1.048219533262e+00 1.041659767774e+00 1.038366704734e+00 1.038527916947e+00 1.042297506258e+00 1.049691242161e+00 1.060475663191e+00 1.074085726675e+00 1.089574626187e+00 1.105647575023e+00 1.120753978004e+00 1.133253763190e+00 1.141598628088e+00 1.144529262575e+00 1.141207784208e+00 1.131267363694e+00 1.114786625547e+00 1.092201556055e+00 1.064234581995e+00 1.031865443382e+00 9.963741174322e-01 9.594371878048e-01 9.231084320149e-01 8.896771349721e-01 8.612776657533e-01 8.393374002911e-01 8.241948296069e-01 8.150521695053e-01 8.104661560688e-01 8.091140978319e-01 8.104661560688e-01 8.150521695053e-01 8.241948296069e-01 8.393374002911e-01 8.612776657533e-01 8.896771349721e-01 9.231084320149e-01 9.594371878048e-01 9.963741174322e-01 1.031865443382e+00 1.064234581995e+00 1.092201556055e+00 1.114786625547e+00 1.131267363694e+00 1.141207784208e+00 1.144529262575e+00 1.141598628088e+00 1.133253763190e+00 1.120753978004e+00 1.105647575023e+00 1.089574626187e+00 1.074085726675e+00 1.060475663191e+00 1.049691242161e+00 1.042297506258e+00 1.038527916947e+00 1.038366704734e+00 1.041659767774e+00 1.048219533262e+00 1.057834992360e+00 1.070197938694e+00 1.084724838244e+00 1.100345733789e+00 1.115379017847e+00 1.127582072009e+00 1.134428567183e+00 1.133539284757e+00 1.123182828927e+00 1.102698771215e+00 1.072754889908e+00 1.035350566942e+00 9.935669528374e-01 9.510763977486e-01 9.114729309039e-01 8.776143160495e-01 8.511388447428e-01 8.323632282107e-01 8.205520338268e-01 8.143815627874e-01 8.123634596648e-01 8.130312857806e-01 8.149267824536e-01 8.165216521500e-01 8.162120593607e-01 8.124668810455e-01 8.041208588369e-01 7.907079418698e-01 7.727480132719e-01 7.518596272624e-01 7.306270621292e-01 7.121812078901e-01 6.995087604714e-01 6.946508898468e-01 6.981082624617e-01 7.087531365632e-01 7.242425416356e-01 7.417098611688e-01 7.583768778435e-01 7.719353854289e-01 7.807289219591e-01 7.837677420788e-01
 7.601499913210e-01 7.574767092136e-01 7.497676313099e-01 7.379682158644e-01 7.236373483321e-01 7.089108891076e-01 6.963197783565e-01 6.884425415158e-01 6.873665963116e-01 6.940816766145e-01 7.081066811322e-01 7.275496227503e-01 7.496140729138e-01 7.713234331212e-01 7.901847058972e-01 8.046182536141e-01 8.141302184649e-01 8.192101565701e-01 8.210605060794e-01 8.212144436015e-01 8.212027729682e-01 8.223875575511e-01 8.259877264073e-01 8.332380335231e-01 8.454913291257e-01 8.641284391277e-01 8.901179520697e-01 9.234978723438e-01 9.629572588106e-01 1.005830253995e+00 1.048526868925e+00 1.087234825819e+00 1.118636911086e+00 1.140480180323e+00 1.151872136867e+00 1.153293296996e+00 1.146372051017e+00 1.133453648599e+00 1.117106880384e+00 1.099689038284e+00 1.083045131351e+00 1.068437245225e+00 1.056611826986e+00 1.047999361283e+00 1.042854604881e+00 1.041346933289e+00 1.043553672463e+00 1.049405246481e+00 1.058599167167e+00 1.070527208171e+00 1.084270151946e+00 1.098616354136e+00 1.112157350658e+00 1.123438880660e+00 1.131122854387e+00 1.134124189495e+00 1.131704828262e+00 1.123480112041e+00 1.109384737893e+00 1.089604860742e+00 1.064565201101e+00 1.034973542596e+00 1.001923977112e+00 9.670023601715e-01 9.322632142800e-01 9.000350447032e-01 8.724861395625e-01 8.510785889835e-01 8.361947728091e-01 8.271157855274e-01 8.225056673473e-01 8.211343020104e-01 8.225056673473e-01 8.271157855274e-01 8.361947728091e-01 8.510785889835e-01 8.724861395625e-01 9.000350447032e-01 9.322632142800e-01 9.670023601715e-01 1.001923977112e+00 1.034973542596e+00 1.064565201101e+00 1.089604860742e+00 1.109384737893e+00 1.123480112041e+00 1.131704828262e+00 1.134124189495e+00 1.131122854387e+00 1.123438880660e+00 1.112157350658e+00 1.098616354136e+00 1.084270151946e+00 1.070527208171e+00 1.058599167167e+00 1.049405246481e+00 1.043553672463e+00 1.041346933289e+00 1.042854604881e+00 1.047999361283e+00 1.056611826986e+00 1.068437245225e+00 1.083045131351e+00 1.099689038284e+00 1.117106880384e+00 1.133453648599e+00 1.146372051017e+00 1.153293296996e+00 1.151872136867e+00 1.140480180323e+00 1.118636911086e+00 1.087234825819e+00 1.048526868925e+00 1.005830253995e+00 9.629572588106e-01 9.234978723438e-01 8.901179520697e-01 8.641284391277e-01 8.454913291257e-01 8.332380335231e-01 8.259877264073e-01 8.223875575511e-01 8.212027729682e-01 8.212144436015e-01 8.210605060794e-01 8.192101565701e-01 8.141302184649e-01 8.046182536141e-01 7.901847058972e-01 7.713234331212e-01 7.496140729138e-01 7.275496227503e-01 7.081066811322e-01 6.940816766145e-01 6.873665963116e-01 6.884425415158e-01 6.963197783565e-01 7.089108891076e-01 7.236373483321e-01 7.379682158644e-01 7.497676313099e-01 7.574767092136e-01 7.601499913210e-01
 7.116943150899e-01 7.095371791693e-01 7.033885590983e-01 6.942073012072e-01 6.835231248704e-01 6.733500006248e-01 6.659786872118e-01 6.636418988668e-01 6.680473118764e-01 6.798764136402e-01 6.984803114698e-01 7.219567449334e-01 7.475986978726e-01 7.725452916380e-01 7.944047156210e-01 8.116931550477e-01 8.240185089861e-01 8.319804098444e-01 8.368844735415e-01 8.402955349796e-01 8.436652504257e-01 8.481371351629e-01 8.546132872297e-01 8.640072965527e-01 8.774516421623e-01 8.962929359576e-01 9.216736511005e-01 9.539534050422e-01 9.921657114094e-01 1.033891099246e+00 1.075617747508e+00 1.113457634926e+00 1.143915093591e+00 1.164522934674e+00 1.174198328461e+00 1.173287879887e+00 1.163365979426e+00 1.146819123739e+00 1.126355539713e+00 1.104545422957e+00 1.083495829695e+00 1.064721333831e+00 1.049170565999e+00 1.037374849239e+00 1.029588474801e+00 1.025896697181e+00 1.026253301757e+00 1.030466615804e+00 1.038155647122e+00 1.048702450051e+00 1.061246227818e+00 1.074694697680e+00 1.087807432856e+00 1.099313548195e+00 1.108052150787e+00 1.113067165047e+00 1.113664844948e+00 1.109380962159e+00 1.099945021309e+00 1.085240811376e+00 1.065344309043e+00 1.040642615139e+00 1.011998289644e+00 9.808576175155e-01 9.492442220198e-01 9.195046873416e-01 8.938460103369e-01 8.737835646999e-01 8.597695336881e-01 8.511844043486e-01 8.468089047318e-01 8.455052687531e-01 8.468089047318e-01 8.511844043486e-01 8.597695336881e-01 8.737835646999e-01 8.938460103369e-01 9.195046873416e-01 9.492442220198e-01 9.808576175155e-01 1.011998289644e+00 1.040642615139e+00 1.065344309043e+00 1.085240811376e+00 1.099945021309e+00 1.109380962159e+00 1.113664844948e+00 1.113067165047e+00 1.108052150787e+00 1.099313548195e+00 1.087807432856e+00 1.074694697680e+00 1.061246227818e+00 1.048702450051e+00 1.038155647122e+00 1.030466615804e+00 1.026253301757e+00 1.025896697181e+00 1.029588474801e+00 1.037374849239e+00 1.049170565999e+00 1.064721333831e+00 1.083495829695e+00 1.104545422957e+00 1.126355539713e+00 1.146819123739e+00 1.163365979426e+00 1.173287879887e+00 1.174198328461e+00 1.164522934674e+00 1.143915093591e+00 1.113457634926e+00 1.075617747508e+00 1.033891099246e+00 9.921657114094e-01 9.539534050422e-01 9.216736511005e-01 8.962929359576e-01 8.774516421623e-01 8.640072965527e-01 8.546132872297e-01 8.481371351629e-01 8.436652504257e-01 8.402955349796e-01 8.368844735415e-01 8.319804098444e-01 8.240185089861e-01 8.116931550477e-01 7.944047156210e-01 7.725452916380e-01 7.475986978726e-01 7.219567449334e-01 6.984803114698e-01 6.798764136402e-01 6.680473118764e-01 6.636418988668e-01 6.659786872118e-01 6.733500006248e-01 6.835231248704e-01 6.942073012072e-01 7.033885590983e-01 7.095371791693e-01 7.116943150899e-01
 6.451422784030e-01 6.435804047729e-01 6.392547981001e-01 6.331875401123e-01 6.269533191840e-01 6.225049593453e-01 6.219261910010e-01 6.271047644985e-01 6.393256227821e-01 6.588765130047e-01 6.848151349456e-01 7.150818964790e-01 7.469093214901e-01 7.774351485155e-01 8.042892479971e-01 8.260526974184e-01 8.424440124665e-01 8.542197586619e-01 8.628431274397e-01 8.699795424739e-01 8.770692507560e-01 8.851027032671e-01 8.947234564692e-01 9.065591831054e-01 9.215222433127e-01 9.408607872436e-01 9.657865485433e-01 9.968482378954e-01 1.033317241957e+00 1.072968816371e+00 1.112379167608e+00 1.147637072505e+00 1.175141676908e+00 1.192288114032e+00 1.197875484939e+00 1.192192315316e+00 1.176829102438e+00 1.154293747182e+00 1.127509932005e+00 1.099343520436e+00 1.072234065406e+00 1.048000717237e+00 1.027808026019e+00 1.012270822934e+00 1.001591687929e+00 9.957021679229e-01 9.943585335047e-01 9.971863463494e-01 1.003689854293e+00 1.013237056578e+00 1.025039477208e+00 1.038157594421e+00 1.051547029810e+00 1.064155376951e+00 1.075003772022e+00 1.083267282032e+00 1.088277026914e+00 1.089468216309e+00 1.086326610358e+00 1.078387213308e+00 1.065319356546e+00 1.047119484430e+00 1.024329828881e+00 9.981866860690e-01 9.706134219678e-01 9.439534764339e-01 9.204850298534e-01 9.018494540176e-01 8.886629691231e-01 8.804917169803e-01 8.762829526085e-01 8.750217904703e-01 8.762829526085e-01 8.804917169803e-01 8.886629691231e-01 9.018494540176e-01 9.204850298534e-01 9.439534764339e-01 9.706134219678e-01 9.981866860690e-01 1.024329828881e+00 1.047119484430e+00 1.065319356546e+00 1.078387213308e+00 1.086326610358e+00 1.089468216309e+00 1.088277026914e+00 1.083267282032e+00 1.075003772022e+00 1.064155376951e+00 1.051547029810e+00 1.038157594421e+00 1.025039477208e+00 1.013237056578e+00 1.003689854293e+00 9.971863463494e-01 9.943585335047e-01 9.957021679229e-01 1.001591687929e+00 1.012270822934e+00 1.027808026019e+00 1.048000717237e+00 1.072234065406e+00 1.099343520436e+00 1.127509932005e+00 1.154293747182e+00 1.176829102438e+00 1.192192315316e+00 1.197875484939e+00 1.192288114032e+00 1.175141676908e+00 1.147637072505e+00 1.112379167608e+00 1.072968816371e+00 1.033317241957e+00 9.968482378954e-01 9.657865485433e-01 9.408607872436e-01 9.215222433127e-01 9.065591831054e-01 8.947234564692e-01 8.851027032671e-01 8.770692507560e-01 8.699795424739e-01 8.628431274397e-01 8.542197586619e-01 8.424440124665e-01 8.260526974184e-01 8.042892479971e-01 7.774351485155e-01 7.469093214900e-01 7.150818964790e-01 6.848151349456e-01 6.588765130047e-01 6.393256227821e-01 6.271047644985e-01 6.219261910010e-01 6.225049593453e-01 6.269533191840e-01 6.331875401123e-01 6.392547981001e-01 6.435804047729e-01 6.451422784030e-01
 5.710881268003e-01 5.701233078562e-01 5.676352925095e-01 5.647765611427e-01 5.632455156492e-01 5.650177565113e-01 5.720373860866e-01 5.858955819228e-01 6.074631611480e-01 6.366002168030e-01 6.719815477421e-01 7.112436093462e-01 7.513915292586e-01 7.893892368877e-01 8.227612685664e-01 8.500504506139e-01 8.710410075275e-01 8.866465234766e-01 8.985434371686e-01 9.086126796781e-01 9.184394280360e-01 9.290610180039e-01 9.410562438996e-01 9.549195711664e-01 9.714103724395e-01 9.916335133495e-01 1.016716718931e+00 1.047179998140e+00 1.082307303567e+00 1.119911676242e+00 1.156590650270e+00 1.188424847020e+00 1.211783992590e+00 1.224020125446e+00 1.223917689023e+00 1.211790095442e+00 1.189322910582e+00 1.159200601888e+00 1.124619380227e+00 1.088788134262e+00 1.054525480811e+00 1.023996692879e+00 9.986047443206e-01 9.790535678023e-01 9.654663626053e-01 9.575728557139e-01 9.548547715121e-01 9.566856114421e-01 9.623968166808e-01 9.712985459066e-01 9.826761489726e-01 9.957648351256e-01 1.009765711765e+00 1.023897370443e+00 1.037421859046e+00 1.049677304506e+00 1.060029532375e+00 1.067796607439e+00 1.072175311249e+00 1.072282363416e+00 1.067284998517e+00 1.056679435028e+00 1.040561617538e+00 1.019853059729e+00 9.962985346047e-01 9.722332327018e-01 9.500770517564e-01 9.317560601761e-01 9.182550810893e-01 9.095251417961e-01 9.048365529886e-01 9.033920508771e-01 9.048365529886e-01 9.095251417961e-01 9.182550810893e-01 9.317560601761e-01 9.500770517564e-01 9.722332327018e-01 9.962985346047e-01 1.019853059729e+00 1.040561617538e+00 1.056679435028e+00 1.067284998517e+00 1.072282363416e+00 1.072175311249e+00 1.067796607439e+00 1.060029532375e+00 1.049677304506e+00 1.037421859046e+00 1.023897370443e+00 1.009765711765e+00 9.957648351256e-01 9.826761489726e-01 9.712985459066e-01 9.623968166808e-01 9.566856114421e-01 9.548547715121e-01 9.575728557139e-01 9.654663626053e-01 9.790535678023e-01 9.986047443206e-01 1.023996692879e+00 1.054525480811e+00 1.088788134262e+00 1.124619380227e+00 1.159200601888e+00 1.189322910582e+00 1.211790095442e+00 1.223917689023e+00 1.224020125446e+00 1.211783992590e+00 1.188424847020e+00 1.156590650270e+00 1.119911676242e+00 1.082307303567e+00 1.047179998140e+00 1.016716718931e+00 9.916335133495e-01 9.714103724395e-01 9.549195711664e-01 9.410562438996e-01 9.290610180039e-01 9.184394280360e-01 9.086126796781e-01 8.985434371686e-01 8.866465234766e-01 8.710410075275e-01 8.500504506139e-01 8.227612685664e-01 7.893892368877e-01 7.513915292586e-01 7.112436093462e-01 6.719815477421e-01 6.366002168030e-01 6.074631611480e-01 5.858955819228e-01 5.720373860866e-01 5.650177565113e-01 5.632455156492e-01 5.647765611427e-01 5.676352925095e-01 5.701233078562e-01 5.710881268003e-01
 5.003173245995e-01 4.998729814784e-01 4.990165985169e-01 4.990878758758e-01 5.019853916199e-01 5.098052066087e-01 5.244491479916e-01 5.472878368804e-01 5.788352874687e-01 6.185162873138e-01 6.645691524351e-01 7.142092297370e-01 7.640631480930e-01 8.107693609972e-01 8.516089359742e-01 8.849794088487e-01 9.106439962869e-01 9.296397702542e-01 9.438810063835e-01 9.555685422536e-01 9.666242294488e-01 9.783771157572e-01 9.915964834445e-01 1.006843357869e+00 1.024812378906e+00 1.046428544886e+00 1.072561773592e+00 1.103457933790e+00 1.138158414983e+00 1.174317868077e+00 1.208464159778e+00 1.236670360486e+00 1.255349815732e+00 1.261917821747e+00 1.255243987048e+00 1.235750312804e+00 1.205275989252e+00 1.166710044152e+00 1.123537929207e+00 1.079310801346e+00 1.037238662786e+00 9.998479143952e-01 9.688213694930e-01 9.449828678406e-01 9.283980927260e-01 9.185828686751e-01 9.147144485796e-01 9.158472861578e-01 9.210779887665e-01 9.296042918908e-01 9.407598515012e-01 9.539713035562e-01 9.687382821254e-01 9.846085942644e-01 1.001161900840e+00 1.017939199366e+00 1.034354266608e+00 1.049573000534e+00 1.062446041281e+00 1.071577670519e+00 1.075532996693e+00 1.073191346651e+00 1.064097824451e+00 1.048756375674e+00 1.028677935993e+00 1.006180776578e+00 9.839111082728e-01 9.642428001087e-01 9.487578965899e-01 9.380526447133e-01 9.319383068636e-01 9.299751743050e-01 9.319383068636e-01 9.380526447133e-01 9.487578965899e-01 9.642428001087e-01 9.839111082728e-01 1.006180776578e+00 1.028677935993e+00 1.048756375674e+00 1.064097824451e+00 1.073191346651e+00 1.075532996693e+00 1.071577670519e+00 1.062446041281e+00 1.049573000534e+00 1.034354266608e+00 1.017939199366e+00 1.001161900840e+00 9.846085942644e-01 9.687382821254e-01 9.539713035562e-01 9.407598515012e-01 9.296042918908e-01 9.210779887665e-01 9.158472861578e-01 9.147144485796e-01 9.185828686751e-01 9.283980927260e-01 9.449828678406e-01 9.688213694930e-01 9.998479143952e-01 1.037238662786e+00 1.079310801346e+00 1.123537929207e+00 1.166710044152e+00 1.205275989252e+00 1.235750312804e+00 1.255243987048e+00 1.261917821747e+00 1.255349815732e+00 1.236670360486e+00 1.208464159778e+00 1.174317868077e+00 1.138158414983e+00 1.103457933790e+00 1.072561773592e+00 1.046428544886e+00 1.024812378906e+00 1.006843357869e+00 9.915964834445e-01 9.783771157572e-01 9.666242294488e-01 9.555685422536e-01 9.438810063835e-01 9.296397702542e-01 9.106439962869e-01 8.849794088487e-01 8.516089359742e-01 8.107693609972e-01 7.640631480930e-01 7.142092297370e-01 6.645691524351e-01 6.185162873138e-01 5.788352874687e-01 5.472878368804e-01 5.244491479916e-01 5.098052066087e-01 5.019853916199e-01 4.990878758758e-01 4.990165985169e-01 4.998729814784e-01 5.003173245995e-01
 4.390610498226e-01 4.390134456909e-01 4.394356262278e-01 4.418785430987e-01 4.485111997503e-01 4.616363215719e-01 4.832318785439e-01 5.145540862984e-01 5.558417800721e-01 6.061234538813e-01 6.631718217590e-01 7.237243878543e-01 7.839394018364e-01 8.400453684491e-01 8.889825195550e-01 9.289213528418e-01 9.595195756852e-01 9.818659724257e-01 9.980791596814e-01 1.010713125933e+00 1.022138671817e+00 1.034154160954e+00 1.047920780958e+00 1.064232240901e+00 1.083791637017e+00 1.107310678276e+00 1.135262777143e+00 1.167418120622e+00 1.202392787932e+00 1.237545259694e+00 1.269286186275e+00 1.293707135362e+00 1.307340891386e+00 1.307765988366e+00 1.294019564003e+00 1.266697633810e+00 1.227819970295e+00 1.180482075121e+00 1.128418484958e+00 1.075487830122e+00 1.025247981669e+00 9.805827457187e-01 9.434794455174e-01 9.149420944672e-01 8.950475886859e-01 8.831421271291e-01 8.781108397849e-01 8.786676185768e-01 8.836161052515e-01 8.919925030378e-01 9.031366553596e-01 9.166597837448e-01 9.323823799494e-01 9.502316318025e-01 9.701448505289e-01 9.918939847721e-01 1.014936927256e+00 1.038247177395e+00 1.060272860394e+00 1.079047262162e+00 1.092480253593e+00 1.098789432242e+00 1.096936139255e+00 1.086959704374e+00 1.070105391552e+00 1.048651687327e+00 1.025487496125e+00 1.003500684670e+00 9.849964976447e-01 9.713815287458e-01 9.631933204469e-01 9.604784881672e-01 9.631933204469e-01 9.713815287458e-01 9.849964976447e-01 1.003500684670e+00 1.025487496125e+00 1.048651687327e+00 1.070105391552e+00 1.086959704374e+00 1.096936139255e+00 1.098789432242e+00 1.092480253593e+00 1.079047262162e+00 1.060272860394e+00 1.038247177395e+00 1.014936927256e+00 9.918939847721e-01 9.701448505289e-01 9.502316318025e-01 9.323823799494e-01 9.166597837448e-01 9.031366553596e-01 8.919925030378e-01 8.836161052515e-01 8.786676185768e-01 8.781108397849e-01 8.831421271291e-01 8.950475886859e-01 9.149420944672e-01 9.434794455174e-01 9.805827457187e-01 1.025247981669e+00 1.075487830122e+00 1.128418484958e+00 1.180482075121e+00 1.227819970295e+00 1.266697633810e+00 1.294019564003e+00 1.307765988366e+00 1.307340891386e+00 1.293707135362e+00 1.269286186275e+00 1.237545259694e+00 1.202392787932e+00 1.167418120622e+00 1.135262777143e+00 1.107310678276e+00 1.083791637017e+00 1.064232240901e+00 1.047920780958e+00 1.034154160954e+00 1.022138671817e+00 1.010713125933e+00 9.980791596814e-01 9.818659724257e-01 9.595195756852e-01 9.289213528418e-01 8.889825195550e-01 8.400453684491e-01 7.839394018364e-01 7.237243878543e-01 6.631718217590e-01 6.061234538813e-01 5.558417800721e-01 5.145540862984e-01 4.832318785439e-01 4.616363215719e-01 4.485111997503e-01 4.418785430987e-01 4.394356262278e-01 4.390134456909e-01 4.390610498226e-01
 3.864505837958e-01 3.866696940688e-01 3.879663880681e-01 3.921151635258e-01 4.015981809603e-01 4.190209055987e-01 4.465529726911e-01 4.854615341008e-01 5.357911874935e-01 5.962087941907e-01 6.640221512284e-01 7.354780282965e-01 8.062648586177e-01 8.721864288415e-01 9.298315031332e-01 9.771004057754e-01 1.013492003100e+00 1.040066825667e+00 1.059061930977e+00 1.073315870198e+00 1.085623556869e+00 1.098279608596e+00 1.112904468223e+00 1.130583612592e+00 1.152061208466e+00 1.177813133544e+00 1.207854685341e+00 1.241403646828e+00 1.276600378547e+00 1.310494270529e+00 1.339408377399e+00 1.359519044302e+00 1.367553954799e+00 1.361326499439e+00 1.340101568817e+00 1.304679111579e+00 1.257255410190e+00 1.201100512576e+00 1.140132473286e+00 1.078449383958e+00 1.019886015579e+00 9.676505654071e-01 9.240471746805e-01 8.903273317289e-01 8.666683915754e-01 8.523426586155e-01 8.459944652133e-01 8.460149193498e-01 8.508831996766e-01 8.594257660777e-01 8.709315492290e-01 8.851506512146e-01 9.021976692263e-01 9.223741896052e-01 9.459654748532e-01 9.729727360415e-01 1.002876754271e+00 1.034450164896e+00 1.065735842695e+00 1.094224383049e+00 1.117220027766e+00 1.132340554535e+00 1.138008588799e+00 1.133828298125e+00 1.120763449324e+00 1.101010607278e+00 1.077620984723e+00 1.053911240063e+00 1.032847053938e+00 1.016614713068e+00 1.006502161960e+00 1.003081493319e+00 1.006502161960e+00 1.016614713068e+00 1.032847053938e+00 1.053911240063e+00 1.077620984723e+00 1.101010607278e+00 1.120763449324e+00 1.133828298125e+00 1.138008588799e+00 1.132340554535e+00 1.117220027766e+00 1.094224383049e+00 1.065735842695e+00 1.034450164896e+00 1.002876754271e+00 9.729727360415e-01 9.459654748532e-01 9.223741896052e-01 9.021976692263e-01 8.851506512146e-01 8.709315492290e-01 8.594257660777e-01 8.508831996766e-01 8.460149193498e-01 8.459944652133e-01 8.523426586155e-01 8.666683915754e-01 8.903273317289e-01 9.240471746805e-01 9.676505654071e-01 1.019886015579e+00 1.078449383958e+00 1.140132473286e+00 1.201100512576e+00 1.257255410190e+00 1.304679111579e+00 1.340101568817e+00 1.361326499439e+00 1.367553954799e+00 1.359519044302e+00 1.339408377399e+00 1.310494270529e+00 1.276600378547e+00 1.241403646828e+00 1.207854685341e+00 1.177813133544e+00 1.152061208466e+00 1.130583612592e+00 1.112904468223e+00 1.098279608596e+00 1.085623556869e+00 1.073315870198e+00 1.059061930977e+00 1.040066825667e+00 1.013492003100e+00 9.771004057754e-01 9.298315031332e-01 8.721864288415e-01 8.062648586177e-01 7.354780282965e-01 6.640221512284e-01 5.962087941907e-01 5.357911874935e-01 4.854615341008e-01 4.465529726911e-01 4.190209055987e-01 4.015981809603e-01 3.921151635258e-01 3.879663880681e-01 3.866696940688e-01 3.864505837958e-01
 3.374774455536e-01 3.378226064823e-01 3.395795313224e-01 3.447596143876e-01 3.562194551985e-01 3.769930579771e-01 4.095720024454e-01 4.553120074617e-01 5.140769170769e-01 5.841422764429e-01 6.623507830218e-01 7.444810147810e-01 8.258131328717e-01 9.017955339803e-01 9.687226064201e-01 1.024260730035e+00 1.067735693710e+00 1.100114030054e+00 1.123652466528e+00 1.141331948490e+00 1.156231420397e+00 1.171013456719e+00 1.187672795162e+00 1.207533226396e+00 1.231356828914e+00 1.259381693725e+00 1.291202005638e+00 1.325551038451e+00 1.360175244960e+00 1.391921912152e+00 1.417118691112e+00 1.432113496587e+00 1.433887785015e+00 1.420533241383e+00 1.391560330301e+00 1.347964122025e+00 1.292085731274e+00 1.227311453969e+00 1.157674440301e+00 1.087420836464e+00 1.020594648708e+00 9.606780804394e-01 9.102967209121e-01 8.710041968918e-01 8.431842269597e-01 8.261423355557e-01 8.183749888677e-01 8.179820251569e-01 8.231215344088e-01 8.323567779646e-01 8.448503290152e-01 8.604042556892e-01 8.793296685612e-01 9.022251222009e-01 9.296601279479e-01 9.618279779580e-01 9.982346396358e-01 1.037501356987e+00 1.077361274344e+00 1.114896142294e+00 1.146957144984e+00 1.170702265744e+00 1.184124401660e+00 1.186456157761e+00 1.178378385980e+00 1.161938830329e+00 1.140211328874e+00 1.116742211602e+00 1.094933269391e+00 1.077544064443e+00 1.066441424444e+00 1.062638039000e+00 1.066441424444e+00 1.077544064443e+00 1.094933269391e+00 1.116742211602e+00 1.140211328874e+00 1.161938830329e+00 1.178378385980e+00 1.186456157761e+00 1.184124401660e+00 1.170702265744e+00 1.146957144984e+00 1.114896142294e+00 1.077361274344e+00 1.037501356987e+00 9.982346396358e-01 9.618279779580e-01 9.296601279479e-01 9.022251222009e-01 8.793296685612e-01 8.604042556892e-01 8.448503290152e-01 8.323567779646e-01 8.231215344088e-01 8.179820251569e-01 8.183749888677e-01 8.261423355557e-01 8.431842269597e-01 8.710041968918e-01 9.102967209121e-01 9.606780804394e-01 1.020594648708e+00 1.087420836464e+00 1.157674440301e+00 1.227311453969e+00 1.292085731274e+00 1.347964122025e+00 1.391560330301e+00 1.420533241383e+00 1.433887785015e+00 1.432113496587e+00 1.417118691112e+00 1.391921912152e+00 1.360175244960e+00 1.325551038451e+00 1.291202005638e+00 1.259381693725e+00 1.231356828914e+00 1.207533226396e+00 1.187672795162e+00 1.171013456719e+00 1.156231420397e+00 1.141331948490e+00 1.123652466528e+00 1.100114030054e+00 1.067735693710e+00 1.024260730035e+00 9.687226064201e-01 9.017955339803e-01 8.258131328717e-01 7.444810147810e-01 6.623507830218e-01 5.841422764429e-01 5.140769170769e-01 4.553120074617e-01 4.095720024454e-01 3.769930579771e-01 3.562194551985e-01 3.447596143876e-01 3.395795313224e-01 3.378226064823e-01 3.374774455536e-01
 2.898992740609e-01 2.901638769924e-01 2.917840458664e-01 2.970910433713e-01 3.095004377553e-01 3.327082478201e-01 3.696887323910e-01 4.218556632806e-01 4.887413280778e-01 5.681077089961e-01 6.562869996265e-01 7.486506632990e-01 8.401778207522e-01 9.260956058045e-01 1.002523304048e+00 1.066979251423e+00 1.118653885058e+00 1.158385395837e+00 1.188356549322e+00 1.211542445418e+00 1.231105704086e+00 1.249875836790e+00 1.270029268206e+00 1.293003964440e+00 1.319526927123e+00 1.349626931848e+00 1.382580214384e+00 1.416790863562e+00 1.449788387617e+00 1.478372183221e+00 1.498992222261e+00 1.508248694582e+00 1.503414077984e+00 1.482863108526e+00 1.446332594750e+00 1.394971473829e+00 1.331205408245e+00 1.258468205199e+00 1.180827629103e+00 1.102591895831e+00 1.027943178129e+00 9.605861112065e-01 9.034554168025e-01 8.584530685399e-01 8.262647209548e-01 8.063504520366e-01 7.971691740677e-01 7.966035272875e-01 8.025051465888e-01 8.131324644653e-01 8.274368494816e-01 8.451298107293e-01 8.665625500402e-01 8.924740731363e-01 9.236037567639e-01 9.602883302144e-01 1.002105579471e+00 1.047646255529e+00 1.094521410448e+00 1.139621783289e+00 1.179547799042e+00 1.211175341218e+00 1.232194833379e+00 1.241524844575e+00 1.239563578012e+00 1.228126831911e+00 1.210156023306e+00 1.189204558433e+00 1.168838021247e+00 1.152105236801e+00 1.141209178060e+00 1.137439252114e+00 1.141209178060e+00 1.152105236801e+00 1.168838021247e+00 1.189204558433e+00 1.210156023306e+00 1.228126831911e+00 1.239563578012e+00 1.241524844575e+00 1.232194833379e+00 1.211175341218e+00 1.179547799042e+00 1.139621783289e+00 1.094521410448e+00 1.047646255529e+00 1.002105579471e+00 9.602883302144e-01 9.236037567639e-01 8.924740731363e-01 8.665625500402e-01 8.451298107293e-01 8.274368494816e-01 8.131324644653e-01 8.025051465888e-01 7.966035272875e-01 7.971691740677e-01 8.063504520366e-01 8.262647209548e-01 8.584530685399e-01 9.034554168025e-01 9.605861112065e-01 1.027943178129e+00 1.102591895831e+00 1.180827629103e+00 1.258468205199e+00 1.331205408245e+00 1.394971473829e+00 1.446332594750e+00 1.482863108526e+00 1.503414077984e+00 1.508248694582e+00 1.498992222261e+00 1.478372183221e+00 1.449788387617e+00 1.416790863562e+00 1.382580214384e+00 1.349626931848e+00 1.319526927123e+00 1.293003964440e+00 1.270029268206e+00 1.249875836790e+00 1.231105704086e+00 1.211542445418e+00 1.188356549322e+00 1.158385395837e+00 1.118653885058e+00 1.066979251423e+00 1.002523304048e+00 9.260956058045e-01 8.401778207522e-01 7.486506632990e-01 6.562869996265e-01 5.681077089961e-01 4.887413280778e-01 4.218556632806e-01 3.696887323910e-01 3.327082478201e-01 3.095004377553e-01 2.970910433713e-01 2.917840458664e-01 2.901638769924e-01 2.898992740609e-01
 2.498843583019e-01 2.496728024939e-01 2.500045796365e-01 2.537358188978e-01 2.652431636844e-01 2.893938602314e-01 3.298917197530e-01 3.880438084351e-01 4.626913864652e-01 5.508283813292e-01 6.482177499816e-01 7.498899529321e-01 8.506637841372e-01 9.457036456952e-01 1.031108311128e+00 1.104354721680e+00 1.164565188086e+00 1.212457619722e+00 1.250073238345e+00 1.280256115234e+00 1.306066697563e+00 1.330295898211e+00 1.355102558282e+00 1.381891677200e+00 1.411298618958e+00 1.443187395902e+00 1.476639342153e+00 1.509911835793e+00 1.540500807797e+00 1.565312238683e+00 1.581027571054e+00 1.584546525140e+00 1.573452931594e+00 1.546380630959e+00 1.503246779525e+00 1.445289579386e+00 1.374946418784e+00 1.295615587963e+00 1.211310946151e+00 1.126322712211e+00 1.044888856613e+00 9.708683572046e-01 9.074746944578e-01 8.569698005930e-01 8.204104236952e-01 7.975404306297e-01 7.869147525888e-01 7.863265388348e-01 7.933801487287e-01 8.060192263860e-01 8.228919618171e-01 8.434593099153e-01 8.679110430934e-01 8.969134972583e-01 9.312333157045e-01 9.713026814984e-01 1.016836412166e+00 1.066568711800e+00 1.118218173146e+00 1.168723579135e+00 1.214650692567e+00 1.252762045216e+00 1.280549945648e+00 1.296669982750e+00 1.301222855564e+00 1.295721660549e+00 1.282849102875e+00 1.265981322972e+00 1.248626354656e+00 1.233886597407e+00 1.224100990686e+00 1.220681448510e+00 1.224100990686e+00 1.233886597407e+00 1.248626354656e+00 1.265981322972e+00 1.282849102875e+00 1.295721660549e+00 1.301222855564e+00 1.296669982750e+00 1.280549945648e+00 1.252762045216e+00 1.214650692567e+00 1.168723579135e+00 1.118218173146e+00 1.066568711800e+00 1.016836412166e+00 9.713026814984e-01 9.312333157045e-01 8.969134972583e-01 8.679110430934e-01 8.434593099153e-01 8.228919618171e-01 8.060192263860e-01 7.933801487287e-01 7.863265388348e-01 7.869147525888e-01 7.975404306297e-01 8.204104236952e-01 8.569698005930e-01 9.074746944578e-01 9.708683572046e-01 1.044888856613e+00 1.126322712211e+00 1.211310946151e+00 1.295615587963e+00 1.374946418784e+00 1.445289579386e+00 1.503246779525e+00 1.546380630959e+00 1.573452931594e+00 1.584546525140e+00 1.581027571054e+00 1.565312238683e+00 1.540500807797e+00 1.509911835793e+00 1.476639342153e+00 1.443187395902e+00 1.411298618958e+00 1.381891677200e+00 1.355102558282e+00 1.330295898211e+00 1.306066697563e+00 1.280256115234e+00 1.250073238345e+00 1.212457619722e+00 1.164565188086e+00 1.104354721680e+00 1.031108311128e+00 9.457036456952e-01 8.506637841372e-01 7.498899529321e-01 6.482177499816e-01 5.508283813292e-01 4.626913864652e-01 3.880438084351e-01 3.298917197530e-01 2.893938602314e-01 2.652431636844e-01 2.537358188978e-01 2.500045796365e-01 2.496728024939e-01 2.498843583019e-01
 2.311746127255e-01 2.299067377789e-01 2.272206301968e-01 2.266125320067e-01 2.339276999790e-01 2.560660928379e-01 2.980374973969e-01 3.608479842769e-01 4.421387795289e-01 5.377968929999e-01 6.429240231170e-01 7.522559463413e-01 8.605635598604e-01 9.630940343700e-01 1.056055436093e+00 1.137002900415e+00 1.205066196170e+00 1.260877931995e+00 1.306308012022e+00 1.343978427899e+00 1.376724315374e+00 1.407120480162e+00 1.437155410173e+00 1.468080302121e+00 1.500388704302e+00 1.533820356461e+00 1.567372455974e+00 1.599308480559e+00 1.627235488978e+00 1.648290430025e+00 1.659462541272e+00 1.657981031871e+00 1.641733011199e+00 1.609574336817e+00 1.561547736436e+00 1.498908317992e+00 1.424033708273e+00 1.340194004807e+00 1.251266391335e+00 1.161434424344e+00 1.074901784764e+00 9.955938253439e-01 9.269299793562e-01 8.714918307492e-01 8.307337383470e-01 8.047799777127e-01 7.924542749101e-01 7.916310325686e-01 7.997978362181e-01 8.146352170669e-01 8.344258379498e-01 8.582357885946e-01 8.858889247157e-01 9.177783700843e-01 9.545408383540e-01 9.966451538794e-01 1.044000394894e+00 1.095631302286e+00 1.149567616984e+00 1.203009713502e+00 1.252675014437e+00 1.295345276784e+00 1.328405559473e+00 1.350295704845e+00 1.360810405029e+00 1.361123670142e+00 1.353584153382e+00 1.341280581634e+00 1.327528788075e+00 1.315344484778e+00 1.307067354477e+00 1.304145261304e+00 1.307067354477e+00 1.315344484778e+00 1.327528788075e+00 1.341280581634e+00 1.353584153382e+00 1.361123670142e+00 1.360810405029e+00 1.350295704845e+00 1.328405559473e+00 1.295345276784e+00 1.252675014437e+00 1.203009713502e+00 1.149567616984e+00 1.095631302286e+00 1.044000394894e+00 9.966451538794e-01 9.545408383540e-01 9.177783700843e-01 8.858889247157e-01 8.582357885946e-01 8.344258379498e-01 8.146352170669e-01 7.997978362181e-01 7.916310325686e-01 7.924542749101e-01 8.047799777127e-01 8.307337383470e-01 8.714918307492e-01 9.269299793562e-01 9.955938253439e-01 1.074901784764e+00 1.161434424344e+00 1.251266391335e+00 1.340194004807e+00 1.424033708273e+00 1.498908317992e+00 1.561547736436e+00 1.609574336817e+00 1.641733011199e+00 1.657981031871e+00 1.659462541272e+00 1.648290430025e+00 1.627235488978e+00 1.599308480559e+00 1.567372455974e+00 1.533820356461e+00 1.500388704302e+00 1.468080302121e+00 1.437155410173e+00 1.407120480162e+00 1.376724315374e+00 1.343978427899e+00 1.306308012022e+00 1.260877931995e+00 1.205066196170e+00 1.137002900415e+00 1.056055436093e+00 9.630940343700e-01 8.605635598604e-01 7.522559463413e-01 6.429240231170e-01 5.377968929999e-01 4.421387795289e-01 3.608479842769e-01 2.980374973969e-01 2.560660928379e-01 2.339276999790e-01 2.266125320067e-01 2.272206301968e-01 2.299067377789e-01 2.311746127255e-01
 2.419149146721e-01 2.392796733293e-01 2.325428135727e-01 2.255521026543e-01 2.254757690726e-01 2.418247729200e-01 2.819161326407e-01 3.467597938587e-01 4.324634113059e-01 5.334950737459e-01 6.441481464864e-01 7.588588121610e-01 8.723962083775e-01 9.801738803363e-01 1.078611014741e+00 1.165438177614e+00 1.239862994055e+00 1.302478302057e+00 1.354980827034e+00 1.399728403939e+00 1.439243340747e+00 1.475785021692e+00 1.511055442258e+00 1.546074774992e+00 1.581161998203e+00 1.615960523318e+00 1.649465730693e+00 1.680045433068e+00 1.705520064710e+00 1.723336248716e+00 1.730831229820e+00 1.725575441947e+00 1.705738991254e+00 1.670359643044e+00 1.619555026930e+00 1.554537038729e+00 1.477552152747e+00 1.391669112414e+00 1.300550169264e+00 1.208186426059e+00 1.118653695540e+00 1.035855870651e+00 9.633037106409e-01 9.038189137396e-01 8.592171601126e-01 8.300576943372e-01 8.155741875067e-01 8.139201462698e-01 8.226536380985e-01 8.392902942452e-01 8.617578492344e-01 8.886396272011e-01 9.192493120943e-01 9.535472059190e-01 9.919101801555e-01 1.034773794199e+00 1.082245257824e+00 1.133721029698e+00 1.187668418536e+00 1.241690639915e+00 1.292793836043e+00 1.337885416285e+00 1.374322938003e+00 1.400384104811e+00 1.415587888391e+00 1.420772626188e+00 1.417928827848e+00 1.409821975084e+00 1.399509923048e+00 1.389847039654e+00 1.383095516891e+00 1.380683287058e+00 1.383095516891e+00 1.389847039654e+00 1.399509923048e+00 1.409821975084e+00 1.417928827848e+00 1.420772626188e+00 1.415587888391e+00 1.400384104811e+00 1.374322938003e+00 1.337885416285e+00 1.292793836043e+00 1.241690639915e+00 1.187668418536e+00 1.133721029698e+00 1.082245257824e+00 1.034773794199e+00 9.919101801555e-01 9.535472059190e-01 9.192493120943e-01 8.886396272011e-01 8.617578492344e-01 8.392902942452e-01 8.226536380985e-01 8.139201462698e-01 8.155741875067e-01 8.300576943372e-01 8.592171601126e-01 9.038189137396e-01 9.633037106409e-01 1.035855870651e+00 1.118653695540e+00 1.208186426059e+00 1.300550169264e+00 1.391669112414e+00 1.477552152747e+00 1.554537038729e+00 1.619555026930e+00 1.670359643044e+00 1.705738991254e+00 1.725575441947e+00 1.730831229820e+00 1.723336248716e+00 1.705520064710e+00 1.680045433068e+00 1.649465730693e+00 1.615960523318e+00 1.581161998203e+00 1.546074774992e+00 1.511055442258e+00 1.475785021692e+00 1.439243340747e+00 1.399728403939e+00 1.354980827034e+00 1.302478302057e+00 1.239862994055e+00 1.165438177614e+00 1.078611014741e+00 9.801738803363e-01 8.723962083775e-01 7.588588121610e-01 6.441481464864e-01 5.334950737459e-01 4.324634113059e-01 3.467597938587e-01 2.819161326407e-01 2.418247729200e-01 2.254757690726e-01 2.255521026543e-01 2.325428135727e-01 2.392796733293e-01 2.419149146721e-01
 2.724675943635e-01 2.686929178924e-01 2.585108936401e-01 2.458254132755e-01 2.383940578865e-01 2.476113467144e-01 2.833846878644e-01 3.475524847765e-01 4.350408456065e-01 5.388923599100e-01 6.525403085584e-01 7.701013743883e-01 8.863684661901e-01 9.969608878430e-01 1.098575153435e+00 1.189182943518e+00 1.268119043968e+00 1.335969222204e+00 1.394266783959e+00 1.445097740843e+00 1.490623765410e+00 1.532740454316e+00 1.572802410988e+00 1.611558015958e+00 1.649143503105e+00 1.685128021273e+00 1.718556145611e+00 1.747957557406e+00 1.771425501100e+00 1.786745695347e+00 1.791612787069e+00 1.783928814043e+00 1.762122314148e+00 1.725380640854e+00 1.673856349480e+00 1.608677906874e+00 1.531904562195e+00 1.446356819778e+00 1.355417017569e+00 1.262817015223e+00 1.172425402230e+00 1.088044766213e+00 1.013180268836e+00 9.507964850117e-01 9.029939388067e-01 8.707526032097e-01 8.537922958082e-01 8.506899028122e-01 8.592386007874e-01 8.769280828131e-01 9.013887504238e-01 9.307133187683e-01 9.636490427389e-01 9.996356645925e-01 1.038703386399e+00 1.081193143597e+00 1.127373868817e+00 1.177017922054e+00 1.229080475812e+00 1.281632540807e+00 1.332054566628e+00 1.377470901983e+00 1.415284124245e+00 1.443679443039e+00 1.461960661203e+00 1.470667268501e+00 1.471457273339e+00 1.466770096286e+00 1.459379289343e+00 1.451929612043e+00 1.446551458230e+00 1.444600547046e+00 1.446551458230e+00 1.451929612043e+00 1.459379289343e+00 1.466770096286e+00 1.471457273339e+00 1.470667268501e+00 1.461960661203e+00 1.443679443039e+00 1.415284124245e+00 1.377470901983e+00 1.332054566628e+00 1.281632540807e+00 1.229080475812e+00 1.177017922054e+00 1.127373868817e+00 1.081193143597e+00 1.038703386399e+00 9.996356645925e-01 9.636490427389e-01 9.307133187683e-01 9.013887504238e-01 8.769280828131e-01 8.592386007874e-01 8.506899028122e-01 8.537922958082e-01 8.707526032097e-01 9.029939388067e-01 9.507964850117e-01 1.013180268836e+00 1.088044766213e+00 1.172425402230e+00 1.262817015223e+00 1.355417017569e+00 1.446356819778e+00 1.531904562195e+00 1.608677906874e+00 1.673856349480e+00 1.725380640854e+00 1.762122314148e+00 1.783928814043e+00 1.791612787069e+00 1.786745695347e+00 1.771425501100e+00 1.747957557406e+00 1.718556145611e+00 1.685128021273e+00 1.649143503105e+00 1.611558015958e+00 1.572802410988e+00 1.532740454316e+00 1.490623765410e+00 1.445097740843e+00 1.394266783959e+00 1.335969222204e+00 1.268119043968e+00 1.189182943518e+00 1.098575153435e+00 9.969608878430e-01 8.863684661901e-01 7.701013743883e-01 6.525403085584e-01 5.388923599100e-01 4.350408456065e-01 3.475524847765e-01 2.833846878644e-01 2.476113467144e-01 2.383940578865e-01 2.458254132755e-01 2.585108936401e-01 2.686929178924e-01 2.724675943635e-01
 3.064518193515e-01 3.019945230414e-01 2.897931228532e-01 2.738334758913e-01 2.620852439236e-01 2.666092292306e-01 2.986616482540e-01 3.610266500864e-01 4.482608180347e-01 5.525375546521e-01 6.666873862800e-01 7.846077155287e-01 9.011760516560e-01 1.012264159023e+00 1.114867814662e+00 1.207224724422e+00 1.288812600971e+00 1.360211579929e+00 1.422799955080e+00 1.478380396724e+00 1.528758250789e+00 1.575443350910e+00 1.619449569965e+00 1.661250833161e+00 1.700823954585e+00 1.737689792858e+00 1.770972489578e+00 1.799395389706e+00 1.821336427914e+00 1.834912640548e+00 1.838158204102e+00 1.829276717331e+00 1.806918847746e+00 1.770399891185e+00 1.719874619263e+00 1.656367768382e+00 1.581724708747e+00 1.498486753581e+00 1.409725486076e+00 1.318870586701e+00 1.229539054283e+00 1.145372089259e+00 1.069816329485e+00 1.005898108292e+00 9.559271497016e-01 9.212317798498e-01 9.020034897040e-01 8.972790754405e-01 9.051772419405e-01 9.232672491639e-01 9.489606574701e-01 9.799120079931e-01 1.014319902507e+00 1.051097832119e+00 1.089895620142e+00 1.130911791475e+00 1.174540401347e+00 1.220894458750e+00 1.269411227249e+00 1.318656887575e+00 1.366437103846e+00 1.410162461322e+00 1.447357997900e+00 1.476192037184e+00 1.495826935258e+00 1.506565463602e+00 1.509779672895e+00 1.507591504093e+00 1.502484521099e+00 1.496850198624e+00 1.492633368475e+00 1.491082383715e+00 1.492633368475e+00 1.496850198624e+00 1.502484521099e+00 1.507591504093e+00 1.509779672895e+00 1.506565463602e+00 1.495826935258e+00 1.476192037184e+00 1.447357997900e+00 1.410162461322e+00 1.366437103846e+00 1.318656887575e+00 1.269411227249e+00 1.220894458750e+00 1.174540401347e+00 1.130911791475e+00 1.089895620142e+00 1.051097832119e+00 1.014319902507e+00 9.799120079931e-01 9.489606574701e-01 9.232672491639e-01 9.051772419405e-01 8.972790754405e-01 9.020034897040e-01 9.212317798498e-01 9.559271497016e-01 1.005898108292e+00 1.069816329485e+00 1.145372089259e+00 1.229539054283e+00 1.318870586701e+00 1.409725486076e+00 1.498486753581e+00 1.581724708747e+00 1.656367768382e+00 1.719874619263e+00 1.770399891185e+00 1.806918847746e+00 1.829276717331e+00 1.838158204102e+00 1.834912640548e+00 1.821336427914e+00 1.799395389706e+00 1.770972489578e+00 1.737689792858e+00 1.700823954585e+00 1.661250833161e+00 1.619449569965e+00 1.575443350910e+00 1.528758250789e+00 1.478380396724e+00 1.422799955080e+00 1.360211579929e+00 1.288812600971e+00 1.207224724422e+00 1.114867814662e+00 1.012264159023e+00 9.011760516560e-01 7.846077155287e-01 6.666873862800e-01 5.525375546521e-01 4.482608180347e-01 3.610266500864e-01 2.986616482540e-01 2.666092292306e-01 2.620852439236e-01 2.738334758913e-01 2.897931228532e-01 3.019945230414e-01 3.064518193515e-01
 3.334976222619e-01 3.289243259969e-01 3.164645531013e-01 3.003057712748e-01 2.885212677900e-01 2.928727513934e-01 3.241468264270e-01 3.851975281663e-01 4.708869675721e-01 5.734438601814e-01 6.856519410763e-01 8.014812021120e-01 9.160139266126e-01 1.025421200432e+00 1.127002360828e+00 1.219226843527e+00 1.301684337312e+00 1.374918742315e+00 1.440138251674e+00 1.498856730402e+00 1.552544691480e+00 1.602364463813e+00 1.649036253057e+00 1.692811965993e+00 1.733557387281e+00 1.770785215295e+00 1.803724059763e+00 1.831299616407e+00 1.852147262119e+00 1.864682489054e+00 1.867229662703e+00 1.858238669005e+00 1.836537622590e+00 1.801536845786e+00 1.753369262520e+00 1.692943756601e+00 1.621887624183e+00 1.542453363866e+00 1.457393943796e+00 1.369828977447e+00 1.283115823163e+00 1.200716502019e+00 1.125998938144e+00 1.062013124485e+00 1.011218550898e+00 9.752112326375e-01 9.545605926630e-01 9.487063862726e-01 9.560793987844e-01 9.743555776535e-01 1.000801669265e+00 1.032700745768e+00 1.067769331200e+00 1.104435248542e+00 1.141982682992e+00 1.180456454285e+00 1.220328426924e+00 1.262018725870e+00 1.305421666959e+00 1.349610143267e+00 1.392846576686e+00 1.432885719545e+00 1.467453923550e+00 1.494772834208e+00 1.513939307225e+00 1.525096362535e+00 1.529374385272e+00 1.528612216620e+00 1.525004469020e+00 1.520666266787e+00 1.517319686821e+00 1.516078440805e+00 1.517319686821e+00 1.520666266787e+00 1.525004469020e+00 1.528612216620e+00 1.529374385272e+00 1.525096362535e+00 1.513939307225e+00 1.494772834208e+00 1.467453923550e+00 1.432885719545e+00 1.392846576686e+00 1.349610143267e+00 1.305421666959e+00 1.262018725870e+00 1.220328426924e+00 1.180456454285e+00 1.141982682992e+00 1.104435248542e+00 1.067769331200e+00 1.032700745768e+00 1.000801669265e+00 9.743555776535e-01 9.560793987844e-01 9.487063862726e-01 9.545605926630e-01 9.752112326375e-01 1.011218550898e+00 1.062013124485e+00 1.125998938144e+00 1.200716502019e+00 1.283115823163e+00 1.369828977447e+00 1.457393943796e+00 1.542453363866e+00 1.621887624183e+00 1.692943756601e+00 1.753369262520e+00 1.801536845786e+00 1.836537622590e+00 1.858238669005e+00 1.867229662703e+00 1.864682489054e+00 1.852147262119e+00 1.831299616407e+00 1.803724059763e+00 1.770785215295e+00 1.733557387281e+00 1.692811965993e+00 1.649036253057e+00 1.602364463813e+00 1.552544691480e+00 1.498856730402e+00 1.440138251674e+00 1.374918742315e+00 1.301684337312e+00 1.219226843527e+00 1.127002360828e+00 1.025421200432e+00 9.160139266126e-01 8.014812021120e-01 6.856519410763e-01 5.734438601814e-01 4.708869675721e-01 3.851975281663e-01 3.241468264270e-01 2.928727513934e-01 2.885212677900e-01 3.003057712748e-01 3.164645531013e-01 3.289243259969e-01 3.334976222619e-01
 3.504056157357e-01 3.463897539734e-01 3.357185114825e-01 3.228108906547e-01 3.156051715167e-01 3.246261320833e-01 3.586330332179e-01 4.195760920130e-01 5.029663336182e-01 6.019441131157e-01 7.099160893145e-01 8.213038775477e-01 9.315784056515e-01 1.037265520995e+00 1.135942053258e+00 1.226248100294e+00 1.307810959587e+00 1.381080203407e+00 1.447061937729e+00 1.506996401303e+00 1.562064010400e+00 1.613163578647e+00 1.660802598210e+00 1.705109197960e+00 1.745903426825e+00 1.782751994384e+00 1.815006412643e+00 1.841780817655e+00 1.861933400675e+00 1.874108268036e+00 1.876843318145e+00 1.868761814766e+00 1.848804644396e+00 1.816422139462e+00 1.771702427722e+00 1.715422155221e+00 1.648990059816e+00 1.574377492413e+00 1.494030645932e+00 1.410779353804e+00 1.327749154014e+00 1.248246297958e+00 1.175578607747e+00 1.112823057752e+00 1.062555439770e+00 1.026581441711e+00 1.005733028917e+00 9.997442634804e-01 1.007266084436e+00 1.026045809452e+00 1.053224065618e+00 1.085781474920e+00 1.121024848721e+00 1.156958406015e+00 1.192543878544e+00 1.227668293553e+00 1.262847462978e+00 1.298766957137e+00 1.335741183741e+00 1.373342766082e+00 1.410311472100e+00 1.444788051889e+00 1.474761397996e+00 1.498579165519e+00 1.515341846280e+00 1.525104717886e+00 1.528827601883e+00 1.528128557715e+00 1.524941052558e+00 1.521129636094e+00 1.518197232975e+00 1.517110977548e+00 1.518197232975e+00 1.521129636094e+00 1.524941052558e+00 1.528128557715e+00 1.528827601883e+00 1.525104717886e+00 1.515341846280e+00 1.498579165519e+00 1.474761397996e+00 1.444788051889e+00 1.410311472100e+00 1.373342766082e+00 1.335741183741e+00 1.298766957137e+00 1.262847462978e+00 1.227668293553e+00 1.192543878544e+00 1.156958406015e+00 1.121024848721e+00 1.085781474920e+00 1.053224065618e+00 1.026045809452e+00 1.007266084436e+00 9.997442634804e-01 1.005733028917e+00 1.026581441711e+00 1.062555439770e+00 1.112823057752e+00 1.175578607747e+00 1.248246297958e+00 1.327749154014e+00 1.410779353804e+00 1.494030645932e+00 1.574377492413e+00 1.648990059816e+00 1.715422155221e+00 1.771702427722e+00 1.816422139462e+00 1.848804644396e+00 1.868761814766e+00 1.876843318145e+00 1.874108268036e+00 1.861933400675e+00 1.841780817655e+00 1.815006412643e+00 1.782751994384e+00 1.745903426825e+00 1.705109197960e+00 1.660802598210e+00 1.613163578647e+00 1.562064010400e+00 1.506996401303e+00 1.447061937729e+00 1.381080203407e+00 1.307810959587e+00 1.226248100294e+00 1.135942053258e+00 1.037265520995e+00 9.315784056515e-01 8.213038775477e-01 7.099160893145e-01 6.019441131157e-01 5.029663336182e-01 4.195760920130e-01 3.586330332179e-01 3.246261320833e-01 3.156051715167e-01 3.228108906547e-01 3.357185114825e-01 3.463897539734e-01 3.504056157357e-01
 3.581241354164e-01 3.553559215646e-01 3.485223348623e-01 3.421006675914e-01 3.433773673852e-01 3.607647172444e-01 4.001837543311e-01 4.622629585030e-01 5.432059743830e-01 6.374743872403e-01 7.395737147336e-01 8.447185763913e-01 9.489572261211e-01 1.049229672406e+00 1.143367333772e+00 1.230115476239e+00 1.309060362740e+00 1.380500030654e+00 1.445221005506e+00 1.504229372488e+00 1.558492170618e+00 1.608745502488e+00 1.655403660223e+00 1.698573924817e+00 1.738116343619e+00 1.773704407328e+00 1.804831865761e+00 1.830778682420e+00 1.850576370548e+00 1.863019096809e+00 1.866768467180e+00 1.860527912743e+00 1.843267059986e+00 1.814415063138e+00 1.773964251243e+00 1.722536251737e+00 1.661317195613e+00 1.592011550117e+00 1.516792200596e+00 1.438240805956e+00 1.359305559425e+00 1.283191063011e+00 1.213198756231e+00 1.152467528620e+00 1.103695750489e+00 1.068861370482e+00 1.048973899118e+00 1.043946859381e+00 1.052537730858e+00 1.072488577103e+00 1.100798674958e+00 1.134184290483e+00 1.169605384693e+00 1.204717868090e+00 1.238203156798e+00 1.269786019530e+00 1.300006467690e+00 1.329746681439e+00 1.359684351620e+00 1.389844091905e+00 1.419428808430e+00 1.446971652422e+00 1.470753932046e+00 1.489297854874e+00 1.501775545138e+00 1.508231099081e+00 1.509549780220e+00 1.507227910291e+00 1.503039956684e+00 1.498678089192e+00 1.495491453100e+00 1.494334236475e+00 1.495491453100e+00 1.498678089192e+00 1.503039956684e+00 1.507227910291e+00 1.509549780220e+00 1.508231099081e+00 1.501775545138e+00 1.489297854874e+00 1.470753932046e+00 1.446971652422e+00 1.419428808430e+00 1.389844091905e+00 1.359684351620e+00 1.329746681439e+00 1.300006467690e+00 1.269786019530e+00 1.238203156798e+00 1.204717868090e+00 1.169605384693e+00 1.134184290483e+00 1.100798674958e+00 1.072488577103e+00 1.052537730858e+00 1.043946859381e+00 1.048973899118e+00 1.068861370482e+00 1.103695750489e+00 1.152467528620e+00 1.213198756231e+00 1.283191063011e+00 1.359305559425e+00 1.438240805956e+00 1.516792200596e+00 1.592011550117e+00 1.661317195613e+00 1.722536251737e+00 1.773964251243e+00 1.814415063138e+00 1.843267059986e+00 1.860527912743e+00 1.866768467180e+00 1.863019096809e+00 1.850576370548e+00 1.830778682420e+00 1.804831865761e+00 1.773704407328e+00 1.738116343619e+00 1.698573924817e+00 1.655403660223e+00 1.608745502488e+00 1.558492170618e+00 1.504229372488e+00 1.445221005506e+00 1.380500030654e+00 1.309060362740e+00 1.230115476239e+00 1.143367333772e+00 1.049229672406e+00 9.489572261211e-01 8.447185763913e-01 7.395737147336e-01 6.374743872403e-01 5.432059743830e-01 4.622629585030e-01 4.001837543311e-01 3.607647172444e-01 3.433773673852e-01 3.421006675914e-01 3.485223348623e-01 3.553559215646e-01 3.581241354164e-01
 3.587746186354e-01 3.577703375358e-01 3.562224258797e-01 3.583061290707e-01 3.700574438205e-01 3.973314696345e-01 4.432994319014e-01 5.074000893593e-01 5.863755132406e-01 6.759215124122e-01 7.717290667641e-01 8.699542791631e-01 9.673281606276e-01 1.061241653924e+00 1.149772046233e+00 1.231716918475e+00 1.306582752207e+00 1.374500271794e+00 1.436059815493e+00 1.492100627279e+00 1.543466850437e+00 1.590844532061e+00 1.634667028712e+00 1.675108309549e+00 1.712147946209e+00 1.745597431686e+00 1.775105042818e+00 1.800096759455e+00 1.819724355823e+00 1.832864710483e+00 1.838213950870e+00 1.834468138021e+00 1.820537247266e+00 1.795755502448e+00 1.759966456009e+00 1.713599337873e+00 1.657615941336e+00 1.593476934322e+00 1.523123021854e+00 1.448953988379e+00 1.373805840624e+00 1.300858433782e+00 1.233467305465e+00 1.174890539859e+00 1.127976811548e+00 1.094860295490e+00 1.076684111118e+00 1.073446104698e+00 1.083916258607e+00 1.105750573434e+00 1.135779564922e+00 1.170477110656e+00 1.206510860330e+00 1.241261817028e+00 1.273172233509e+00 1.301820209720e+00 1.327735341990e+00 1.351924784959e+00 1.375332621820e+00 1.398339686232e+00 1.420530117635e+00 1.440779534204e+00 1.457633705993e+00 1.469798761018e+00 1.476562550738e+00 1.478038922644e+00 1.475158324811e+00 1.469437792610e+00 1.462654481777e+00 1.456479609548e+00 1.452227631229e+00 1.450720065647e+00 1.452227631229e+00 1.456479609548e+00 1.462654481777e+00 1.469437792610e+00 1.475158324811e+00 1.478038922644e+00 1.476562550738e+00 1.469798761018e+00 1.457633705993e+00 1.440779534204e+00 1.420530117635e+00 1.398339686232e+00 1.375332621820e+00 1.351924784959e+00 1.327735341990e+00 1.301820209720e+00 1.273172233509e+00 1.241261817028e+00 1.206510860330e+00 1.170477110656e+00 1.135779564922e+00 1.105750573434e+00 1.083916258607e+00 1.073446104698e+00 1.076684111118e+00 1.094860295490e+00 1.127976811548e+00 1.174890539859e+00 1.233467305465e+00 1.300858433782e+00 1.373805840624e+00 1.448953988379e+00 1.523123021854e+00 1.593476934322e+00 1.657615941336e+00 1.713599337873e+00 1.759966456009e+00 1.795755502448e+00 1.820537247266e+00 1.834468138021e+00 1.838213950870e+00 1.832864710483e+00 1.819724355823e+00 1.800096759455e+00 1.775105042818e+00 1.745597431686e+00 1.712147946209e+00 1.675108309549e+00 1.634667028712e+00 1.590844532061e+00 1.543466850437e+00 1.492100627279e+00 1.436059815493e+00 1.374500271794e+00 1.306582752207e+00 1.231716918475e+00 1.149772046233e+00 1.061241653924e+00 9.673281606276e-01 8.699542791631e-01 7.717290667641e-01 6.759215124122e-01 5.863755132406e-01 5.074000893593e-01 4.432994319014e-01 3.973314696345e-01 3.700574438205e-01 3.583061290707e-01 3.562224258797e-01 3.577703375358e-01 3.587746186354e-01
 3.541744930918e-01 3.550678598791e-01 3.590721039863e-01 3.697163696921e-01 3.914712071465e-01 4.278385274541e-01 4.798961007208e-01 5.462420925004e-01 6.239607362615e-01 7.096343720427e-01 7.999199402921e-01 8.918046950370e-01 9.826526798487e-01 1.070269747099e+00 1.152944251497e+00 1.229507911039e+00 1.299394061246e+00 1.362605994990e+00 1.419608403665e+00 1.471158371374e+00 1.518074578030e+00 1.561084246668e+00 1.600708530510e+00 1.637246361161e+00 1.670825227236e+00 1.701414871246e+00 1.728810461832e+00 1.752568614641e+00 1.771928566756e+00 1.785799455087e+00 1.792854699271e+00 1.791716188864e+00 1.781168140097e+00 1.760383620884e+00 1.729017870977e+00 1.687279902378e+00 1.635911156957e+00 1.576161924915e+00 1.509797078527e+00 1.439104726296e+00 1.366880026298e+00 1.296349655046e+00 1.230975685410e+00 1.174177561062e+00 1.128978583494e+00 1.097662267455e+00 1.081477023655e+00 1.080442715819e+00 1.093270236138e+00 1.117484492015e+00 1.149725836874e+00 1.186252650014e+00 1.223507086953e+00 1.258664241899e+00 1.289981117787e+00 1.316924804047e+00 1.339978275630e+00 1.360207726763e+00 1.378705364439e+00 1.396069127688e+00 1.412118652698e+00 1.425959813949e+00 1.436311276091e+00 1.442017501481e+00 1.442490147252e+00 1.437980123789e+00 1.429580652296e+00 1.418997242138e+00 1.408200732915e+00 1.399033061789e+00 1.392934998845e+00 1.390803889278e+00 1.392934998845e+00 1.399033061789e+00 1.408200732915e+00 1.418997242138e+00 1.429580652296e+00 1.437980123789e+00 1.442490147252e+00 1.442017501481e+00 1.436311276091e+00 1.425959813949e+00 1.412118652698e+00 1.396069127688e+00 1.378705364439e+00 1.360207726763e+00 1.339978275630e+00 1.316924804047e+00 1.289981117787e+00 1.258664241899e+00 1.223507086953e+00 1.186252650014e+00 1.149725836874e+00 1.117484492015e+00 1.093270236138e+00 1.080442715819e+00 1.081477023655e+00 1.097662267455e+00 1.128978583494e+00 1.174177561062e+00 1.230975685410e+00 1.296349655046e+00 1.366880026298e+00 1.439104726296e+00 1.509797078527e+00 1.576161924915e+00 1.635911156957e+00 1.687279902378e+00 1.729017870977e+00 1.760383620884e+00 1.781168140097e+00 1.791716188864e+00 1.792854699271e+00 1.785799455087e+00 1.771928566756e+00 1.752568614641e+00 1.728810461832e+00 1.701414871246e+00 1.670825227236e+00 1.637246361161e+00 1.600708530510e+00 1.561084246668e+00 1.518074578030e+00 1.471158371374e+00 1.419608403665e+00 1.362605994990e+00 1.299394061246e+00 1.229507911039e+00 1.152944251497e+00 1.070269747099e+00 9.826526798487e-01 8.918046950370e-01 7.999199402921e-01 7.096343720427e-01 6.239607362615e-01 5.462420925004e-01 4.798961007208e-01 4.278385274541e-01 3.914712071465e-01 3.697163696921e-01 3.590721039863e-01 3.550678598791e-01 3.541744930918e-01
 3.463385404430e-01 3.487785007355e-01 3.572097465591e-01 3.744317012901e-01 4.035393923378e-01 4.463554547767e-01 5.026675366197e-01 5.705893422594e-01 6.474035615609e-01 7.302149089338e-01 8.163013501166e-01 9.032027209707e-01 9.887177177902e-01 1.070925220757e+00 1.148252784470e+00 1.219559740651e+00 1.284245688324e+00 1.342261728618e+00 1.394046312933e+00 1.440366454271e+00 1.482098488505e+00 1.520053754806e+00 1.554864340191e+00 1.586953454262e+00 1.616579142415e+00 1.643854670674e+00 1.668707026992e+00 1.690809452231e+00 1.709475730229e+00 1.723633412798e+00 1.731912754010e+00 1.732831581810e+00 1.725022424306e+00 1.707466839236e+00 1.679609916389e+00 1.641452220848e+00 1.593532025608e+00 1.536939796140e+00 1.473334444766e+00 1.404952915795e+00 1.334618083834e+00 1.265640997421e+00 1.201619097965e+00 1.146130758583e+00 1.102363673019e+00 1.072728462669e+00 1.058537722168e+00 1.059791332774e+00 1.075103761398e+00 1.101847537258e+00 1.136494533463e+00 1.175141327144e+00 1.214082615137e+00 1.250371120965e+00 1.282154030427e+00 1.308816118528e+00 1.330786491544e+00 1.349125385434e+00 1.364957437502e+00 1.378944459360e+00 1.390979907973e+00 1.400231984236e+00 1.405473475716e+00 1.405604084475e+00 1.400129982937e+00 1.389473931534e+00 1.374985416062e+00 1.358702519980e+00 1.342968204295e+00 1.329981154167e+00 1.321467616034e+00 1.318511189190e+00 1.321467616034e+00 1.329981154167e+00 1.342968204295e+00 1.358702519980e+00 1.374985416062e+00 1.389473931534e+00 1.400129982937e+00 1.405604084475e+00 1.405473475716e+00 1.400231984236e+00 1.390979907973e+00 1.378944459360e+00 1.364957437502e+00 1.349125385434e+00 1.330786491544e+00 1.308816118528e+00 1.282154030427e+00 1.250371120965e+00 1.214082615137e+00 1.175141327144e+00 1.136494533463e+00 1.101847537258e+00 1.075103761398e+00 1.059791332774e+00 1.058537722168e+00 1.072728462669e+00 1.102363673019e+00 1.146130758583e+00 1.201619097965e+00 1.265640997421e+00 1.334618083834e+00 1.404952915795e+00 1.473334444766e+00 1.536939796140e+00 1.593532025608e+00 1.641452220848e+00 1.679609916389e+00 1.707466839236e+00 1.725022424306e+00 1.732831581810e+00 1.731912754010e+00 1.723633412798e+00 1.709475730229e+00 1.690809452231e+00 1.668707026992e+00 1.643854670674e+00 1.616579142415e+00 1.586953454262e+00 1.554864340191e+00 1.520053754806e+00 1.482098488505e+00 1.440366454271e+00 1.394046312933e+00 1.342261728618e+00 1.284245688324e+00 1.219559740651e+00 1.148252784470e+00 1.070925220757e+00 9.887177177902e-01 9.032027209707e-01 8.163013501166e-01 7.302149089338e-01 6.474035615609e-01 5.705893422594e-01 5.026675366197e-01 4.463554547767e-01 4.035393923378e-01 3.744317012901e-01 3.572097465591e-01 3.487785007355e-01 3.463385404430e-01
 3.389988112416e-01 3.422045474565e-01 3.527780853196e-01 3.730345429461e-01 4.053029632118e-01 4.505980964712e-01 5.081733660236e-01 5.759878175400e-01 6.514463985508e-01 7.319032978786e-01 8.149109339740e-01 8.982310043714e-01 9.798176478188e-01 1.057825914593e+00 1.130712303305e+00 1.197339128959e+00 1.257122583902e+00 1.310045308180e+00 1.356618680170e+00 1.397703210622e+00 1.434278608993e+00 1.467249273812e+00 1.497334994883e+00 1.525033707702e+00 1.550689669416e+00 1.574509564675e+00 1.596531258085e+00 1.616528108173e+00 1.633884666976e+00 1.647561543484e+00 1.656152569642e+00 1.658080295692e+00 1.651834584694e+00 1.636218664792e+00 1.610492856580e+00 1.574483108224e+00 1.528583416920e+00 1.473793874485e+00 1.411734871632e+00 1.344657874097e+00 1.275449321581e+00 1.207511867133e+00 1.144554490321e+00 1.090267429067e+00 1.047933437979e+00 1.020022410256e+00 1.007844671382e+00 1.011337642427e+00 1.029002646961e+00 1.058085316446e+00 1.094953638547e+00 1.135630766011e+00 1.176369911706e+00 1.214190662701e+00 1.247209734727e+00 1.274762147443e+00 1.297220609879e+00 1.315582181714e+00 1.330905576528e+00 1.343783508219e+00 1.354034503826e+00 1.360739229073e+00 1.362601324248e+00 1.358489911345e+00 1.347969193673e+00 1.331635986997e+00 1.311147738656e+00 1.288972573134e+00 1.267947009492e+00 1.250761855973e+00 1.239550948598e+00 1.235666609108e+00 1.239550948598e+00 1.250761855973e+00 1.267947009492e+00 1.288972573134e+00 1.311147738656e+00 1.331635986997e+00 1.347969193673e+00 1.358489911345e+00 1.362601324248e+00 1.360739229073e+00 1.354034503826e+00 1.343783508219e+00 1.330905576528e+00 1.315582181714e+00 1.297220609879e+00 1.274762147443e+00 1.247209734727e+00 1.214190662701e+00 1.176369911706e+00 1.135630766011e+00 1.094953638547e+00 1.058085316446e+00 1.029002646961e+00 1.011337642427e+00 1.007844671382e+00 1.020022410256e+00 1.047933437979e+00 1.090267429067e+00 1.144554490321e+00 1.207511867133e+00 1.275449321581e+00 1.344657874097e+00 1.411734871632e+00 1.473793874485e+00 1.528583416920e+00 1.574483108224e+00 1.610492856580e+00 1.636218664792e+00 1.651834584694e+00 1.658080295692e+00 1.656152569642e+00 1.647561543484e+00 1.633884666976e+00 1.616528108173e+00 1.596531258085e+00 1.574509564675e+00 1.550689669416e+00 1.525033707702e+00 1.497334994883e+00 1.467249273812e+00 1.434278608993e+00 1.397703210622e+00 1.356618680170e+00 1.310045308180e+00 1.257122583902e+00 1.197339128959e+00 1.130712303305e+00 1.057825914593e+00 9.798176478188e-01 8.982310043714e-01 8.149109339740e-01 7.319032978786e-01 6.514463985508e-01 5.759878175400e-01 5.081733660236e-01 4.505980964712e-01 4.053029632118e-01 3.730345429461e-01 3.527780853196e-01 3.422045474565e-01 3.389988112416e-01
 3.379948908100e-01 3.409967377526e-01 3.509107251147e-01 3.699570318002e-01 4.004239855279e-01 4.434002227011e-01 4.983126875250e-01 5.633119079336e-01 6.359458042744e-01 7.136453961633e-01 7.939568060151e-01 8.745556184887e-01 9.532688560970e-01 1.028122265219e+00 1.097466101529e+00 1.160125718261e+00 1.215549025481e+00 1.263823478709e+00 1.305597857822e+00 1.341880537998e+00 1.373778139741e+00 1.402276977273e+00 1.428143124256e+00 1.451897599148e+00 1.473912132658e+00 1.494441210033e+00 1.513588333384e+00 1.531205600703e+00 1.546741463799e+00 1.559183278209e+00 1.567104512596e+00 1.568856681811e+00 1.562825013131e+00 1.547683255007e+00 1.522577593350e+00 1.487233706123e+00 1.441997451764e+00 1.387860159993e+00 1.326477644230e+00 1.260174636953e+00 1.191904110702e+00 1.125141147193e+00 1.063636302614e+00 1.011087034891e+00 9.707458839316e-01 9.450105068416e-01 9.350879313127e-01 9.407963503712e-01 9.605340176233e-01 9.914952762079e-01 1.030048356592e+00 1.072272685806e+00 1.114498090740e+00 1.153801858427e+00 1.188330213023e+00 1.217394952573e+00 1.241299912262e+00 1.260939045200e+00 1.277231893652e+00 1.290613250640e+00 1.300717410561e+00 1.306447144064e+00 1.306342277776e+00 1.299183139539e+00 1.284554355610e+00 1.263212764078e+00 1.237143179164e+00 1.209280706996e+00 1.183012732356e+00 1.161593205789e+00 1.147631536519e+00 1.142792486313e+00 1.147631536519e+00 1.161593205789e+00 1.183012732356e+00 1.209280706996e+00 1.237143179164e+00 1.263212764078e+00 1.284554355610e+00 1.299183139539e+00 1.306342277776e+00 1.306447144064e+00 1.300717410561e+00 1.290613250640e+00 1.277231893652e+00 1.260939045200e+00 1.241299912262e+00 1.217394952573e+00 1.188330213023e+00 1.153801858427e+00 1.114498090740e+00 1.072272685806e+00 1.030048356592e+00 9.914952762079e-01 9.605340176233e-01 9.407963503712e-01 9.350879313127e-01 9.450105068416e-01 9.707458839316e-01 1.011087034891e+00 1.063636302614e+00 1.125141147193e+00 1.191904110702e+00 1.260174636953e+00 1.326477644230e+00 1.387860159993e+00 1.441997451764e+00 1.487233706123e+00 1.522577593350e+00 1.547683255007e+00 1.562825013131e+00 1.568856681811e+00 1.567104512596e+00 1.559183278209e+00 1.546741463799e+00 1.531205600703e+00 1.513588333384e+00 1.494441210033e+00 1.473912132658e+00 1.451897599148e+00 1.428143124256e+00 1.402276977273e+00 1.373778139741e+00 1.341880537998e+00 1.305597857822e+00 1.263823478709e+00 1.215549025481e+00 1.160125718261e+00 1.097466101529e+00 1.028122265219e+00 9.532688560970e-01 8.745556184887e-01 7.939568060151e-01 7.136453961633e-01 6.359458042744e-01 5.633119079336e-01 4.983126875250e-01 4.434002227011e-01 4.004239855279e-01 3.699570318002e-01 3.509107251147e-01 3.409967377526e-01 3.379948908100e-01
 3.487538313452e-01 3.507926861023e-01 3.577886563766e-01 3.720189176450e-01 3.961321270630e-01 4.319509895965e-01 4.797570091792e-01 5.383674575342e-01 6.056778546989e-01 6.791634594686e-01 7.561900606722e-01 8.341171526867e-01 9.104067034957e-01 9.827564136199e-01 1.049272824088e+00 1.108669898180e+00 1.160396163870e+00 1.204651126941e+00 1.242239592885e+00 1.274334287726e+00 1.302173916908e+00 1.326827180948e+00 1.349088530149e+00 1.369486617947e+00 1.388387930969e+00 1.406061330875e+00 1.422629216094e+00 1.437970661540e+00 1.451550670488e+00 1.462337759711e+00 1.468874993673e+00 1.469454588318e+00 1.462411661797e+00 1.446380635601e+00 1.420498355111e+00 1.384516810909e+00 1.338851366293e+00 1.284593095856e+00 1.223504353162e+00 1.158013076245e+00 1.091140601546e+00 1.026365328237e+00 9.673792569286e-01 9.177376686589e-01 8.804855676537e-01 8.577738683759e-01 8.505709307367e-01 8.585191965465e-01 8.799582142866e-01 9.121426926344e-01 9.515960102549e-01 9.945935426657e-01 1.037652871547e+00 1.077978916607e+00 1.113771127006e+00 1.144325490354e+00 1.169864368031e+00 1.191157813363e+00 1.208964326658e+00 1.223531847864e+00 1.234278192559e+00 1.239878542026e+00 1.238670752774e+00 1.229301072574e+00 1.211330154828e+00 1.185646406521e+00 1.154536360642e+00 1.121391848123e+00 1.090160683841e+00 1.064674494073e+00 1.048047108927e+00 1.042279452407e+00 1.048047108927e+00 1.064674494073e+00 1.090160683841e+00 1.121391848123e+00 1.154536360642e+00 1.185646406521e+00 1.211330154828e+00 1.229301072574e+00 1.238670752774e+00 1.239878542026e+00 1.234278192559e+00 1.223531847864e+00 1.208964326658e+00 1.191157813363e+00 1.169864368031e+00 1.144325490354e+00 1.113771127006e+00 1.077978916607e+00 1.037652871547e+00 9.945935426657e-01 9.515960102549e-01 9.121426926344e-01 8.799582142866e-01 8.585191965465e-01 8.505709307367e-01 8.577738683759e-01 8.804855676537e-01 9.177376686589e-01 9.673792569286e-01 1.026365328237e+00 1.091140601546e+00 1.158013076245e+00 1.223504353162e+00 1.284593095856e+00 1.338851366293e+00 1.384516810909e+00 1.420498355111e+00 1.446380635601e+00 1.462411661797e+00 1.469454588318e+00 1.468874993673e+00 1.462337759711e+00 1.451550670488e+00 1.437970661540e+00 1.422629216094e+00 1.406061330875e+00 1.388387930969e+00 1.369486617947e+00 1.349088530149e+00 1.326827180948e+00 1.302173916908e+00 1.274334287726e+00 1.242239592885e+00 1.204651126941e+00 1.160396163870e+00 1.108669898180e+00 1.049272824088e+00 9.827564136199e-01 9.104067034957e-01 8.341171526867e-01 7.561900606722e-01 6.791634594686e-01 6.056778546989e-01 5.383674575342e-01 4.797570091792e-01 4.319509895965e-01 3.961321270630e-01 3.720189176450e-01 3.577886563766e-01 3.507926861023e-01 3.487538313452e-01
 3.721869567272e-01 3.730404223785e-01 3.763551468511e-01 3.842085990295e-01 3.993921630909e-01 4.245379534150e-01 4.612283503565e-01 5.095698835743e-01 5.683067990262e-01 6.352003302054e-01 7.074565367480e-01 7.820096634850e-01 8.557888888698e-01 9.259891739795e-01 9.903294941823e-01 1.047280599866e+00 1.096204540233e+00 1.137327783715e+00 1.171565660724e+00 1.200230252065e+00 1.224689014250e+00 1.246120548037e+00 1.265384136621e+00 1.283057704722e+00 1.299521242668e+00 1.315039442854e+00 1.329708437813e+00 1.343335185341e+00 1.355290948133e+00 1.364433946072e+00 1.369216529395e+00 1.367879820112e+00 1.358772244932e+00 1.340615079636e+00 1.312692157762e+00 1.274948994363e+00 1.228018157703e+00 1.173202557678e+00 1.112433600930e+00 1.048244927608e+00 9.836838696077e-01 9.221351415264e-01 8.670947620295e-01 8.218030218358e-01 7.889023920570e-01 7.701195442871e-01 7.660642854819e-01 7.761865437599e-01 7.988488015794e-01 8.315093289369e-01 8.710070369079e-01 9.139259108110e-01 9.570355638558e-01 9.976820022480e-01 1.034108823691e+00 1.065581372567e+00 1.092246430961e+00 1.114782690892e+00 1.133846476609e+00 1.149545070579e+00 1.161125170197e+00 1.167033338267e+00 1.165383115437e+00 1.154627720031e+00 1.134239695871e+00 1.105164510800e+00 1.069913019848e+00 1.032275254374e+00 9.967123262241e-01 9.676107323938e-01 9.485842641515e-01 9.419769642968e-01 9.485842641515e-01 9.676107323938e-01 9.967123262241e-01 1.032275254374e+00 1.069913019848e+00 1.105164510800e+00 1.134239695871e+00 1.154627720031e+00 1.165383115437e+00 1.167033338267e+00 1.161125170197e+00 1.149545070579e+00 1.133846476609e+00 1.114782690892e+00 1.092246430961e+00 1.065581372567e+00 1.034108823691e+00 9.976820022480e-01 9.570355638558e-01 9.139259108110e-01 8.710070369079e-01 8.315093289369e-01 7.988488015794e-01 7.761865437599e-01 7.660642854819e-01 7.701195442871e-01 7.889023920570e-01 8.218030218358e-01 8.670947620295e-01 9.221351415264e-01 9.836838696077e-01 1.048244927608e+00 1.112433600930e+00 1.173202557678e+00 1.228018157703e+00 1.274948994363e+00 1.312692157762e+00 1.340615079636e+00 1.358772244932e+00 1.367879820112e+00 1.369216529395e+00 1.364433946072e+00 1.355290948133e+00 1.343335185341e+00 1.329708437813e+00 1.315039442854e+00 1.299521242668e+00 1.283057704722e+00 1.265384136621e+00 1.246120548037e+00 1.224689014250e+00 1.200230252065e+00 1.171565660724e+00 1.137327783715e+00 1.096204540233e+00 1.047280599866e+00 9.903294941823e-01 9.259891739795e-01 8.557888888698e-01 7.820096634849e-01 7.074565367480e-01 6.352003302054e-01 5.683067990262e-01 5.095698835743e-01 4.612283503565e-01 4.245379534150e-01 3.993921630909e-01 3.842085990295e-01 3.763551468511e-01 3.730404223785e-01 3.721869567272e-01
 4.035376629594e-01 4.034552768757e-01 4.037396094715e-01 4.059165579229e-01 4.123523904953e-01 4.259134460614e-01 4.493058882193e-01 4.843161342249e-01 5.312462454319e-01 5.887665018493e-01 6.542606163339e-01 7.243153720496e-01 7.952654690167e-01 8.636568717030e-01 9.266566301563e-01 9.823232312948e-01 1.029760926782e+00 1.069077859290e+00 1.101181897278e+00 1.127461020998e+00 1.149410127404e+00 1.168364105442e+00 1.185339479933e+00 1.201050285326e+00 1.215954887278e+00 1.230306346520e+00 1.244097157444e+00 1.256930025716e+00 1.267919567703e+00 1.275677119313e+00 1.278483003622e+00 1.274543398331e+00 1.262312221922e+00 1.240760413096e+00 1.209523378585e+00 1.168941129131e+00 1.120028073089e+00 1.064394421772e+00 1.004172401156e+00 9.419548805370e-01 8.807000872468e-01 8.235636554454e-01 7.736765153028e-01 7.337988941048e-01 7.060277045433e-01 6.915654817046e-01 6.906463724047e-01 7.025944337062e-01 7.259118853541e-01 7.583959507781e-01 7.972805037928e-01 8.394942650843e-01 8.820225672620e-01 9.223023070403e-01 9.585758362798e-01 9.900661684146e-01 1.016904991618e+00 1.039794927090e+00 1.059441314636e+00 1.075960106297e+00 1.088520303769e+00 1.095380936399e+00 1.094382309809e+00 1.083700362122e+00 1.062601911849e+00 1.031961480171e+00 9.943887033015e-01 9.539399066326e-01 9.154781302339e-01 8.838513273672e-01 8.631047123327e-01 8.558869564118e-01 8.631047123327e-01 8.838513273672e-01 9.154781302339e-01 9.539399066326e-01 9.943887033015e-01 1.031961480171e+00 1.062601911849e+00 1.083700362122e+00 1.094382309809e+00 1.095380936399e+00 1.088520303769e+00 1.075960106297e+00 1.059441314636e+00 1.039794927090e+00 1.016904991618e+00 9.900661684146e-01 9.585758362798e-01 9.223023070403e-01 8.820225672620e-01 8.394942650843e-01 7.972805037928e-01 7.583959507781e-01 7.259118853541e-01 7.025944337062e-01 6.906463724047e-01 6.915654817046e-01 7.060277045433e-01 7.337988941048e-01 7.736765153028e-01 8.235636554454e-01 8.807000872468e-01 9.419548805370e-01 1.004172401156e+00 1.064394421772e+00 1.120028073089e+00 1.168941129131e+00 1.209523378585e+00 1.240760413096e+00 1.262312221922e+00 1.274543398331e+00 1.278483003622e+00 1.275677119313e+00 1.267919567703e+00 1.256930025716e+00 1.244097157444e+00 1.230306346520e+00 1.215954887278e+00 1.201050285326e+00 1.185339479933e+00 1.168364105442e+00 1.149410127404e+00 1.127461020998e+00 1.101181897278e+00 1.069077859290e+00 1.029760926782e+00 9.823232312948e-01 9.266566301563e-01 8.636568717030e-01 7.952654690167e-01 7.243153720496e-01 6.542606163339e-01 5.887665018493e-01 5.312462454319e-01 4.843161342249e-01 4.493058882193e-01 4.259134460614e-01 4.123523904953e-01 4.059165579229e-01 4.037396094715e-01 4.034552768757e-01 4.035376629594e-01
 4.353928064947e-01 4.347784151864e-01 4.332016676586e-01 4.314963634817e-01 4.312218246068e-01 4.347831497027e-01 4.452893488193e-01 4.659406989215e-01 4.990118607002e-01 5.448737361994e-01 6.017614070399e-01 6.662529980142e-01 7.341438239087e-01 8.012435437983e-01 8.639965201464e-01 9.198592671891e-01 9.674818128106e-01 1.006673446867e+00 1.038198742314e+00 1.063443249225e+00 1.084027165785e+00 1.101504826846e+00 1.117153153065e+00 1.131918402871e+00 1.146394796403e+00 1.160804302895e+00 1.174928671540e+00 1.188012139523e+00 1.198741574943e+00 1.205353419613e+00 1.205897990260e+00 1.198581135339e+00 1.182090712404e+00 1.155835449606e+00 1.120016609616e+00 1.075575955310e+00 1.024054789105e+00 9.674380823915e-01 9.080258747424e-01 8.483462370841e-01 7.910859273396e-01 7.389753508251e-01 6.946102405397e-01 6.601758762158e-01 6.372204627282e-01 6.265120213707e-01 6.280505334638e-01 6.411907958607e-01 6.646810311696e-01 6.966900648340e-01 7.348029006205e-01 7.761861660461e-01 8.179082408230e-01 8.573795982561e-01 8.927754746647e-01 9.232997294585e-01 9.491910567768e-01 9.713823460794e-01 9.908697612758e-01 1.008009432718e+00 1.022026379622e+00 1.031022955172e+00 1.032492206614e+00 1.024208423212e+00 1.005073777217e+00 9.757336143058e-01 9.387384298668e-01 8.982391356924e-01 8.593168590898e-01 8.270935915117e-01 8.058682073025e-01 7.984693415190e-01 8.058682073025e-01 8.270935915117e-01 8.593168590898e-01 8.982391356924e-01 9.387384298668e-01 9.757336143058e-01 1.005073777217e+00 1.024208423212e+00 1.032492206614e+00 1.031022955172e+00 1.022026379622e+00 1.008009432718e+00 9.908697612758e-01 9.713823460794e-01 9.491910567768e-01 9.232997294585e-01 8.927754746647e-01 8.573795982561e-01 8.179082408230e-01 7.761861660461e-01 7.348029006205e-01 6.966900648340e-01 6.646810311696e-01 6.411907958607e-01 6.280505334638e-01 6.265120213707e-01 6.372204627282e-01 6.601758762158e-01 6.946102405397e-01 7.389753508251e-01 7.910859273396e-01 8.483462370841e-01 9.080258747424e-01 9.674380823915e-01 1.024054789105e+00 1.075575955310e+00 1.120016609616e+00 1.155835449606e+00 1.182090712404e+00 1.198581135339e+00 1.205897990260e+00 1.205353419613e+00 1.198741574943e+00 1.188012139523e+00 1.174928671540e+00 1.160804302895e+00 1.146394796403e+00 1.131918402871e+00 1.117153153065e+00 1.101504826846e+00 1.084027165785e+00 1.063443249225e+00 1.038198742314e+00 1.006673446867e+00 9.674818128106e-01 9.198592671891e-01 8.639965201464e-01 8.012435437983e-01 7.341438239087e-01 6.662529980142e-01 6.017614070399e-01 5.448737361994e-01 4.990118607002e-01 4.659406989215e-01 4.452893488193e-01 4.347831497027e-01 4.312218246068e-01 4.314963634817e-01 4.332016676586e-01 4.347784151864e-01 4.353928064947e-01
 4.612301859470e-01 4.604019748176e-01 4.579530673341e-01 4.540944262953e-01 4.495375254654e-01 4.458926072617e-01 4.459889051911e-01 4.536932412221e-01 4.729838663638e-01 5.063642735675e-01 5.536452083651e-01 6.119421682090e-01 6.767082082602e-01 7.430057910974e-01 8.064433218932e-01 8.637282323688e-01 9.129149789228e-01 9.533854667452e-01 9.856740117466e-01 1.011116637994e+00 1.031469355252e+00 1.048559384825e+00 1.063990442876e+00 1.078991878051e+00 1.094293328613e+00 1.110028316892e+00 1.125654686386e+00 1.139928279885e+00 1.150990804705e+00 1.156643016600e+00 1.154705978333e+00 1.143448856829e+00 1.121916254366e+00 1.090107559946e+00 1.048953683937e+00 1.000143773039e+00 9.458361876161e-01 8.883890198653e-01 8.301652549061e-01 7.734329386362e-01 7.203673873417e-01 6.730710080133e-01 6.334977106940e-01 6.033183583908e-01 5.837346078782e-01 5.753670752264e-01 5.782618301646e-01 5.919607955910e-01 6.154894479285e-01 6.472737900141e-01 6.850705808970e-01 7.260619102413e-01 7.672049150507e-01 8.057332055745e-01 8.396951566326e-01 8.683264437156e-01 8.921280372405e-01 9.125125693494e-01 9.310592121121e-01 9.486127197389e-01 9.646021947320e-01 9.769755251376e-01 9.827927656909e-01 9.792702014445e-01 9.647952145405e-01 9.396391325493e-01 9.061537203529e-01 8.684351752606e-01 8.315996826487e-01 8.008316990760e-01 7.804716422329e-01 7.733615353115e-01 7.804716422329e-01 8.008316990760e-01 8.315996826487e-01 8.684351752606e-01 9.061537203529e-01 9.396391325493e-01 9.647952145405e-01 9.792702014445e-01 9.827927656909e-01 9.769755251376e-01 9.646021947320e-01 9.486127197389e-01 9.310592121121e-01 9.125125693494e-01 8.921280372405e-01 8.683264437156e-01 8.396951566326e-01 8.057332055745e-01 7.672049150507e-01 7.260619102413e-01 6.850705808970e-01 6.472737900141e-01 6.154894479285e-01 5.919607955910e-01 5.782618301646e-01 5.753670752264e-01 5.837346078782e-01 6.033183583908e-01 6.334977106940e-01 6.730710080133e-01 7.203673873417e-01 7.734329386362e-01 8.301652549061e-01 8.883890198653e-01 9.458361876161e-01 1.000143773039e+00 1.048953683937e+00 1.090107559946e+00 1.121916254366e+00 1.143448856829e+00 1.154705978333e+00 1.156643016600e+00 1.150990804705e+00 1.139928279885e+00 1.125654686386e+00 1.110028316892e+00 1.094293328613e+00 1.078991878051e+00 1.063990442876e+00 1.048559384825e+00 1.031469355252e+00 1.011116637994e+00 9.856740117466e-01 9.533854667452e-01 9.129149789228e-01 8.637282323688e-01 8.064433218932e-01 7.430057910974e-01 6.767082082602e-01 6.119421682090e-01 5.536452083651e-01 5.063642735675e-01 4.729838663638e-01 4.536932412221e-01 4.459889051911e-01 4.458926072617e-01 4.495375254654e-01 4.540944262953e-01 4.579530673341e-01 4.604019748176e-01 4.612301859470e-01
 4.770991883636e-01 4.762497913333e-01 4.735827747715e-01 4.688734659455e-01 4.621787126555e-01 4.543564243380e-01 4.476384420725e-01 4.458558778568e-01 4.538972165482e-01 4.760770164853e-01 5.140730351100e-01 5.660328593326e-01 6.274169613241e-01 6.926834255004e-01 7.566511859423e-01 8.152865713844e-01 8.660469609811e-01 9.078979953104e-01 9.411520936952e-01 9.671227179988e-01 9.877289925040e-01 1.005087188684e+00 1.021133336400e+00 1.037343299856e+00 1.054514389333e+00 1.072603260506e+00 1.090661110258e+00 1.106895244356e+00 1.118897323505e+00 1.124061071173e+00 1.120040087564e+00 1.105234582640e+00 1.079107842420e+00 1.042305207011e+00 9.965304517411e-01 9.442299637122e-01 8.881498711649e-01 8.309178322663e-01 7.747736380688e-01 7.214954962784e-01 6.725380984737e-01 6.292570610533e-01 5.930276945953e-01 5.652410703956e-01 5.471236288107e-01 5.395266422508e-01 5.428050480441e-01 5.567742401740e-01 5.806384061170e-01 6.128783916167e-01 6.511708508485e-01 6.924846112938e-01 7.334804794927e-01 7.711018277571e-01 8.032233375201e-01 8.291414997598e-01 8.497239342416e-01 8.670466868350e-01 8.835027507511e-01 9.006299620122e-01 9.181961023053e-01 9.340105333982e-01 9.446373255236e-01 9.466330609160e-01 9.377805099314e-01 9.178954130725e-01 8.890650850463e-01 8.552584875261e-01 8.215447711087e-01 7.930700702863e-01 7.741273411286e-01 7.674975347362e-01 7.741273411286e-01 7.930700702863e-01 8.215447711087e-01 8.552584875261e-01 8.890650850463e-01 9.178954130725e-01 9.377805099314e-01 9.466330609160e-01 9.446373255236e-01 9.340105333982e-01 9.181961023053e-01 9.006299620122e-01 8.835027507511e-01 8.670466868350e-01 8.497239342416e-01 8.291414997598e-01 8.032233375201e-01 7.711018277571e-01 7.334804794927e-01 6.924846112938e-01 6.511708508485e-01 6.128783916167e-01 5.806384061170e-01 5.567742401740e-01 5.428050480441e-01 5.395266422508e-01 5.471236288107e-01 5.652410703956e-01 5.930276945953e-01 6.292570610533e-01 6.725380984737e-01 7.214954962784e-01 7.747736380688e-01 8.309178322663e-01 8.881498711649e-01 9.442299637122e-01 9.965304517411e-01 1.042305207011e+00 1.079107842420e+00 1.105234582640e+00 1.120040087564e+00 1.124061071173e+00 1.118897323505e+00 1.106895244356e+00 1.090661110258e+00 1.072603260506e+00 1.054514389333e+00 1.037343299856e+00 1.021133336400e+00 1.005087188684e+00 9.877289925040e-01 9.671227179988e-01 9.411520936952e-01 9.078979953104e-01 8.660469609811e-01 8.152865713844e-01 7.566511859423e-01 6.926834255004e-01 6.274169613241e-01 5.660328593326e-01 5.140730351100e-01 4.760770164853e-01 4.538972165482e-01 4.458558778568e-01 4.476384420725e-01 4.543564243380e-01 4.621787126555e-01 4.688734659455e-01 4.735827747715e-01 4.762497913333e-01 4.770991883636e-01
 4.819036968630e-01 4.811660149638e-01 4.787692184936e-01 4.742950950827e-01 4.674421311694e-01 4.585715698339e-01 4.493224619244e-01 4.430603737460e-01 4.446717655328e-01 4.592393286596e-01 4.897678198664e-01 5.355495583048e-01 5.925107010176e-01 6.549604039851e-01 7.172817121188e-01 7.749706319240e-01 8.250877614347e-01 8.663411357530e-01 8.989426905622e-01 9.242617668820e-01 9.444108795547e-01 9.617762021218e-01 9.785489648342e-01 9.963443449040e-01 1.015911945714e+00 1.036942980051e+00 1.058060533325e+00 1.076962993934e+00 1.090794352025e+00 1.096653220100e+00 1.092123898020e+00 1.075779300939e+00 1.047488357746e+00 1.008471634362e+00 9.610806823596e-01 9.083497341246e-01 8.533895667041e-01 7.988536365999e-01 7.465978506136e-01 6.977106524252e-01 6.528631882967e-01 6.127551066025e-01 5.784572274778e-01 5.514481892012e-01 5.333476511214e-01 5.255219703764e-01 5.287481358493e-01 5.430640930466e-01 5.676852440132e-01 6.009580460886e-01 6.403096021160e-01 6.823920504698e-01 7.235073661654e-01 7.602643041173e-01 7.903202369551e-01 8.129740249952e-01 8.293990012624e-01 8.422995169384e-01 8.549015129839e-01 8.695344357098e-01 8.864302179953e-01 9.033853824520e-01 9.165537119787e-01 9.219079683787e-01 9.166627156050e-01 9.002190988203e-01 8.744160447928e-01 8.431131157131e-01 8.113541306124e-01 7.842864087446e-01 7.661984381281e-01 7.598539463688e-01 7.661984381281e-01 7.842864087446e-01 8.113541306124e-01 8.431131157131e-01 8.744160447928e-01 9.002190988203e-01 9.166627156050e-01 9.219079683787e-01 9.165537119787e-01 9.033853824520e-01 8.864302179953e-01 8.695344357098e-01 8.549015129839e-01 8.422995169384e-01 8.293990012624e-01 8.129740249952e-01 7.903202369551e-01 7.602643041173e-01 7.235073661654e-01 6.823920504698e-01 6.403096021160e-01 6.009580460886e-01 5.676852440132e-01 5.430640930466e-01 5.287481358493e-01 5.255219703764e-01 5.333476511214e-01 5.514481892012e-01 5.784572274778e-01 6.127551066025e-01 6.528631882967e-01 6.977106524252e-01 7.465978506136e-01 7.988536365999e-01 8.533895667041e-01 9.083497341246e-01 9.610806823596e-01 1.008471634362e+00 1.047488357746e+00 1.075779300939e+00 1.092123898020e+00 1.096653220100e+00 1.090794352025e+00 1.076962993934e+00 1.058060533325e+00 1.036942980051e+00 1.015911945714e+00 9.963443449040e-01 9.785489648342e-01 9.617762021218e-01 9.444108795547e-01 9.242617668820e-01 8.989426905622e-01 8.663411357530e-01 8.250877614347e-01 7.749706319240e-01 7.172817121188e-01 6.549604039851e-01 5.925107010176e-01 5.355495583048e-01 4.897678198664e-01 4.592393286596e-01 4.446717655328e-01 4.430603737460e-01 4.493224619244e-01 4.585715698339e-01 4.674421311694e-01 4.742950950827e-01 4.787692184936e-01 4.811660149638e-01 4.819036968630e-01
 4.773479460504e-01 4.768755671651e-01 4.752982717608e-01 4.722355117631e-01 4.673530473061e-01 4.608142265227e-01 4.538162345676e-01 4.490254512210e-01 4.505223817289e-01 4.628136740910e-01 4.889673005130e-01 5.289617506442e-01 5.795874104302e-01 6.357707534358e-01 6.921828497112e-01 7.444063609379e-01 7.895096518662e-01 8.262242653233e-01 8.548447425464e-01 8.769014292318e-01 8.947121195235e-01 9.108613989396e-01 9.276611999658e-01 9.467177504009e-01 9.685998343460e-01 9.926816811581e-01 1.017197792542e+00 1.039480921458e+00 1.056409035664e+00 1.064947402178e+00 1.062725625165e+00 1.048511146863e+00 1.022488628542e+00 9.862563237333e-01 9.425176149416e-01 8.945093010137e-01 8.452833022900e-01 7.971119642276e-01 7.511996116788e-01 7.078943294353e-01 6.672644667845e-01 6.297349667279e-01 5.964908600071e-01 5.694611953563e-01 5.508618912401e-01 5.426045756054e-01 5.457898436962e-01 5.605119161312e-01 5.858747139645e-01 6.200423762974e-01 6.602450319445e-01 7.029104520056e-01 7.440731764290e-01 7.800431345378e-01 8.082059453762e-01 8.276957520870e-01 8.397173941255e-01 8.472676401182e-01 8.541066206679e-01 8.632360806973e-01 8.754565018717e-01 8.888611836453e-01 8.995614663031e-01 9.032758709061e-01 8.969009879575e-01 8.795834908066e-01 8.529926053224e-01 8.209418924611e-01 7.885003168880e-01 7.608745273487e-01 7.424221083331e-01 7.359532609176e-01 7.424221083331e-01 7.608745273487e-01 7.885003168880e-01 8.209418924611e-01 8.529926053224e-01 8.795834908066e-01 8.969009879575e-01 9.032758709061e-01 8.995614663031e-01 8.888611836453e-01 8.754565018717e-01 8.632360806973e-01 8.541066206679e-01 8.472676401182e-01 8.397173941255e-01 8.276957520870e-01 8.082059453762e-01 7.800431345378e-01 7.440731764290e-01 7.029104520056e-01 6.602450319445e-01 6.200423762974e-01 5.858747139645e-01 5.605119161312e-01 5.457898436962e-01 5.426045756054e-01 5.508618912401e-01 5.694611953563e-01 5.964908600071e-01 6.297349667279e-01 6.672644667845e-01 7.078943294353e-01 7.511996116788e-01 7.971119642276e-01 8.452833022900e-01 8.945093010137e-01 9.425176149416e-01 9.862563237333e-01 1.022488628542e+00 1.048511146863e+00 1.062725625165e+00 1.064947402178e+00 1.056409035664e+00 1.039480921458e+00 1.017197792542e+00 9.926816811581e-01 9.685998343460e-01 9.467177504009e-01 9.276611999658e-01 9.108613989396e-01 8.947121195235e-01 8.769014292318e-01 8.548447425464e-01 8.262242653233e-01 7.895096518662e-01 7.444063609379e-01 6.921828497112e-01 6.357707534358e-01 5.795874104302e-01 5.289617506442e-01 4.889673005130e-01 4.628136740910e-01 4.505223817289e-01 4.490254512210e-01 4.538162345676e-01 4.608142265227e-01 4.673530473061e-01 4.722355117631e-01 4.752982717608e-01 4.768755671651e-01 4.773479460504e-01
 4.680312002384e-01 4.680295658617e-01 4.679637089208e-01 4.676688196930e-01 4.670210774807e-01 4.661920111426e-01 4.660118156875e-01 4.682504974705e-01 4.755722678117e-01 4.908717254891e-01 5.161019008151e-01 5.511847848791e-01 5.937970980277e-01 6.400867688043e-01 6.858051664610e-01 7.273194856159e-01 7.622485930978e-01 7.897260269286e-01 8.103687168963e-01 8.259765801450e-01 8.390667767856e-01 8.523117891767e-01 8.679747905673e-01 8.874716701727e-01 9.110767675225e-01 9.378433279482e-01 9.657407411850e-01 9.919512094526e-01 1.013320822775e+00 1.026889343739e+00 1.030436338131e+00 1.022905173103e+00 1.004627440654e+00 9.772510581889e-01 9.433682177510e-01 9.058484004211e-01 8.671353824223e-01 8.287134267358e-01 7.910278231147e-01 7.538980175189e-01 7.172398121822e-01 6.817211019089e-01 6.490538062080e-01 6.218115143389e-01 6.027803541483e-01 5.942265546650e-01 5.973428765350e-01 6.121345731770e-01 6.375858414302e-01 6.718009372046e-01 7.120163165667e-01 7.546547185484e-01 7.956582839364e-01 8.311275455079e-01 8.581348381031e-01 8.754538663825e-01 8.839515428017e-01 8.864000725850e-01 8.865464562292e-01 8.876787380450e-01 8.911462429539e-01 8.956816158263e-01 8.979349598958e-01 8.939398252507e-01 8.807226046089e-01 8.574461200139e-01 8.257639294182e-01 7.894810942173e-01 7.536913516127e-01 7.236394045818e-01 7.037162235423e-01 6.967539610230e-01 7.037162235423e-01 7.236394045818e-01 7.536913516127e-01 7.894810942173e-01 8.257639294182e-01 8.574461200139e-01 8.807226046089e-01 8.939398252507e-01 8.979349598958e-01 8.956816158263e-01 8.911462429539e-01 8.876787380450e-01 8.865464562292e-01 8.864000725850e-01 8.839515428017e-01 8.754538663825e-01 8.581348381031e-01 8.311275455079e-01 7.956582839364e-01 7.546547185484e-01 7.120163165667e-01 6.718009372046e-01 6.375858414302e-01 6.121345731770e-01 5.973428765350e-01 5.942265546650e-01 6.027803541483e-01 6.218115143389e-01 6.490538062080e-01 6.817211019089e-01 7.172398121822e-01 7.538980175189e-01 7.910278231147e-01 8.287134267358e-01 8.671353824223e-01 9.058484004211e-01 9.433682177510e-01 9.772510581889e-01 1.004627440654e+00 1.022905173103e+00 1.030436338131e+00 1.026889343739e+00 1.013320822775e+00 9.919512094526e-01 9.657407411850e-01 9.378433279482e-01 9.110767675225e-01 8.874716701727e-01 8.679747905673e-01 8.523117891767e-01 8.390667767856e-01 8.259765801450e-01 8.103687168963e-01 7.897260269286e-01 7.622485930978e-01 7.273194856159e-01 6.858051664610e-01 6.400867688043e-01 5.937970980277e-01 5.511847848791e-01 5.161019008151e-01 4.908717254891e-01 4.755722678117e-01 4.682504974705e-01 4.660118156875e-01 4.661920111426e-01 4.670210774807e-01 4.676688196930e-01 4.679637089208e-01 4.680295658617e-01 4.680312002384e-01
 4.611470895398e-01 4.618367848963e-01 4.639666551333e-01 4.676581496349e-01 4.730693265490e-01 4.803921975839e-01 4.899994465057e-01 5.025792741326e-01 5.191234613680e-01 5.406130093017e-01 5.674810216360e-01 5.991005687619e-01 6.336679032247e-01 6.685355322764e-01 7.008565101936e-01 7.282710396817e-01 7.494451837478e-01 7.643175027388e-01 7.741030746420e-01 7.809884802475e-01 7.876709248648e-01 7.967702458610e-01 8.103039897184e-01 8.293102925646e-01 8.536923665809e-01 8.822500334455e-01 9.128992291698e-01 9.429496042275e-01 9.694997198354e-01 9.898766930164e-01 1.002084619462e+00 1.005155854070e+00 9.992985720575e-01 9.857808725712e-01 9.665164997794e-01 9.434465388882e-01 9.179782984129e-01 8.906711874979e-01 8.613944103823e-01 8.298586306267e-01 7.963196951634e-01 7.620695953770e-01 7.295516165955e-01 7.019632516120e-01 6.824911920013e-01 6.735243630407e-01 6.761821696212e-01 6.903406044086e-01 7.149421775696e-01 7.481901629786e-01 7.875179829638e-01 8.295406564840e-01 8.702785651973e-01 9.057232795085e-01 9.326410094994e-01 9.493259354173e-01 9.560279743652e-01 9.548550900723e-01 9.490331258399e-01 9.416607268159e-01 9.344139946352e-01 9.268076869604e-01 9.164882534207e-01 9.004015569735e-01 8.762403405823e-01 8.435588470379e-01 8.041896548426e-01 7.619613911469e-01 7.218839116413e-01 6.890254585845e-01 6.675545761330e-01 6.601028095812e-01 6.675545761330e-01 6.890254585845e-01 7.218839116413e-01 7.619613911469e-01 8.041896548426e-01 8.435588470379e-01 8.762403405823e-01 9.004015569735e-01 9.164882534207e-01 9.268076869604e-01 9.344139946352e-01 9.416607268159e-01 9.490331258399e-01 9.548550900723e-01 9.560279743652e-01 9.493259354173e-01 9.326410094994e-01 9.057232795085e-01 8.702785651973e-01 8.295406564840e-01 7.875179829638e-01 7.481901629786e-01 7.149421775696e-01 6.903406044086e-01 6.761821696212e-01 6.735243630407e-01 6.824911920013e-01 7.019632516120e-01 7.295516165955e-01 7.620695953770e-01 7.963196951634e-01 8.298586306267e-01 8.613944103823e-01 8.906711874979e-01 9.179782984129e-01 9.434465388882e-01 9.665164997794e-01 9.857808725712e-01 9.992985720575e-01 1.005155854070e+00 1.002084619462e+00 9.898766930164e-01 9.694997198354e-01 9.429496042275e-01 9.128992291698e-01 8.822500334455e-01 8.536923665809e-01 8.293102925646e-01 8.103039897184e-01 7.967702458610e-01 7.876709248648e-01 7.809884802475e-01 7.741030746420e-01 7.643175027388e-01 7.494451837478e-01 7.282710396817e-01 7.008565101936e-01 6.685355322764e-01 6.336679032247e-01 5.991005687619e-01 5.674810216360e-01 5.406130093017e-01 5.191234613680e-01 5.025792741326e-01 4.899994465057e-01 4.803921975839e-01 4.730693265490e-01 4.676581496349e-01 4.639666551333e-01 4.618367848963e-01 4.611470895398e-01
 4.644143343005e-01 4.659134235706e-01 4.705707906576e-01 4.787356048879e-01 4.907456083030e-01 5.066963957678e-01 5.264131518514e-01 5.495164222669e-01 5.755166752795e-01 6.037936116864e-01 6.334657851156e-01 6.632554535174e-01 6.914972320636e-01 7.163492591022e-01 7.361589061070e-01 7.498795490843e-01 7.574095661119e-01 7.597231055720e-01 7.587983313898e-01 7.572618378925e-01 7.579005552713e-01 7.630961575714e-01 7.743972666778e-01 7.923095223571e-01 8.163559516781e-01 8.452464803365e-01 8.771200353786e-01 9.097477933790e-01 9.407767405190e-01 9.680036830838e-01 9.896932391602e-01 1.004824416535e+00 1.013181410688e+00 1.015245036553e+00 1.011827894203e+00 1.003655435693e+00 9.910279121305e-01 9.737584280694e-01 9.514750846896e-01 9.241404901933e-01 8.925994953341e-01 8.588781329212e-01 8.260910677136e-01 7.978994739091e-01 7.777000322096e-01 7.678647327185e-01 7.694013391924e-01 7.821123909257e-01 8.049924607517e-01 8.364454122898e-01 8.742042939717e-01 9.151885643084e-01 9.556026848146e-01 9.914272999279e-01 1.019174195046e+00 1.036634030345e+00 1.043336413135e+00 1.040535784222e+00 1.030662922811e+00 1.016324902600e+00 9.992632262173e-01 9.796903063735e-01 9.563955712719e-01 9.275888842173e-01 8.920457358087e-01 8.500732308968e-01 8.038789350642e-01 7.573105184141e-01 7.150414671514e-01 6.815115495472e-01 6.600985567027e-01 6.527570195378e-01 6.600985567027e-01 6.815115495472e-01 7.150414671514e-01 7.573105184141e-01 8.038789350642e-01 8.500732308968e-01 8.920457358087e-01 9.275888842173e-01 9.563955712719e-01 9.796903063735e-01 9.992632262173e-01 1.016324902600e+00 1.030662922811e+00 1.040535784222e+00 1.043336413135e+00 1.036634030345e+00 1.019174195046e+00 9.914272999279e-01 9.556026848146e-01 9.151885643084e-01 8.742042939717e-01 8.364454122898e-01 8.049924607517e-01 7.821123909257e-01 7.694013391924e-01 7.678647327185e-01 7.777000322096e-01 7.978994739091e-01 8.260910677136e-01 8.588781329212e-01 8.925994953341e-01 9.241404901933e-01 9.514750846896e-01 9.737584280694e-01 9.910279121305e-01 1.003655435693e+00 1.011827894203e+00 1.015245036553e+00 1.013181410688e+00 1.004824416535e+00 9.896932391602e-01 9.680036830838e-01 9.407767405190e-01 9.097477933790e-01 8.771200353786e-01 8.452464803365e-01 8.163559516781e-01 7.923095223571e-01 7.743972666778e-01 7.630961575714e-01 7.579005552713e-01 7.572618378925e-01 7.587983313898e-01 7.597231055720e-01 7.574095661119e-01 7.498795490843e-01 7.361589061070e-01 7.163492591022e-01 6.914972320636e-01 6.632554535174e-01 6.334657851156e-01 6.037936116864e-01 5.755166752795e-01 5.495164222669e-01 5.264131518514e-01 5.066963957678e-01 4.907456083030e-01 4.787356048879e-01 4.705707906576e-01 4.659134235706e-01 4.644143343005e-01
 4.818125614420e-01 4.840541672554e-01 4.909870106188e-01 5.030665874247e-01 5.206715489078e-01 5.437379075398e-01 5.716251685146e-01 6.031611613880e-01 6.368228643161e-01 6.708889742575e-01 7.035487764968e-01 7.329805690829e-01 7.574733555811e-01 7.756516344941e-01 7.867072986411e-01 7.906531045474e-01 7.884751823275e-01 7.821002997195e-01 7.741687334920e-01 7.675971283273e-01 7.650374679923e-01 7.683908816578e-01 7.785481407082e-01 7.954299991965e-01 8.182606181330e-01 8.458583640279e-01 8.768413614498e-01 9.097059544328e-01 9.428610930570e-01 9.747190037638e-01 1.003831028088e+00 1.029043373635e+00 1.049568032577e+00 1.064927006136e+00 1.074769156999e+00 1.078668151470e+00 1.076024313751e+00 1.066179724149e+00 1.048751736303e+00 1.024073590259e+00 9.935591947867e-01 9.598304261682e-01 9.264691540346e-01 8.973934633681e-01 8.760612017805e-01 8.647864127635e-01 8.645130802183e-01 8.750610163465e-01 8.955563970746e-01 9.246451190268e-01 9.603785926234e-01 1.000006553196e+00 1.039966335292e+00 1.076305404700e+00 1.105356181891e+00 1.124467070624e+00 1.132485212384e+00 1.129832421970e+00 1.118112454672e+00 1.099365900925e+00 1.075268538794e+00 1.046581413335e+00 1.013163838597e+00 9.745354104324e-01 9.307107296236e-01 8.829048578273e-01 8.337706955287e-01 7.870416701070e-01 7.467053488881e-01 7.160434926834e-01 6.970889901911e-01 6.907059105883e-01 6.970889901911e-01 7.160434926834e-01 7.467053488881e-01 7.870416701070e-01 8.337706955287e-01 8.829048578273e-01 9.307107296236e-01 9.745354104324e-01 1.013163838597e+00 1.046581413335e+00 1.075268538794e+00 1.099365900925e+00 1.118112454672e+00 1.129832421970e+00 1.132485212384e+00 1.124467070624e+00 1.105356181891e+00 1.076305404700e+00 1.039966335292e+00 1.000006553196e+00 9.603785926234e-01 9.246451190268e-01 8.955563970746e-01 8.750610163465e-01 8.645130802183e-01 8.647864127635e-01 8.760612017805e-01 8.973934633681e-01 9.264691540346e-01 9.598304261682e-01 9.935591947867e-01 1.024073590259e+00 1.048751736303e+00 1.066179724149e+00 1.076024313751e+00 1.078668151470e+00 1.074769156999e+00 1.064927006136e+00 1.049568032577e+00 1.029043373635e+00 1.003831028088e+00 9.747190037638e-01 9.428610930570e-01 9.097059544328e-01 8.768413614498e-01 8.458583640279e-01 8.182606181330e-01 7.954299991965e-01 7.785481407082e-01 7.683908816578e-01 7.650374679923e-01 7.675971283273e-01 7.741687334920e-01 7.821002997195e-01 7.884751823275e-01 7.906531045474e-01 7.867072986411e-01 7.756516344941e-01 7.574733555811e-01 7.329805690829e-01 7.035487764968e-01 6.708889742575e-01 6.368228643161e-01 6.031611613880e-01 5.716251685146e-01 5.437379075398e-01 5.206715489078e-01 5.030665874247e-01 4.909870106188e-01 4.840541672554e-01 4.818125614420e-01
 5.103103920955e-01 5.130920383876e-01 5.216538180325e-01 5.364553662965e-01 5.578441850393e-01 5.856437220693e-01 6.189565533685e-01 6.561760155827e-01 6.952004332546e-01 7.336576368479e-01 7.691590880954e-01 7.995083617039e-01 8.229329788698e-01 8.383320818611e-01 8.454611918863e-01 8.450786947826e-01 8.389354001314e-01 8.295859035344e-01 8.200091123820e-01 8.130908290009e-01 8.110923057359e-01 8.152895145554e-01 8.259192346483e-01 8.424376439435e-01 8.639159732246e-01 8.893760694504e-01 9.179612766227e-01 9.488962302962e-01 9.813709490803e-01 1.014449445225e+00 1.047032934944e+00 1.077916284239e+00 1.105850959922e+00 1.129574779059e+00 1.147808352304e+00 1.159260765051e+00 1.162707797703e+00 1.157215933851e+00 1.142456431593e+00 1.119054952845e+00 1.088818481796e+00 1.054717885381e+00 1.020562199787e+00 9.903418355937e-01 9.674874268614e-01 9.542657152851e-01 9.516421883122e-01 9.595393220370e-01 9.772642965737e-01 1.003693397492e+00 1.037160349097e+00 1.075207345966e+00 1.114515898373e+00 1.151248002757e+00 1.181650511847e+00 1.202739582237e+00 1.212806978766e+00 1.211565124845e+00 1.199905731098e+00 1.179360735465e+00 1.151510365534e+00 1.117537154884e+00 1.078193703990e+00 1.034142416282e+00 9.865080761110e-01 9.372952627950e-01 8.894398131699e-01 8.463211924168e-01 8.109722879002e-01 7.853268075436e-01 7.700488522207e-01 7.650077519158e-01 7.700488522207e-01 7.853268075436e-01 8.109722879002e-01 8.463211924168e-01 8.894398131699e-01 9.372952627950e-01 9.865080761110e-01 1.034142416282e+00 1.078193703990e+00 1.117537154884e+00 1.151510365534e+00 1.179360735465e+00 1.199905731098e+00 1.211565124845e+00 1.212806978766e+00 1.202739582237e+00 1.181650511847e+00 1.151248002757e+00 1.114515898373e+00 1.075207345966e+00 1.037160349097e+00 1.003693397492e+00 9.772642965737e-01 9.595393220370e-01 9.516421883122e-01 9.542657152851e-01 9.674874268614e-01 9.903418355937e-01 1.020562199787e+00 1.054717885381e+00 1.088818481796e+00 1.119054952845e+00 1.142456431593e+00 1.157215933851e+00 1.162707797703e+00 1.159260765051e+00 1.147808352304e+00 1.129574779059e+00 1.105850959922e+00 1.077916284239e+00 1.047032934944e+00 1.014449445225e+00 9.813709490803e-01 9.488962302962e-01 9.179612766227e-01 8.893760694504e-01 8.639159732246e-01 8.424376439435e-01 8.259192346483e-01 8.152895145554e-01 8.110923057359e-01 8.130908290009e-01 8.200091123820e-01 8.295859035344e-01 8.389354001314e-01 8.450786947826e-01 8.454611918863e-01 8.383320818611e-01 8.229329788698e-01 7.995083617039e-01 7.691590880954e-01 7.336576368479e-01 6.952004332546e-01 6.561760155827e-01 6.189565533685e-01 5.856437220693e-01 5.578441850393e-01 5.364553662965e-01 5.216538180325e-01 5.130920383876e-01 5.103103920955e-01
 5.414768188984e-01 5.445889344770e-01 5.541183658533e-01 5.704828783020e-01 5.939855550936e-01 6.244124384459e-01 6.608096732857e-01 7.014370359439e-01 7.439620997620e-01 7.857157598215e-01 8.240106343055e-01 8.564458097132e-01 8.812228002006e-01 8.973995090963e-01 9.050650892394e-01 9.053941776279e-01 9.005135037953e-01 8.931892702542e-01 8.863633808864e-01 8.826149732903e-01 8.837263375021e-01 8.904589260030e-01 9.026518214350e-01 9.195562264481e-01 9.402415808689e-01 9.639066850786e-01 9.900308978546e-01 1.018306717369e+00 1.048464479114e+00 1.080084202303e+00 1.112435095590e+00 1.144420424327e+00 1.174616203494e+00 1.201342236170e+00 1.222781946940e+00 1.237140378952e+00 1.242830464291e+00 1.238771094764e+00 1.224669004836e+00 1.201309016585e+00 1.170668278574e+00 1.135836239046e+00 1.100638115773e+00 1.069000366142e+00 1.044285383002e+00 1.028752709042e+00 1.023459877300e+00 1.028494037344e+00 1.043350419440e+00 1.067093960313e+00 1.098264636083e+00 1.134626813099e+00 1.173089613444e+00 1.209962922830e+00 1.241502172714e+00 1.264528901119e+00 1.276941663885e+00 1.277910483883e+00 1.267767488776e+00 1.247633106293e+00 1.218977543412e+00 1.183276962519e+00 1.141935463831e+00 1.096464641990e+00 1.048776162459e+00 1.001375985371e+00 9.572090478228e-01 9.191425493361e-01 8.892784901280e-01 8.684777702508e-01 8.564827799192e-01 8.525985346421e-01 8.564827799192e-01 8.684777702508e-01 8.892784901280e-01 9.191425493361e-01 9.572090478228e-01 1.001375985371e+00 1.048776162459e+00 1.096464641990e+00 1.141935463831e+00 1.183276962519e+00 1.218977543412e+00 1.247633106293e+00 1.267767488776e+00 1.277910483883e+00 1.276941663885e+00 1.264528901119e+00 1.241502172714e+00 1.209962922830e+00 1.173089613444e+00 1.134626813099e+00 1.098264636083e+00 1.067093960313e+00 1.043350419440e+00 1.028494037344e+00 1.023459877300e+00 1.028752709042e+00 1.044285383002e+00 1.069000366142e+00 1.100638115773e+00 1.135836239046e+00 1.170668278574e+00 1.201309016585e+00 1.224669004836e+00 1.238771094764e+00 1.242830464291e+00 1.237140378952e+00 1.222781946940e+00 1.201342236170e+00 1.174616203494e+00 1.144420424327e+00 1.112435095590e+00 1.080084202303e+00 1.048464479114e+00 1.018306717369e+00 9.900308978546e-01 9.639066850786e-01 9.402415808689e-01 9.195562264481e-01 9.026518214350e-01 8.904589260030e-01 8.837263375021e-01 8.826149732903e-01 8.863633808864e-01 8.931892702542e-01 9.005135037953e-01 9.053941776279e-01 9.050650892394e-01 8.973995090963e-01 8.812228002006e-01 8.564458097132e-01 8.240106343055e-01 7.857157598215e-01 7.439620997620e-01 7.014370359439e-01 6.608096732857e-01 6.244124384459e-01 5.939855550936e-01 5.704828783020e-01 5.541183658533e-01 5.445889344770e-01 5.414768188984e-01
 5.666130608546e-01 5.698902314610e-01 5.798808718991e-01 5.969513117710e-01 6.213723940747e-01 6.529572584899e-01 6.908270843437e-01 7.333162303683e-01 7.781078116572e-01 8.224894798152e-01 8.636906702454e-01 8.992440540196e-01 9.273413367058e-01 9.471021624991e-01 9.587227909712e-01 9.634660964339e-01 9.634555766289e-01 9.612969793489e-01 9.596194823453e-01 9.605968165992e-01 9.656383427097e-01 9.752681181796e-01 9.892669227482e-01 1.006960602951e+00 1.027543922357e+00 1.050338069847e+00 1.074928761076e+00 1.101140394333e+00 1.128888959710e+00 1.158001565011e+00 1.187996573693e+00 1.217968799947e+00 1.246566316064e+00 1.272045734873e+00 1.292452883202e+00 1.305835155506e+00 1.310500680819e+00 1.305340578015e+00 1.290091016143e+00 1.265589050891e+00 1.233819533823e+00 1.197810295133e+00 1.161255559049e+00 1.127937458850e+00 1.101124721473e+00 1.083104972235e+00 1.075065954127e+00 1.077276995834e+00 1.089392846888e+00 1.110608541905e+00 1.139581355476e+00 1.174227551689e+00 1.211651880073e+00 1.248348994664e+00 1.280671281119e+00 1.305392209567e+00 1.320178703055e+00 1.323833812913e+00 1.316264576301e+00 1.298259231860e+00 1.271145942414e+00 1.236539066128e+00 1.196224641933e+00 1.152213408479e+00 1.106846737235e+00 1.062824807474e+00 1.022919366096e+00 9.895064595571e-01 9.640239802114e-01 9.467221155219e-01 9.369416598020e-01 9.338118738594e-01 9.369416598020e-01 9.467221155219e-01 9.640239802114e-01 9.895064595571e-01 1.022919366096e+00 1.062824807474e+00 1.106846737235e+00 1.152213408479e+00 1.196224641933e+00 1.236539066128e+00 1.271145942414e+00 1.298259231860e+00 1.316264576301e+00 1.323833812913e+00 1.320178703055e+00 1.305392209567e+00 1.280671281119e+00 1.248348994664e+00 1.211651880073e+00 1.174227551689e+00 1.139581355476e+00 1.110608541905e+00 1.089392846888e+00 1.077276995834e+00 1.075065954127e+00 1.083104972235e+00 1.101124721473e+00 1.127937458850e+00 1.161255559049e+00 1.197810295133e+00 1.233819533823e+00 1.265589050891e+00 1.290091016143e+00 1.305340578015e+00 1.310500680819e+00 1.305835155506e+00 1.292452883202e+00 1.272045734873e+00 1.246566316064e+00 1.217968799947e+00 1.187996573693e+00 1.158001565011e+00 1.128888959710e+00 1.101140394333e+00 1.074928761076e+00 1.050338069847e+00 1.027543922357e+00 1.006960602951e+00 9.892669227482e-01 9.752681181796e-01 9.656383427097e-01 9.605968165992e-01 9.596194823453e-01 9.612969793489e-01 9.634555766289e-01 9.634660964339e-01 9.587227909712e-01 9.471021624991e-01 9.273413367058e-01 8.992440540196e-01 8.636906702454e-01 8.224894798152e-01 7.781078116572e-01 7.333162303683e-01 6.908270843437e-01 6.529572584899e-01 6.213723940747e-01 5.969513117710e-01 5.798808718991e-01 5.698902314610e-01 5.666130608546e-01
 5.812842316845e-01 5.845699882641e-01 5.945675335531e-01 6.116094370944e-01 6.359733511840e-01 6.675633224775e-01 7.056709667341e-01 7.488395484284e-01 7.949434061462e-01 8.414082522080e-01 8.855325426154e-01 9.248791950303e-01 9.576274812974e-01 9.828491852145e-01 1.000638197358e+00 1.012061387236e+00 1.018932980668e+00 1.023451846224e+00 1.027799883180e+00 1.033779152246e+00 1.042591884677e+00 1.054783824720e+00 1.070340418502e+00 1.088858681345e+00 1.109763192631e+00 1.132477133979e+00 1.156555713742e+00 1.181720756163e+00 1.207789167697e+00 1.234548248503e+00 1.261574352037e+00 1.288098762685e+00 1.312934352649e+00 1.334506364344e+00 1.351012124325e+00 1.360631459391e+00 1.361804342480e+00 1.353529079669e+00 1.335619596476e+00 1.308918985668e+00 1.275339843956e+00 1.237742790553e+00 1.199600041934e+00 1.164498010575e+00 1.135587717830e+00 1.115175904879e+00 1.104571915119e+00 1.104195470395e+00 1.113814094438e+00 1.132682614367e+00 1.159509103972e+00 1.192314637611e+00 1.228386568012e+00 1.264446974387e+00 1.297043198129e+00 1.323030338521e+00 1.340001687442e+00 1.346539938022e+00 1.342245401566e+00 1.327613963068e+00 1.303786009763e+00 1.272346427495e+00 1.235203223119e+00 1.194550133500e+00 1.152864835437e+00 1.112814588253e+00 1.076948872478e+00 1.047276641052e+00 1.024876784072e+00 1.009780434083e+00 1.001283913925e+00 9.985699078479e-01 1.001283913925e+00 1.009780434083e+00 1.024876784072e+00 1.047276641052e+00 1.076948872478e+00 1.112814588253e+00 1.152864835437e+00 1.194550133500e+00 1.235203223119e+00 1.272346427495e+00 1.303786009763e+00 1.327613963068e+00 1.342245401566e+00 1.346539938022e+00 1.340001687442e+00 1.323030338521e+00 1.297043198129e+00 1.264446974387e+00 1.228386568012e+00 1.192314637611e+00 1.159509103972e+00 1.132682614367e+00 1.113814094438e+00 1.104195470395e+00 1.104571915119e+00 1.115175904879e+00 1.135587717830e+00 1.164498010575e+00 1.199600041934e+00 1.237742790553e+00 1.275339843956e+00 1.308918985668e+00 1.335619596476e+00 1.353529079669e+00 1.361804342480e+00 1.360631459391e+00 1.351012124325e+00 1.334506364344e+00 1.312934352649e+00 1.288098762685e+00 1.261574352037e+00 1.234548248503e+00 1.207789167697e+00 1.181720756163e+00 1.156555713742e+00 1.132477133979e+00 1.109763192631e+00 1.088858681345e+00 1.070340418502e+00 1.054783824720e+00 1.042591884677e+00 1.033779152246e+00 1.027799883180e+00 1.023451846224e+00 1.018932980668e+00 1.012061387236e+00 1.000638197358e+00 9.828491852145e-01 9.576274812974e-01 9.248791950303e-01 8.855325426154e-01 8.414082522080e-01 7.949434061462e-01 7.488395484284e-01 7.056709667341e-01 6.675633224775e-01 6.359733511840e-01 6.116094370944e-01 5.945675335531e-01 5.845699882641e-01 5.812842316845e-01
 5.871617156320e-01 5.902507518415e-01 5.996616284956e-01 6.157485107032e-01 6.388683577421e-01 6.691045180375e-01 7.060161706942e-01 7.484765242983e-01 7.946835889332e-01 8.423369630210e-01 8.889196396365e-01 9.320812043572e-01 9.699737597496e-01 1.001519248382e+00 1.026537124507e+00 1.045690552552e+00 1.060289717772e+00 1.071997898808e+00 1.082513692825e+00 1.093326049400e+00 1.105556744248e+00 1.119908773469e+00 1.136694272805e+00 1.155881927971e+00 1.177189837021e+00 1.200173982769e+00 1.224337431526e+00 1.249206146614e+00 1.274353190771e+00 1.299335563566e+00 1.323605877733e+00 1.346399562839e+00 1.366665955567e+00 1.383077342847e+00 1.394138557126e+00 1.398360084484e+00 1.394495258291e+00 1.381795051949e+00 1.360229026996e+00 1.330673984047e+00 1.294942065831e+00 1.255685775201e+00 1.216104904432e+00 1.179534749780e+00 1.148961365636e+00 1.126645824838e+00 1.113949128834e+00 1.111372030940e+00 1.118733831806e+00 1.135296832188e+00 1.159791649607e+00 1.190337741647e+00 1.224433583547e+00 1.259090776318e+00 1.291148220736e+00 1.317668049239e+00 1.336307374880e+00 1.345552815585e+00 1.344797483626e+00 1.334264976708e+00 1.314854057569e+00 1.287976057313e+00 1.255444303212e+00 1.219401023846e+00 1.182254259542e+00 1.146519948181e+00 1.114531970277e+00 1.088066487279e+00 1.068052713427e+00 1.054509189353e+00 1.046848407729e+00 1.044393501072e+00 1.046848407729e+00 1.054509189353e+00 1.068052713427e+00 1.088066487279e+00 1.114531970277e+00 1.146519948181e+00 1.182254259542e+00 1.219401023846e+00 1.255444303212e+00 1.287976057313e+00 1.314854057569e+00 1.334264976708e+00 1.344797483626e+00 1.345552815585e+00 1.336307374880e+00 1.317668049239e+00 1.291148220736e+00 1.259090776318e+00 1.224433583547e+00 1.190337741647e+00 1.159791649607e+00 1.135296832188e+00 1.118733831806e+00 1.111372030940e+00 1.113949128834e+00 1.126645824838e+00 1.148961365636e+00 1.179534749780e+00 1.216104904432e+00 1.255685775201e+00 1.294942065831e+00 1.330673984047e+00 1.360229026996e+00 1.381795051949e+00 1.394495258291e+00 1.398360084484e+00 1.394138557126e+00 1.383077342847e+00 1.366665955567e+00 1.346399562839e+00 1.323605877733e+00 1.299335563566e+00 1.274353190771e+00 1.249206146614e+00 1.224337431526e+00 1.200173982769e+00 1.177189837021e+00 1.155881927971e+00 1.136694272805e+00 1.119908773469e+00 1.105556744248e+00 1.093326049400e+00 1.082513692825e+00 1.071997898808e+00 1.060289717772e+00 1.045690552552e+00 1.026537124507e+00 1.001519248382e+00 9.699737597496e-01 9.320812043572e-01 8.889196396365e-01 8.423369630210e-01 7.946835889332e-01 7.484765242983e-01 7.060161706942e-01 6.691045180375e-01 6.388683577421e-01 6.157485107032e-01 5.996616284956e-01 5.902507518415e-01 5.871617156320e-01
 5.905700130413e-01 5.931895776517e-01 6.012207444036e-01 6.151120629530e-01 6.353958999398e-01 6.624490180430e-01 6.962138799181e-01 7.360180310875e-01 7.805126565604e-01 8.277905337420e-01 8.756149063205e-01 9.217641609065e-01 9.643453249267e-01 1.002056836756e+00 1.034322543564e+00 1.061275979887e+00 1.083626258154e+00 1.102450109487e+00 1.118969245133e+00 1.134394828006e+00 1.149804366832e+00 1.166078648108e+00 1.183858478523e+00 1.203496999648e+00 1.225030827185e+00 1.248203438935e+00 1.272528692033e+00 1.297362426813e+00 1.322007318162e+00 1.345717831522e+00 1.367700611626e+00 1.387076272933e+00 1.402844583943e+00 1.413902546236e+00 1.419111957575e+00 1.417411661295e+00 1.407989832420e+00 1.390465731221e+00 1.365049247706e+00 1.332702490440e+00 1.295150681968e+00 1.254819513014e+00 1.214601803377e+00 1.177510927641e+00 1.146277082575e+00 1.123008249301e+00 1.108998402382e+00 1.104732407982e+00 1.110017738815e+00 1.124107435752e+00 1.145766551121e+00 1.173258545406e+00 1.204349687548e+00 1.236425946167e+00 1.266712172421e+00 1.292595435003e+00 1.311911446097e+00 1.323165969996e+00 1.325619125548e+00 1.319251015776e+00 1.304677751369e+00 1.283034858881e+00 1.255891923024e+00 1.225186860329e+00 1.193133795497e+00 1.162052337768e+00 1.134078757287e+00 1.110840183152e+00 1.093192621975e+00 1.081196316985e+00 1.074382182096e+00 1.072191460702e+00 1.074382182096e+00 1.081196316985e+00 1.093192621975e+00 1.110840183152e+00 1.134078757287e+00 1.162052337768e+00 1.193133795497e+00 1.225186860329e+00 1.255891923024e+00 1.283034858881e+00 1.304677751369e+00 1.319251015776e+00 1.325619125548e+00 1.323165969996e+00 1.311911446097e+00 1.292595435003e+00 1.266712172421e+00 1.236425946167e+00 1.204349687548e+00 1.173258545406e+00 1.145766551121e+00 1.124107435752e+00 1.110017738815e+00 1.104732407982e+00 1.108998402382e+00 1.123008249301e+00 1.146277082575e+00 1.177510927641e+00 1.214601803377e+00 1.254819513014e+00 1.295150681968e+00 1.332702490440e+00 1.365049247706e+00 1.390465731221e+00 1.407989832420e+00 1.417411661295e+00 1.419111957575e+00 1.413902546236e+00 1.402844583943e+00 1.387076272933e+00 1.367700611626e+00 1.345717831522e+00 1.322007318162e+00 1.297362426813e+00 1.272528692033e+00 1.248203438935e+00 1.225030827185e+00 1.203496999648e+00 1.183858478523e+00 1.166078648108e+00 1.149804366832e+00 1.134394828006e+00 1.118969245133e+00 1.102450109487e+00 1.083626258154e+00 1.061275979887e+00 1.034322543564e+00 1.002056836756e+00 9.643453249267e-01 9.217641609065e-01 8.756149063205e-01 8.277905337420e-01 7.805126565604e-01 7.360180310875e-01 6.962138799181e-01 6.624490180430e-01 6.353958999398e-01 6.151120629530e-01 6.012207444036e-01 5.931895776517e-01 5.905700130413e-01
 5.977986624257e-01 5.996852784452e-01 6.055605402583e-01 6.160123075422e-01 6.318252745878e-01 6.537426228304e-01 6.821925158114e-01 7.170635505374e-01 7.575889507438e-01 8.023740403292e-01 8.495602594850e-01 8.971085773304e-01 9.430790154628e-01 9.859084581358e-01 1.024564289898e+00 1.058593344034e+00 1.088070588056e+00 1.113481564819e+00 1.135586585992e+00 1.155323981284e+00 1.173699588963e+00 1.191721283161e+00 1.210293331317e+00 1.230104766372e+00 1.251518173616e+00 1.274518064660e+00 1.298711050003e+00 1.323379659057e+00 1.347604836279e+00 1.370345847460e+00 1.390516926628e+00 1.407047253392e+00 1.418910782855e+00 1.425173395557e+00 1.425035186220e+00 1.417890557279e+00 1.403416445427e+00 1.381658210329e+00 1.353132483785e+00 1.318916982036e+00 1.280669363936e+00 1.240576320598e+00 1.201175540638e+00 1.165082304456e+00 1.134658614126e+00 1.111728101570e+00 1.097395352003e+00 1.092032020674e+00 1.095388594792e+00 1.106720498143e+00 1.124873834320e+00 1.148316995417e+00 1.175156883765e+00 1.203218206882e+00 1.230200657969e+00 1.253902180558e+00 1.272444797245e+00 1.284449682215e+00 1.289118166042e+00 1.286230669152e+00 1.276114913284e+00 1.259576042995e+00 1.237856950274e+00 1.212611522681e+00 1.185795814342e+00 1.159518946230e+00 1.135737027193e+00 1.115949630294e+00 1.100942202251e+00 1.090776175509e+00 1.085023542327e+00 1.083178583476e+00 1.085023542327e+00 1.090776175509e+00 1.100942202251e+00 1.115949630294e+00 1.135737027193e+00 1.159518946230e+00 1.185795814342e+00 1.212611522681e+00 1.237856950274e+00 1.259576042995e+00 1.276114913284e+00 1.286230669152e+00 1.289118166042e+00 1.284449682215e+00 1.272444797245e+00 1.253902180558e+00 1.230200657969e+00 1.203218206882e+00 1.175156883765e+00 1.148316995417e+00 1.124873834320e+00 1.106720498143e+00 1.095388594792e+00 1.092032020674e+00 1.097395352003e+00 1.111728101570e+00 1.134658614126e+00 1.165082304456e+00 1.201175540638e+00 1.240576320598e+00 1.280669363936e+00 1.318916982036e+00 1.353132483785e+00 1.381658210329e+00 1.403416445427e+00 1.417890557279e+00 1.425035186220e+00 1.425173395557e+00 1.418910782855e+00 1.407047253392e+00 1.390516926628e+00 1.370345847460e+00 1.347604836279e+00 1.323379659057e+00 1.298711050003e+00 1.274518064660e+00 1.251518173616e+00 1.230104766372e+00 1.210293331317e+00 1.191721283161e+00 1.173699588963e+00 1.155323981284e+00 1.135586585992e+00 1.113481564819e+00 1.088070588056e+00 1.058593344034e+00 1.024564289898e+00 9.859084581358e-01 9.430790154628e-01 8.971085773304e-01 8.495602594850e-01 8.023740403292e-01 7.575889507438e-01 7.170635505374e-01 6.821925158114e-01 6.537426228304e-01 6.318252745878e-01 6.160123075422e-01 6.055605402583e-01 5.996852784452e-01 5.977986624257e-01
 6.095771429468e-01 6.106117633361e-01 6.139733325811e-01 6.203765779618e-01 6.308394081943e-01 6.464500879166e-01 6.681172439548e-01 6.963238272702e-01 7.309609950598e-01 7.712489245071e-01 8.158116591888e-01 8.628710995934e-01 9.104859619685e-01 9.568420877035e-01 1.000446561697e+00 1.040262436404e+00 1.075742230682e+00 1.106799213452e+00 1.133751115467e+00 1.157246689295e+00 1.178185002377e+00 1.197626892066e+00 1.216662366605e+00 1.236261896479e+00 1.257101291079e+00 1.279439871808e+00 1.303050894791e+00 1.327240136657e+00 1.350943351809e+00 1.372869042105e+00 1.391651144343e+00 1.405999549653e+00 1.414823158191e+00 1.417305930082e+00 1.412948427092e+00 1.401575584755e+00 1.383341550946e+00 1.358722150897e+00 1.328541365273e+00 1.293997502910e+00 1.256669188144e+00 1.218482977301e+00 1.181576834905e+00 1.148103853257e+00 1.119972438172e+00 1.098627591776e+00 1.084902535302e+00 1.079008013063e+00 1.080628069646e+00 1.089046823906e+00 1.103236994586e+00 1.121905381577e+00 1.143531643149e+00 1.166398277771e+00 1.188709237361e+00 1.208723424605e+00 1.224925244879e+00 1.236134380046e+00 1.241581096458e+00 1.240909758944e+00 1.234190705020e+00 1.221898855196e+00 1.204930476867e+00 1.184618793649e+00 1.162645848545e+00 1.140903322627e+00 1.121175886503e+00 1.104835064251e+00 1.092575194052e+00 1.084398952599e+00 1.079847529053e+00 1.078404827328e+00 1.079847529053e+00 1.084398952599e+00 1.092575194052e+00 1.104835064251e+00 1.121175886503e+00 1.140903322627e+00 1.162645848545e+00 1.184618793649e+00 1.204930476867e+00 1.221898855196e+00 1.234190705020e+00 1.240909758944e+00 1.241581096458e+00 1.236134380046e+00 1.224925244879e+00 1.208723424605e+00 1.188709237361e+00 1.166398277771e+00 1.143531643149e+00 1.121905381577e+00 1.103236994586e+00 1.089046823906e+00 1.080628069646e+00 1.079008013063e+00 1.084902535302e+00 1.098627591776e+00 1.119972438172e+00 1.148103853257e+00 1.181576834905e+00 1.218482977301e+00 1.256669188144e+00 1.293997502910e+00 1.328541365273e+00 1.358722150897e+00 1.383341550946e+00 1.401575584755e+00 1.412948427092e+00 1.417305930082e+00 1.414823158191e+00 1.405999549653e+00 1.391651144343e+00 1.372869042105e+00 1.350943351809e+00 1.327240136657e+00 1.303050894791e+00 1.279439871808e+00 1.257101291079e+00 1.236261896479e+00 1.216662366605e+00 1.197626892066e+00 1.178185002377e+00 1.157246689295e+00 1.133751115467e+00 1.106799213452e+00 1.075742230682e+00 1.040262436404e+00 1.000446561697e+00 9.568420877035e-01 9.104859619685e-01 8.628710995934e-01 8.158116591888e-01 7.712489245071e-01 7.309609950598e-01 6.963238272702e-01 6.681172439548e-01 6.464500879166e-01 6.308394081943e-01 6.203765779618e-01 6.139733325811e-01 6.106117633361e-01 6.095771429468e-01
 6.193157641312e-01 6.196037534162e-01 6.207436825418e-01 6.235275820721e-01 6.291049465583e-01 6.387816128162e-01 6.538111734008e-01 6.751610271613e-01 7.033229527348e-01 7.381601416172e-01 7.788500881657e-01 8.239694600999e-01 8.716692894792e-01 9.199575306241e-01 9.669451428427e-01 1.011062120638e+00 1.051190013310e+00 1.086709373400e+00 1.117511052532e+00 1.143948518428e+00 1.166782032291e+00 1.187075652230e+00 1.206054024887e+00 1.224925511392e+00 1.244664969838e+00 1.265820804697e+00 1.288377984629e+00 1.311720367601e+00 1.334709111267e+00 1.355856239991e+00 1.373555398303e+00 1.386319955223e+00 1.392986029719e+00 1.392825708190e+00 1.385593912745e+00 1.371487506260e+00 1.351073125530e+00 1.325199752157e+00 1.294943660658e+00 1.261582974451e+00 1.226585893245e+00 1.191590196144e+00 1.158321077465e+00 1.128460218467e+00 1.103455615605e+00 1.084371574407e+00 1.071776497718e+00 1.065740535512e+00 1.065912160782e+00 1.071628869836e+00 1.082001304909e+00 1.095959456377e+00 1.112299829538e+00 1.129710319025e+00 1.146838160094e+00 1.162392077777e+00 1.175233779364e+00 1.184443717716e+00 1.189360888272e+00 1.189581139968e+00 1.184985400103e+00 1.175769147400e+00 1.162511424627e+00 1.146225434509e+00 1.128324983661e+00 1.110482334157e+00 1.094315981344e+00 1.081064954845e+00 1.071319619666e+00 1.064999646581e+00 1.061589813500e+00 1.060530632442e+00 1.061589813500e+00 1.064999646581e+00 1.071319619666e+00 1.081064954845e+00 1.094315981344e+00 1.110482334157e+00 1.128324983661e+00 1.146225434509e+00 1.162511424627e+00 1.175769147400e+00 1.184985400103e+00 1.189581139968e+00 1.189360888272e+00 1.184443717716e+00 1.175233779364e+00 1.162392077777e+00 1.146838160094e+00 1.129710319025e+00 1.112299829538e+00 1.095959456377e+00 1.082001304909e+00 1.071628869836e+00 1.065912160782e+00 1.065740535512e+00 1.071776497718e+00 1.084371574407e+00 1.103455615605e+00 1.128460218467e+00 1.158321077465e+00 1.191590196144e+00 1.226585893245e+00 1.261582974451e+00 1.294943660658e+00 1.325199752157e+00 1.351073125530e+00 1.371487506260e+00 1.385593912745e+00 1.392825708190e+00 1.392986029719e+00 1.386319955223e+00 1.373555398303e+00 1.355856239991e+00 1.334709111267e+00 1.311720367601e+00 1.288377984629e+00 1.265820804697e+00 1.244664969838e+00 1.224925511392e+00 1.206054024887e+00 1.187075652230e+00 1.166782032291e+00 1.143948518428e+00 1.117511052532e+00 1.086709373400e+00 1.051190013310e+00 1.011062120638e+00 9.669451428427e-01 9.199575306241e-01 8.716692894792e-01 8.239694600999e-01 7.788500881657e-01 7.381601416172e-01 7.033229527348e-01 6.751610271613e-01 6.538111734008e-01 6.387816128162e-01 6.291049465583e-01 6.235275820721e-01 6.207436825418e-01 6.196037534162e-01 6.193157641312e-01
 6.168091431676e-01 6.166304883478e-01 6.163755759934e-01 6.168439199223e-01 6.192106518881e-01 6.248384791965e-01 6.351110696585e-01 6.512513767766e-01 6.741657343533e-01 7.042375591283e-01 7.411781381509e-01 7.839806551303e-01 8.309972460124e-01 8.801813257660e-01 9.293713356931e-01 9.765721039541e-01 1.020175333097e+00 1.059083369619e+00 1.092779832505e+00 1.121328483350e+00 1.145326633279e+00 1.165818482412e+00 1.184139050358e+00 1.201713389070e+00 1.219801950724e+00 1.239243752523e+00 1.260247944726e+00 1.282302710132e+00 1.304240921359e+00 1.324439069507e+00 1.341104992171e+00 1.352607893657e+00 1.357725725298e+00 1.355802176410e+00 1.346790733159e+00 1.331168208256e+00 1.309811778364e+00 1.283833679247e+00 1.254471031101e+00 1.223016074954e+00 1.190793705405e+00 1.159164873099e+00 1.129483539771e+00 1.103031841559e+00 1.080894735858e+00 1.063847204023e+00 1.052284557516e+00 1.046208213411e+00 1.045282791281e+00 1.048913628694e+00 1.056329503561e+00 1.066614508734e+00 1.078772321273e+00 1.091759195661e+00 1.104542038983e+00 1.116176373514e+00 1.125850790073e+00 1.132913176078e+00 1.136859140756e+00 1.137318407903e+00 1.134074635197e+00 1.127128492314e+00 1.116799754878e+00 1.103828600093e+00 1.089370816807e+00 1.074880073175e+00 1.061801826187e+00 1.051236816285e+00 1.043675024234e+00 1.038960264787e+00 1.036532614863e+00 1.035801684652e+00 1.036532614863e+00 1.038960264787e+00 1.043675024234e+00 1.051236816285e+00 1.061801826187e+00 1.074880073175e+00 1.089370816807e+00 1.103828600093e+00 1.116799754878e+00 1.127128492314e+00 1.134074635197e+00 1.137318407903e+00 1.136859140756e+00 1.132913176078e+00 1.125850790073e+00 1.116176373514e+00 1.104542038983e+00 1.091759195661e+00 1.078772321273e+00 1.066614508734e+00 1.056329503561e+00 1.048913628694e+00 1.045282791281e+00 1.046208213411e+00 1.052284557516e+00 1.063847204023e+00 1.080894735858e+00 1.103031841559e+00 1.129483539771e+00 1.159164873099e+00 1.190793705405e+00 1.223016074954e+00 1.254471031101e+00 1.283833679247e+00 1.309811778364e+00 1.331168208256e+00 1.346790733159e+00 1.355802176410e+00 1.357725725298e+00 1.352607893657e+00 1.341104992171e+00 1.324439069507e+00 1.304240921359e+00 1.282302710132e+00 1.260247944726e+00 1.239243752523e+00 1.219801950724e+00 1.201713389070e+00 1.184139050358e+00 1.165818482412e+00 1.145326633279e+00 1.121328483350e+00 1.092779832505e+00 1.059083369619e+00 1.020175333097e+00 9.765721039541e-01 9.293713356931e-01 8.801813257660e-01 8.309972460124e-01 7.839806551303e-01 7.411781381509e-01 7.042375591283e-01 6.741657343533e-01 6.512513767766e-01 6.351110696585e-01 6.248384791965e-01 6.192106518881e-01 6.168439199223e-01 6.163755759934e-01 6.166304883478e-01 6.168091431676e-01
 5.939670314238e-01 5.936791238450e-01 5.930932062599e-01 5.929625848036e-01 5.943949064304e-01 5.986616055508e-01 6.070785587127e-01 6.208844846216e-01 6.411362434817e-01 6.685246352925e-01 7.031711104861e-01 7.444629955454e-01 7.910329335462e-01 8.409192842367e-01 8.918417870410e-01 9.415270341685e-01 9.879808497083e-01 1.029692499450e+00 1.065761435225e+00 1.095953629190e+00 1.120688225028e+00 1.140962781532e+00 1.158199778295e+00 1.174026536407e+00 1.189970058032e+00 1.207152769696e+00 1.226007250830e+00 1.246154080158e+00 1.266441592893e+00 1.285179711989e+00 1.300466410144e+00 1.310583040136e+00 1.314274342522e+00 1.310933339204e+00 1.300632752348e+00 1.284015882107e+00 1.262137577802e+00 1.236247357543e+00 1.207643453763e+00 1.177585026755e+00 1.147261940588e+00 1.117824033441e+00 1.090366095214e+00 1.065917945341e+00 1.045354313200e+00 1.029308698678e+00 1.018124682341e+00 1.011821838230e+00 1.010124337900e+00 1.012513844362e+00 1.018295726200e+00 1.026631910422e+00 1.036610440142e+00 1.047302137980e+00 1.057834586653e+00 1.067458303594e+00 1.075578702933e+00 1.081743882632e+00 1.085603197722e+00 1.086859148223e+00 1.085275784456e+00 1.080749837001e+00 1.073425227489e+00 1.063832330881e+00 1.052898970375e+00 1.041855304919e+00 1.031950332102e+00 1.024127241455e+00 1.018762113979e+00 1.015636821047e+00 1.014162764047e+00 1.013747792155e+00 1.014162764047e+00 1.015636821047e+00 1.018762113979e+00 1.024127241455e+00 1.031950332102e+00 1.041855304919e+00 1.052898970375e+00 1.063832330881e+00 1.073425227489e+00 1.080749837001e+00 1.085275784456e+00 1.086859148223e+00 1.085603197722e+00 1.081743882632e+00 1.075578702933e+00 1.067458303594e+00 1.057834586653e+00 1.047302137980e+00 1.036610440142e+00 1.026631910422e+00 1.018295726200e+00 1.012513844362e+00 1.010124337900e+00 1.011821838230e+00 1.018124682341e+00 1.029308698678e+00 1.045354313200e+00 1.065917945341e+00 1.090366095214e+00 1.117824033441e+00 1.147261940588e+00 1.177585026755e+00 1.207643453763e+00 1.236247357543e+00 1.262137577802e+00 1.284015882107e+00 1.300632752348e+00 1.310933339204e+00 1.314274342522e+00 1.310583040136e+00 1.300466410144e+00 1.285179711989e+00 1.266441592893e+00 1.246154080158e+00 1.226007250830e+00 1.207152769696e+00 1.189970058032e+00 1.174026536407e+00 1.158199778295e+00 1.140962781532e+00 1.120688225028e+00 1.095953629190e+00 1.065761435225e+00 1.029692499450e+00 9.879808497083e-01 9.415270341685e-01 8.918417870410e-01 8.409192842367e-01 7.910329335462e-01 7.444629955454e-01 7.031711104861e-01 6.685246352925e-01 6.411362434817e-01 6.208844846216e-01 6.070785587127e-01 5.986616055508e-01 5.943949064304e-01 5.929625848036e-01 5.930932062599e-01 5.936791238450e-01 5.939670314238e-01
 5.488876964187e-01 5.488459517934e-01 5.489692317350e-01 5.499172770295e-01 5.526341283661e-01 5.581907095783e-01 5.676810469156e-01 5.821700751674e-01 6.026481947390e-01 6.299066360543e-01 6.642985498862e-01 7.055380528198e-01 7.525598040637e-01 8.035963717372e-01 8.564054451285e-01 9.085829796197e-01 9.578676704961e-01 1.002403080467e+00 1.040928985658e+00 1.072892276044e+00 1.098490313192e+00 1.118625249753e+00 1.134759961928e+00 1.148676349259e+00 1.162141198401e+00 1.176542234915e+00 1.192555477587e+00 1.209973978631e+00 1.227738637739e+00 1.244181471601e+00 1.257380859077e+00 1.265584295269e+00 1.267513992079e+00 1.262564208326e+00 1.250824297072e+00 1.232980309970e+00 1.210121497293e+00 1.183524877552e+00 1.154488423269e+00 1.124235849857e+00 1.093889983990e+00 1.064499758918e+00 1.037062148078e+00 1.012513377810e+00 9.916803542293e-01 9.751981636126e-01 9.634538831264e-01 9.565505633133e-01 9.543014668046e-01 9.562640686143e-01 9.617874832023e-01 9.700545687251e-01 9.801426958125e-01 9.911275489577e-01 1.002150205602e+00 1.012511535315e+00 1.021689889391e+00 1.029320747029e+00 1.035138875948e+00 1.038901619344e+00 1.040389172852e+00 1.039460744469e+00 1.036173383555e+00 1.030913597293e+00 1.024432274527e+00 1.017736411425e+00 1.011848342186e+00 1.007506773850e+00 1.004930097755e+00 1.003817487461e+00 1.003547616351e+00 1.003533311057e+00 1.003547616351e+00 1.003817487461e+00 1.004930097755e+00 1.007506773850e+00 1.011848342186e+00 1.017736411425e+00 1.024432274527e+00 1.030913597293e+00 1.036173383555e+00 1.039460744469e+00 1.040389172852e+00 1.038901619344e+00 1.035138875948e+00 1.029320747029e+00 1.021689889391e+00 1.012511535315e+00 1.002150205602e+00 9.911275489577e-01 9.801426958125e-01 9.700545687251e-01 9.617874832023e-01 9.562640686143e-01 9.543014668046e-01 9.565505633133e-01 9.634538831264e-01 9.751981636126e-01 9.916803542293e-01 1.012513377810e+00 1.037062148078e+00 1.064499758918e+00 1.093889983990e+00 1.124235849857e+00 1.154488423269e+00 1.183524877552e+00 1.210121497293e+00 1.232980309970e+00 1.250824297072e+00 1.262564208326e+00 1.267513992079e+00 1.265584295269e+00 1.257380859077e+00 1.244181471601e+00 1.227738637739e+00 1.209973978631e+00 1.192555477587e+00 1.176542234915e+00 1.162141198401e+00 1.148676349259e+00 1.134759961928e+00 1.118625249753e+00 1.098490313192e+00 1.072892276044e+00 1.040928985658e+00 1.002403080467e+00 9.578676704961e-01 9.085829796197e-01 8.564054451285e-01 8.035963717372e-01 7.525598040637e-01 7.055380528198e-01 6.642985498862e-01 6.299066360543e-01 6.026481947390e-01 5.821700751674e-01 5.676810469156e-01 5.581907095783e-01 5.526341283661e-01 5.499172770295e-01 5.489692317350e-01 5.488459517934e-01 5.488876964187e-01
 4.872898573522e-01 4.877677568193e-01 4.893891629583e-01 4.926563594626e-01 4.982659839794e-01 5.069897674298e-01 5.196130622900e-01 5.369352496401e-01 5.597712493967e-01 5.888727996878e-01 6.246981382349e-01 6.671846561153e-01 7.155495827204e-01 7.682816214228e-01 8.232893531759e-01 8.781734355111e-01 9.305245202593e-01 9.782171682194e-01 1.019652481734e+00 1.053934749674e+00 1.080980272342e+00 1.101509792425e+00 1.116936464654e+00 1.129118139812e+00 1.140010348657e+00 1.151245308185e+00 1.163776458184e+00 1.177641805707e+00 1.191980171826e+00 1.205250098403e+00 1.215597741774e+00 1.221276483333e+00 1.220965476638e+00 1.213986857083e+00 1.200338420556e+00 1.180610094147e+00 1.155818653569e+00 1.127197442602e+00 1.096029419131e+00 1.063558796883e+00 1.030945074981e+00 9.992715044572e-01 9.695843950477e-01 9.428655516728e-01 9.200102467303e-01 9.017359935989e-01 8.885352487276e-01 8.806217105700e-01 8.779100530455e-01 8.800384006160e-01 8.863859182245e-01 8.961264701032e-01 9.083002630537e-01 9.219153629875e-01 9.360405787298e-01 9.499095936862e-01 9.629436824413e-01 9.747357614361e-01 9.849910053456e-01 9.934559121055e-01 9.999104233709e-01 1.004204771296e+00 1.006382605971e+00 1.006765921649e+00 1.005978737871e+00 1.004836588474e+00 1.004119263326e+00 1.004309377563e+00 1.005414709108e+00 1.006990759376e+00 1.008346111642e+00 1.008876339108e+00 1.008346111642e+00 1.006990759376e+00 1.005414709108e+00 1.004309377563e+00 1.004119263326e+00 1.004836588474e+00 1.005978737871e+00 1.006765921649e+00 1.006382605971e+00 1.004204771296e+00 9.999104233709e-01 9.934559121055e-01 9.849910053456e-01 9.747357614361e-01 9.629436824413e-01 9.499095936862e-01 9.360405787298e-01 9.219153629875e-01 9.083002630537e-01 8.961264701032e-01 8.863859182245e-01 8.800384006160e-01 8.779100530455e-01 8.806217105700e-01 8.885352487276e-01 9.017359935989e-01 9.200102467303e-01 9.428655516728e-01 9.695843950477e-01 9.992715044572e-01 1.030945074981e+00 1.063558796883e+00 1.096029419131e+00 1.127197442602e+00 1.155818653569e+00 1.180610094147e+00 1.200338420556e+00 1.213986857083e+00 1.220965476638e+00 1.221276483333e+00 1.215597741774e+00 1.205250098403e+00 1.191980171826e+00 1.177641805707e+00 1.163776458184e+00 1.151245308185e+00 1.140010348657e+00 1.129118139812e+00 1.116936464654e+00 1.101509792425e+00 1.080980272342e+00 1.053934749674e+00 1.019652481734e+00 9.782171682194e-01 9.305245202593e-01 8.781734355111e-01 8.232893531759e-01 7.682816214228e-01 7.155495827204e-01 6.671846561153e-01 6.246981382349e-01 5.888727996878e-01 5.597712493967e-01 5.369352496401e-01 5.196130622900e-01 5.069897674298e-01 4.982659839794e-01 4.926563594626e-01 4.893891629583e-01 4.877677568193e-01 4.872898573522e-01
 4.214045465163e-01 4.224915777917e-01 4.258618864217e-01 4.318024953038e-01 4.407136477816e-01 4.530469535571e-01 4.693057132675e-01 4.900620877280e-01 5.159796209068e-01 5.477193368516e-01 5.857484193276e-01 6.301043742979e-01 6.802097101417e-01 7.347957815383e-01 7.919867678415e-01 8.494986047180e-01 9.048870742761e-01 9.558545339557e-01 1.000507094031e+00 1.037599671013e+00 1.066711311090e+00 1.088287615906e+00 1.103581681825e+00 1.114427792821e+00 1.122895586398e+00 1.130847180561e+00 1.139539778669e+00 1.149347611537e+00 1.159705675201e+00 1.169296508753e+00 1.176394331094e+00 1.179264018238e+00 1.176498627939e+00 1.167259170683e+00 1.151344685719e+00 1.129149239595e+00 1.101544829697e+00 1.069699206400e+00 1.034922612744e+00 9.985608626703e-01 9.619165304445e-01 9.262397239390e-01 8.927213466136e-01 8.624717643163e-01 8.364889427914e-01 8.155952472868e-01 8.003870447476e-01 7.911887421246e-01 7.880183800802e-01 7.905954333117e-01 7.983502905799e-01 8.104621298421e-01 8.259443305446e-01 8.437261287716e-01 8.627757915021e-01 8.821859079966e-01 9.012221779603e-01 9.193135388692e-01 9.360154950488e-01 9.509662748543e-01 9.638897181145e-01 9.746353944313e-01 9.832720349363e-01 9.901286905575e-01 9.957764191929e-01 1.000893138184e+00 1.006038275394e+00 1.011429419464e+00 1.016822294762e+00 1.021574209167e+00 1.024873525925e+00 1.026056275416e+00 1.024873525925e+00 1.021574209167e+00 1.016822294762e+00 1.011429419464e+00 1.006038275394e+00 1.000893138184e+00 9.957764191929e-01 9.901286905575e-01 9.832720349363e-01 9.746353944313e-01 9.638897181145e-01 9.509662748543e-01 9.360154950488e-01 9.193135388692e-01 9.012221779603e-01 8.821859079966e-01 8.627757915021e-01 8.437261287716e-01 8.259443305446e-01 8.104621298421e-01 7.983502905799e-01 7.905954333117e-01 7.880183800802e-01 7.911887421246e-01 8.003870447476e-01 8.155952472868e-01 8.364889427914e-01 8.624717643163e-01 8.927213466136e-01 9.262397239390e-01 9.619165304445e-01 9.985608626703e-01 1.034922612744e+00 1.069699206400e+00 1.101544829697e+00 1.129149239595e+00 1.151344685719e+00 1.167259170683e+00 1.176498627939e+00 1.179264018238e+00 1.176394331094e+00 1.169296508753e+00 1.159705675201e+00 1.149347611537e+00 1.139539778669e+00 1.130847180561e+00 1.122895586398e+00 1.114427792821e+00 1.103581681825e+00 1.088287615906e+00 1.066711311090e+00 1.037599671013e+00 1.000507094031e+00 9.558545339557e-01 9.048870742761e-01 8.494986047180e-01 7.919867678415e-01 7.347957815383e-01 6.802097101417e-01 6.301043742979e-01 5.857484193276e-01 5.477193368516e-01 5.159796209068e-01 4.900620877280e-01 4.693057132675e-01 4.530469535571e-01 4.407136477816e-01 4.318024953038e-01 4.258618864217e-01 4.224915777917e-01 4.214045465163e-01
 3.658302707663e-01 3.673005011653e-01 3.717514295126e-01 3.793035986236e-01 3.901733203775e-01 4.046690325970e-01 4.232254385409e-01 4.463879017226e-01 4.747641800863e-01 5.089080935192e-01 5.491525495867e-01 5.954480799228e-01 6.472462100564e-01 7.034264202097e-01 7.623337121376e-01 8.218834055793e-01 8.797300723714e-01 9.335211344975e-01 9.811585135360e-01 1.021087862399e+00 1.052517934726e+00 1.075554306549e+00 1.091193870964e+00 1.101149172761e+00 1.107528488743e+00 1.112396621618e+00 1.117335516140e+00 1.123105835072e+00 1.129512761442e+00 1.135515428346e+00 1.139530594313e+00 1.139810769006e+00 1.134806744156e+00 1.123441076029e+00 1.105237347528e+00 1.080349133179e+00 1.049483743164e+00 1.013770577843e+00 9.746118355101e-01 9.335433673899e-01 8.921103730963e-01 8.518072431354e-01 8.140180014052e-01 7.799871236093e-01 7.507804527800e-01 7.272711549306e-01 7.101008801099e-01 6.996572938279e-01 6.960465294643e-01 6.990801813836e-01 7.082769380726e-01 7.228772444732e-01 7.419131917819e-01 7.642888317807e-01 7.888813607640e-01 8.146331394041e-01 8.405921420483e-01 8.659440367296e-01 8.899958595045e-01 9.121852348392e-01 9.321197954210e-01 9.496242784807e-01 9.648074956598e-01 9.780584467628e-01 9.899673846682e-01 1.001144941777e+00 1.011992402127e+00 1.022494208320e+00 1.032154785450e+00 1.040113112118e+00 1.045396115501e+00 1.047249140094e+00 1.045396115501e+00 1.040113112118e+00 1.032154785450e+00 1.022494208320e+00 1.011992402127e+00 1.001144941777e+00 9.899673846682e-01 9.780584467628e-01 9.648074956598e-01 9.496242784807e-01 9.321197954210e-01 9.121852348392e-01 8.899958595045e-01 8.659440367296e-01 8.405921420483e-01 8.146331394041e-01 7.888813607640e-01 7.642888317807e-01 7.419131917819e-01 7.228772444732e-01 7.082769380726e-01 6.990801813836e-01 6.960465294643e-01 6.996572938279e-01 7.101008801099e-01 7.272711549306e-01 7.507804527800e-01 7.799871236093e-01 8.140180014052e-01 8.518072431354e-01 8.921103730963e-01 9.335433673899e-01 9.746118355101e-01 1.013770577843e+00 1.049483743164e+00 1.080349133179e+00 1.105237347528e+00 1.123441076029e+00 1.134806744156e+00 1.139810769006e+00 1.139530594313e+00 1.135515428346e+00 1.129512761442e+00 1.123105835072e+00 1.117335516140e+00 1.112396621618e+00 1.107528488743e+00 1.101149172761e+00 1.091193870964e+00 1.075554306549e+00 1.052517934726e+00 1.021087862399e+00 9.811585135360e-01 9.335211344975e-01 8.797300723714e-01 8.218834055793e-01 7.623337121376e-01 7.034264202097e-01 6.472462100564e-01 5.954480799228e-01 5.491525495867e-01 5.089080935192e-01 4.747641800863e-01 4.463879017226e-01 4.232254385409e-01 4.046690325970e-01 3.901733203775e-01 3.793035986236e-01 3.717514295126e-01 3.673005011653e-01 3.658302707663e-01
 3.294761587126e-01 3.307478074794e-01 3.346210841818e-01 3.413067727956e-01 3.512113585278e-01 3.649406831706e-01 3.832669740090e-01 4.069913387070e-01 4.367550617359e-01 4.729067499047e-01 5.153994765375e-01 5.637977551010e-01 6.173154416212e-01 6.748205752846e-01 7.348422402585e-01 7.955663133470e-01 8.548915963503e-01 9.105736623309e-01 9.604505903681e-01 1.002741396688e+00 1.036312576540e+00 1.060899515865e+00 1.077177397976e+00 1.086659390081e+00 1.091424476982e+00 1.093692881301e+00 1.095361094532e+00 1.097574463500e+00 1.100526703478e+00 1.103452060677e+00 1.104889330996e+00 1.103043639053e+00 1.096182753390e+00 1.082954222537e+00 1.062598571423e+00 1.035031468629e+00 1.000835006398e+00 9.611527628613e-01 9.175397796953e-01 8.717909481506e-01 8.257608246142e-01 7.812243928932e-01 7.397697066289e-01 7.027263490203e-01 6.711602264307e-01 6.458755529848e-01 6.274443078978e-01 6.162226464882e-01 6.123482487935e-01 6.157270101911e-01 6.259983197073e-01 6.425389965171e-01 6.644862626615e-01 6.908050973397e-01 7.203505271799e-01 7.519534461669e-01 7.844540265681e-01 8.167659867901e-01 8.479018664247e-01 8.770437745318e-01 9.036313389954e-01 9.274240716222e-01 9.485554834321e-01 9.674894050902e-01 9.848785687243e-01 1.001330069969e+00 1.017148240025e+00 1.032142220972e+00 1.045599648885e+00 1.056441081927e+00 1.063526490499e+00 1.065996645867e+00 1.063526490499e+00 1.056441081927e+00 1.045599648885e+00 1.032142220972e+00 1.017148240025e+00 1.001330069969e+00 9.848785687243e-01 9.674894050902e-01 9.485554834321e-01 9.274240716222e-01 9.036313389954e-01 8.770437745318e-01 8.479018664247e-01 8.167659867901e-01 7.844540265681e-01 7.519534461669e-01 7.203505271799e-01 6.908050973397e-01 6.644862626615e-01 6.425389965171e-01 6.259983197073e-01 6.157270101911e-01 6.123482487935e-01 6.162226464882e-01 6.274443078978e-01 6.458755529848e-01 6.711602264307e-01 7.027263490203e-01 7.397697066289e-01 7.812243928932e-01 8.257608246142e-01 8.717909481506e-01 9.175397796953e-01 9.611527628613e-01 1.000835006398e+00 1.035031468629e+00 1.062598571423e+00 1.082954222537e+00 1.096182753390e+00 1.103043639053e+00 1.104889330996e+00 1.103452060677e+00 1.100526703478e+00 1.097574463500e+00 1.095361094532e+00 1.093692881301e+00 1.091424476982e+00 1.086659390081e+00 1.077177397976e+00 1.060899515865e+00 1.036312576540e+00 1.002741396688e+00 9.604505903681e-01 9.105736623309e-01 8.548915963503e-01 7.955663133470e-01 7.348422402585e-01 6.748205752846e-01 6.173154416212e-01 5.637977551010e-01 5.153994765375e-01 4.729067499047e-01 4.367550617359e-01 4.069913387070e-01 3.832669740090e-01 3.649406831706e-01 3.512113585278e-01 3.413067727956e-01 3.346210841818e-01 3.307478074794e-01 3.294761587126e-01
 3.082025145431e-01 3.086145299048e-01 3.100558776333e-01 3.131728234356e-01 3.190563649033e-01 3.291698198501e-01 3.451009686102e-01 3.681792487313e-01 3.990823680469e-01 4.377020374280e-01 4.832586861514e-01 5.345808867196e-01 5.903811355004e-01 6.493639005623e-01 7.102033155722e-01 7.714254330833e-01 8.313160317531e-01 8.879181640434e-01 9.391738136174e-01 9.831989668742e-01 1.018588357819e+00 1.044710522834e+00 1.061886400741e+00 1.071368757634e+00 1.075133168019e+00 1.075486550815e+00 1.074576286631e+00 1.073890543522e+00 1.073958530226e+00 1.074263764102e+00 1.073443435076e+00 1.069645057115e+00 1.060966630609e+00 1.045819628339e+00 1.023212996149e+00 9.928863441037e-01 9.553472982377e-01 9.117952025835e-01 8.639651863139e-01 8.139275905723e-01 7.638616919198e-01 7.158365123306e-01 6.716365033801e-01 6.326543484889e-01 5.998930047464e-01 5.739838728334e-01 5.553079717825e-01 5.440749900497e-01 5.403603527800e-01 5.441118563511e-01 5.550946327877e-01 5.728591708942e-01 5.967333282128e-01 6.258291132451e-01 6.590809909537e-01 6.952881524455e-01 7.331550792131e-01 7.713546890414e-01 8.086275243449e-01 8.438943155285e-01 8.763961409768e-01 9.057905943347e-01 9.321992241731e-01 9.561304895468e-01 9.782965893337e-01 9.993194477576e-01 1.019444841015e+00 1.038346087324e+00 1.055127630384e+00 1.068513406693e+00 1.077201237648e+00 1.080216680815e+00 1.077201237648e+00 1.068513406693e+00 1.055127630384e+00 1.038346087324e+00 1.019444841015e+00 9.993194477576e-01 9.782965893337e-01 9.561304895468e-01 9.321992241731e-01 9.057905943347e-01 8.763961409768e-01 8.438943155285e-01 8.086275243449e-01 7.713546890414e-01 7.331550792131e-01 6.952881524455e-01 6.590809909537e-01 6.258291132451e-01 5.967333282128e-01 5.728591708942e-01 5.550946327877e-01 5.441118563511e-01 5.403603527800e-01 5.440749900497e-01 5.553079717825e-01 5.739838728334e-01 5.998930047464e-01 6.326543484889e-01 6.716365033801e-01 7.158365123306e-01 7.638616919198e-01 8.139275905723e-01 8.639651863139e-01 9.117952025835e-01 9.553472982377e-01 9.928863441037e-01 1.023212996149e+00 1.045819628339e+00 1.060966630609e+00 1.069645057115e+00 1.073443435076e+00 1.074263764102e+00 1.073958530226e+00 1.073890543522e+00 1.074576286631e+00 1.075486550815e+00 1.075133168019e+00 1.071368757634e+00 1.061886400741e+00 1.044710522834e+00 1.018588357819e+00 9.831989668742e-01 9.391738136174e-01 8.879181640434e-01 8.313160317531e-01 7.714254330833e-01 7.102033155722e-01 6.493639005623e-01 5.903811355004e-01 5.345808867196e-01 4.832586861514e-01 4.377020374280e-01 3.990823680469e-01 3.681792487313e-01 3.451009686102e-01 3.291698198501e-01 3.190563649033e-01 3.131728234356e-01 3.100558776333e-01 3.086145299048e-01 3.082025145431e-01
 2.883595707814e-01 2.875158148572e-01 2.854160823715e-01 2.833699008785e-01 2.835444188930e-01 2.887498792098e-01 3.018475898656e-01 3.248560190940e-01 3.582548015095e-01 4.010249651516e-01 4.512476474110e-01 5.067961952504e-01 5.657880391500e-01 6.267422724765e-01 6.884924711201e-01 7.499684700759e-01 8.099500259526e-01 8.669059805967e-01 9.190296118883e-01 9.644514691160e-01 1.001569909355e+00 1.029420569719e+00 1.047945377122e+00 1.058076687115e+00 1.061606707761e+00 1.060827504378e+00 1.058027602998e+00 1.054950614856e+00 1.052392890577e+00 1.050057118007e+00 1.046692786135e+00 1.040455131168e+00 1.029358533424e+00 1.011693843276e+00 9.863386050740e-01 9.529345719423e-01 9.119453255532e-01 8.646107571619e-01 8.127879924757e-01 7.587571123677e-01 7.049591532516e-01 6.537336854132e-01 6.070833571168e-01 5.665156189382e-01 5.330032880907e-01 5.070272342426e-01 4.887505681640e-01 4.781648465136e-01 4.751921772076e-01 4.797227896896e-01 4.915708330283e-01 5.104112348579e-01 5.357437292230e-01 5.668618126903e-01 6.028320158310e-01 6.425054383329e-01 6.845376968851e-01 7.274586473474e-01 7.698141494830e-01 8.103148759888e-01 8.480278647407e-01 8.824993563882e-01 9.138078921614e-01 9.424661245700e-01 9.691978189504e-01 9.946089210371e-01 1.018878949109e+00 1.041543098541e+00 1.061529640329e+00 1.077371258248e+00 1.087605958914e+00 1.091148764229e+00 1.087605958914e+00 1.077371258248e+00 1.061529640329e+00 1.041543098541e+00 1.018878949109e+00 9.946089210371e-01 9.691978189504e-01 9.424661245700e-01 9.138078921614e-01 8.824993563882e-01 8.480278647407e-01 8.103148759888e-01 7.698141494830e-01 7.274586473474e-01 6.845376968851e-01 6.425054383329e-01 6.028320158310e-01 5.668618126903e-01 5.357437292230e-01 5.104112348579e-01 4.915708330283e-01 4.797227896896e-01 4.751921772076e-01 4.781648465136e-01 4.887505681640e-01 5.070272342426e-01 5.330032880907e-01 5.665156189382e-01 6.070833571168e-01 6.537336854132e-01 7.049591532516e-01 7.587571123677e-01 8.127879924757e-01 8.646107571619e-01 9.119453255532e-01 9.529345719423e-01 9.863386050740e-01 1.011693843276e+00 1.029358533424e+00 1.040455131168e+00 1.046692786135e+00 1.050057118007e+00 1.052392890577e+00 1.054950614856e+00 1.058027602998e+00 1.060827504378e+00 1.061606707761e+00 1.058076687115e+00 1.047945377122e+00 1.029420569719e+00 1.001569909355e+00 9.644514691160e-01 9.190296118883e-01 8.669059805967e-01 8.099500259526e-01 7.499684700759e-01 6.884924711201e-01 6.267422724765e-01 5.657880391500e-01 5.067961952504e-01 4.512476474110e-01 4.010249651516e-01 3.582548015095e-01 3.248560190940e-01 3.018475898656e-01 2.887498792098e-01 2.835444188930e-01 2.833699008785e-01 2.854160823715e-01 2.875158148572e-01 2.883595707814e-01
 2.578261608819e-01 2.556492955064e-01 2.498095654245e-01 2.423922547955e-01 2.369279417149e-01 2.380565200371e-01 2.502791129238e-01 2.760369498563e-01 3.147868585165e-01 3.639024758844e-01 4.201435093330e-01 4.806135004262e-01 5.431038180279e-01 6.061392308266e-01 6.688049298557e-01 7.304763487300e-01 7.904521950400e-01 8.476789243677e-01 9.006640994193e-01 9.476158839138e-01 9.867839927378e-01 1.016882000725e+00 1.037455640496e+00 1.049055733780e+00 1.053196598878e+00 1.052039937674e+00 1.047891387864e+00 1.042638071305e+00 1.037291595733e+00 1.031780799811e+00 1.025042201595e+00 1.015374106953e+00 1.000874884368e+00 9.798711339087e-01 9.512351118914e-01 9.145655315811e-01 8.702666035001e-01 8.195115370899e-01 7.641197821731e-01 7.063949272170e-01 6.488747929487e-01 5.940834671068e-01 5.442652360225e-01 5.011756516497e-01 4.659689842990e-01 4.392045946342e-01 4.209900097869e-01 4.111659731902e-01 4.094713553743e-01 4.156180509778e-01 4.292813864940e-01 4.500783474151e-01 4.775091816911e-01 5.109272765416e-01 5.494834100025e-01 5.921020666901e-01 6.374654527138e-01 6.840884645687e-01 7.304539502427e-01 7.751924911172e-01 8.172899571569e-01 8.562427121632e-01 8.920947972549e-01 9.253421705609e-01 9.566763890599e-01 9.866326333718e-01 1.015262120227e+00 1.041922730040e+00 1.065324053231e+00 1.083788881963e+00 1.095673818602e+00 1.099781302963e+00 1.095673818602e+00 1.083788881963e+00 1.065324053231e+00 1.041922730040e+00 1.015262120227e+00 9.866326333718e-01 9.566763890599e-01 9.253421705609e-01 8.920947972549e-01 8.562427121632e-01 8.172899571569e-01 7.751924911172e-01 7.304539502427e-01 6.840884645687e-01 6.374654527138e-01 5.921020666901e-01 5.494834100025e-01 5.109272765416e-01 4.775091816911e-01 4.500783474151e-01 4.292813864940e-01 4.156180509778e-01 4.094713553743e-01 4.111659731902e-01 4.209900097869e-01 4.392045946342e-01 4.659689842990e-01 5.011756516497e-01 5.442652360225e-01 5.940834671068e-01 6.488747929487e-01 7.063949272170e-01 7.641197821731e-01 8.195115370899e-01 8.702666035001e-01 9.145655315811e-01 9.512351118914e-01 9.798711339087e-01 1.000874884368e+00 1.015374106953e+00 1.025042201595e+00 1.031780799811e+00 1.037291595733e+00 1.042638071305e+00 1.047891387864e+00 1.052039937674e+00 1.053196598878e+00 1.049055733780e+00 1.037455640496e+00 1.016882000725e+00 9.867839927378e-01 9.476158839138e-01 9.006640994193e-01 8.476789243677e-01 7.904521950400e-01 7.304763487300e-01 6.688049298557e-01 6.061392308266e-01 5.431038180279e-01 4.806135004262e-01 4.201435093330e-01 3.639024758844e-01 3.147868585165e-01 2.760369498563e-01 2.502791129238e-01 2.380565200371e-01 2.369279417149e-01 2.423922547955e-01 2.498095654245e-01 2.556492955064e-01 2.578261608819e-01
 2.119580787930e-01 2.086172543973e-01 1.995628821717e-01 1.878077389059e-01 1.787131650159e-01 1.794625696786e-01 1.960507342263e-01 2.295380624901e-01 2.765987871643e-01 3.327777103165e-01 3.942857083455e-01 4.582940704631e-01 5.228591388817e-01 5.868157950568e-01 6.496047094829e-01 7.110234733231e-01 7.708248726833e-01 8.283708109194e-01 8.824376485100e-01 9.312951015858e-01 9.730341210033e-01 1.006028047299e+00 1.029394413013e+00 1.043251324995e+00 1.048749065015e+00 1.047815739654e+00 1.042668154727e+00 1.035260057707e+00 1.026790565983e+00 1.017460491568e+00 1.006521909775e+00 9.925892297689e-01 9.740379935357e-01 9.494017988980e-01 9.176601063410e-01 8.783976791237e-01 8.318881931777e-01 7.790706704160e-01 7.214880334639e-01 6.611835626981e-01 6.005210182792e-01 5.420048398434e-01 4.880503742467e-01 4.407767781024e-01 4.018265984867e-01 3.722746720858e-01 3.526260175886e-01 3.428921164818e-01 3.427213376702e-01 3.515178238311e-01 3.685413168545e-01 3.929803712516e-01 4.240002582570e-01 4.607469329134e-01 5.022937108114e-01 5.475877638848e-01 5.954088334810e-01 6.443918789938e-01 6.931423659526e-01 7.404121389625e-01 7.852790991375e-01 8.273167169232e-01 8.666200177777e-01 9.036953794921e-01 9.391878963454e-01 9.735149158860e-01 1.006527070959e+00 1.037324834279e+00 1.064327995182e+00 1.085593759328e+00 1.099253178146e+00 1.103967481560e+00 1.099253178146e+00 1.085593759328e+00 1.064327995182e+00 1.037324834279e+00 1.006527070959e+00 9.735149158860e-01 9.391878963454e-01 9.036953794921e-01 8.666200177777e-01 8.273167169232e-01 7.852790991375e-01 7.404121389625e-01 6.931423659526e-01 6.443918789938e-01 5.954088334810e-01 5.475877638848e-01 5.022937108114e-01 4.607469329134e-01 4.240002582570e-01 3.929803712516e-01 3.685413168545e-01 3.515178238311e-01 3.427213376702e-01 3.428921164818e-01 3.526260175886e-01 3.722746720858e-01 4.018265984867e-01 4.407767781024e-01 4.880503742467e-01 5.420048398434e-01 6.005210182792e-01 6.611835626981e-01 7.214880334639e-01 7.790706704160e-01 8.318881931777e-01 8.783976791237e-01 9.176601063410e-01 9.494017988980e-01 9.740379935357e-01 9.925892297689e-01 1.006521909775e+00 1.017460491568e+00 1.026790565983e+00 1.035260057707e+00 1.042668154727e+00 1.047815739654e+00 1.048749065015e+00 1.043251324995e+00 1.029394413013e+00 1.006028047299e+00 9.730341210033e-01 9.312951015858e-01 8.824376485100e-01 8.283708109194e-01 7.708248726833e-01 7.110234733231e-01 6.496047094829e-01 5.868157950568e-01 5.228591388817e-01 4.582940704631e-01 3.942857083455e-01 3.327777103165e-01 2.765987871643e-01 2.295380624901e-01 1.960507342263e-01 1.794625696786e-01 1.787131650159e-01 1.878077389059e-01 1.995628821717e-01 2.086172543973e-01 2.119580787930e-01
 1.530488846837e-01 1.489344973400e-01 1.379642577263e-01 1.247100508278e-01 1.178727326388e-01 1.278004453976e-01 1.577967030883e-01 2.029247679889e-01 2.573574019901e-01 3.171293497167e-01 3.796477239286e-01 4.431083998285e-01 5.062770644722e-01 5.684616808711e-01 6.294659616878e-01 6.894007871595e-01 7.483367632857e-01 8.059049985169e-01 8.610305444453e-01 9.119589456719e-01 9.565619056505e-01 9.928421085259e-01 1.019450761470e+00 1.036036316058e+00 1.043335147864e+00 1.042979063059e+00 1.037043427399e+00 1.027515009383e+00 1.015790230972e+00 1.002414804268e+00 9.870839533797e-01 9.688899043732e-01 9.466535588851e-01 9.192601871676e-01 8.858795766972e-01 8.460902222066e-01 7.999444024934e-01 7.479820603611e-01 6.912327318362e-01 6.312027898820e-01 5.697979430075e-01 5.092344446332e-01 4.518904769741e-01 4.001412767611e-01 3.562054827637e-01 3.220095535665e-01 2.990079021601e-01 2.879809676318e-01 2.888505727710e-01 3.006863829168e-01 3.220052041898e-01 3.511531374605e-01 3.865873892832e-01 4.269722534503e-01 4.711326979652e-01 5.179731907397e-01 5.664061894076e-01 6.153155738365e-01 6.636204096309e-01 7.104046553863e-01 7.550574607005e-01 7.974040969926e-01 8.377273801628e-01 8.766265317908e-01 9.147325554515e-01 9.523228999871e-01 9.889947442023e-01 1.023501265444e+00 1.053891095318e+00 1.077865448879e+00 1.093272181220e+00 1.098590123154e+00 1.093272181220e+00 1.077865448879e+00 1.053891095318e+00 1.023501265444e+00 9.889947442023e-01 9.523228999871e-01 9.147325554515e-01 8.766265317908e-01 8.377273801628e-01 7.974040969926e-01 7.550574607005e-01 7.104046553863e-01 6.636204096309e-01 6.153155738365e-01 5.664061894076e-01 5.179731907397e-01 4.711326979652e-01 4.269722534503e-01 3.865873892832e-01 3.511531374605e-01 3.220052041898e-01 3.006863829168e-01 2.888505727710e-01 2.879809676318e-01 2.990079021601e-01 3.220095535665e-01 3.562054827637e-01 4.001412767611e-01 4.518904769741e-01 5.092344446332e-01 5.697979430075e-01 6.312027898820e-01 6.912327318362e-01 7.479820603611e-01 7.999444024934e-01 8.460902222066e-01 8.858795766972e-01 9.192601871676e-01 9.466535588851e-01 9.688899043732e-01 9.870839533797e-01 1.002414804268e+00 1.015790230972e+00 1.027515009383e+00 1.037043427399e+00 1.042979063059e+00 1.043335147864e+00 1.036036316058e+00 1.019450761470e+00 9.928421085259e-01 9.565619056505e-01 9.119589456719e-01 8.610305444453e-01 8.059049985169e-01 7.483367632857e-01 6.894007871595e-01 6.294659616878e-01 5.684616808711e-01 5.062770644722e-01 4.431083998285e-01 3.796477239286e-01 3.171293497167e-01 2.573574019901e-01 2.029247679889e-01 1.577967030883e-01 1.278004453976e-01 1.178727326388e-01 1.247100508278e-01 1.379642577263e-01 1.489344973400e-01 1.530488846837e-01
 8.755591919794e-02 8.346087322801e-02 7.381046373860e-02 6.818334981068e-02 8.084905123321e-02 1.137956063178e-01 1.588632793096e-01 2.102250198782e-01 2.649444548341e-01 3.214832161193e-01 3.789144658262e-01 4.365906531623e-01 4.940399114051e-01 5.510443714941e-01 6.076984177006e-01 6.643126160660e-01 7.211229666488e-01 7.778692743096e-01 8.334962095989e-01 8.861204938656e-01 9.333328486819e-01 9.727315432117e-01 1.002490764797e+00 1.021778348590e+00 1.030912414806e+00 1.031218122765e+00 1.024626590858e+00 1.013164177560e+00 9.984633293181e-01 9.814780264345e-01 9.624372312169e-01 9.410213418127e-01 9.166075677072e-01 8.885160725042e-01 8.561468736557e-01 8.190538939070e-01 7.769842004921e-01 7.299524604906e-01 6.783247305376e-01 6.229195599197e-01 5.650582663406e-01 5.065510904403e-01 4.495981815993e-01 3.966451808675e-01 3.502298683586e-01 3.128414854768e-01 2.867222835042e-01 2.735152868938e-01 2.737578059467e-01 2.865879925843e-01 3.100673280628e-01 3.418285552907e-01 3.796209712588e-01 4.215256408845e-01 4.659738925917e-01 5.116949413976e-01 5.576457576109e-01 6.029637631631e-01 6.469674035327e-01 6.892186108050e-01 7.295919201682e-01 7.683478948055e-01 8.061162290330e-01 8.437083269365e-01 8.818171157208e-01 9.206024446870e-01 9.593745645877e-01 9.964848709725e-01 1.029520415373e+00 1.055743835890e+00 1.072651392287e+00 1.078494803148e+00 1.072651392287e+00 1.055743835890e+00 1.029520415373e+00 9.964848709725e-01 9.593745645877e-01 9.206024446870e-01 8.818171157208e-01 8.437083269365e-01 8.061162290330e-01 7.683478948055e-01 7.295919201682e-01 6.892186108050e-01 6.469674035327e-01 6.029637631631e-01 5.576457576109e-01 5.116949413976e-01 4.659738925917e-01 4.215256408845e-01 3.796209712588e-01 3.418285552907e-01 3.100673280628e-01 2.865879925843e-01 2.737578059467e-01 2.735152868938e-01 2.867222835042e-01 3.128414854768e-01 3.502298683586e-01 3.966451808675e-01 4.495981815993e-01 5.065510904403e-01 5.650582663406e-01 6.229195599197e-01 6.783247305376e-01 7.299524604906e-01 7.769842004921e-01 8.190538939070e-01 8.561468736557e-01 8.885160725042e-01 9.166075677072e-01 9.410213418127e-01 9.624372312169e-01 9.814780264345e-01 9.984633293181e-01 1.013164177560e+00 1.024626590858e+00 1.031218122765e+00 1.030912414806e+00 1.021778348590e+00 1.002490764797e+00 9.727315432117e-01 9.333328486819e-01 8.861204938656e-01 8.334962095989e-01 7.778692743096e-01 7.211229666488e-01 6.643126160660e-01 6.076984177006e-01 5.510443714941e-01 4.940399114051e-01 4.365906531623e-01 3.789144658262e-01 3.214832161193e-01 2.649444548341e-01 2.102250198782e-01 1.588632793096e-01 1.137956063178e-01 8.084905123321e-02 6.818334981068e-02 7.381046373860e-02 8.346087322801e-02 8.755591919794e-02
 2.820987059078e-02 2.823591427354e-02 3.672146245697e-02 6.198341874067e-02 9.952561180362e-02 1.441318729316e-01 1.922652112144e-01 2.415967796188e-01 2.908708874115e-01 3.396829803576e-01 3.881478755865e-01 4.365685383095e-01 4.852377022579e-01 5.344529945169e-01 5.846075906708e-01 6.361694446862e-01 6.894522278855e-01 7.442122215816e-01 7.993309475571e-01 8.527389931836e-01 9.017249754611e-01 9.434852360285e-01 9.757415280549e-01 9.972133736804e-01 1.007833795855e+00 1.008650839343e+00 1.001481022451e+00 9.884166196335e-01 9.713582515686e-01 9.517031437941e-01 9.302483793319e-01 9.073000720189e-01 8.828185580174e-01 8.565674382313e-01 8.281566582415e-01 7.970501058912e-01 7.626098193301e-01 7.242382510313e-01 6.815741179370e-01 6.347383877075e-01 5.844981595980e-01 5.323124733532e-01 4.802413709412e-01 4.307499824124e-01 3.864657068349e-01 3.499530983700e-01 3.234905581942e-01 3.088313243332e-01 3.068572760502e-01 3.172678263937e-01 3.386096966282e-01 3.686384720763e-01 4.048319274139e-01 4.447668810989e-01 4.863638625749e-01 5.279640790798e-01 5.683748182825e-01 6.068528675687e-01 6.430660515168e-01 6.770834874906e-01 7.093629624951e-01 7.407387314903e-01 7.723301955726e-01 8.053038134959e-01 8.405169563141e-01 8.780778054910e-01 9.170219109058e-01 9.552687932402e-01 9.898944163735e-01 1.017663415145e+00 1.035670078475e+00 1.041910479450e+00 1.035670078475e+00 1.017663415145e+00 9.898944163735e-01 9.552687932402e-01 9.170219109058e-01 8.780778054910e-01 8.405169563141e-01 8.053038134959e-01 7.723301955726e-01 7.407387314903e-01 7.093629624951e-01 6.770834874906e-01 6.430660515168e-01 6.068528675687e-01 5.683748182825e-01 5.279640790798e-01 4.863638625749e-01 4.447668810989e-01 4.048319274139e-01 3.686384720763e-01 3.386096966282e-01 3.172678263937e-01 3.068572760502e-01 3.088313243332e-01 3.234905581942e-01 3.499530983700e-01 3.864657068349e-01 4.307499824124e-01 4.802413709412e-01 5.323124733532e-01 5.844981595980e-01 6.347383877075e-01 6.815741179370e-01 7.242382510313e-01 7.626098193301e-01 7.970501058912e-01 8.281566582415e-01 8.565674382313e-01 8.828185580174e-01 9.073000720189e-01 9.302483793319e-01 9.517031437941e-01 9.713582515686e-01 9.884166196335e-01 1.001481022451e+00 1.008650839343e+00 1.007833795855e+00 9.972133736804e-01 9.757415280549e-01 9.434852360285e-01 9.017249754611e-01 8.527389931836e-01 7.993309475571e-01 7.442122215816e-01 6.894522278855e-01 6.361694446862e-01 5.846075906708e-01 5.344529945169e-01 4.852377022579e-01 4.365685383095e-01 3.881478755865e-01 3.396829803576e-01 2.908708874115e-01 2.415967796188e-01 1.922652112144e-01 1.441318729316e-01 9.952561180362e-02 6.198341874067e-02 3.672146245697e-02 2.823591427354e-02 2.820987059078e-02
 5.209608605487e-02 5.743506044205e-02 7.456765238572e-02 1.036405846199e-01 1.419335558726e-01 1.856373508787e-01 2.312490656196e-01 2.762175483893e-01 3.192108804804e-01 3.600560756686e-01 3.994098004638e-01 4.382918128781e-01 4.777027968899e-01 5.184956980136e-01 5.614084286219e-01 6.070865745881e-01 6.559248939617e-01 7.076925138178e-01 7.612047265335e-01 8.142346400305e-01 8.638092150644e-01 9.067888993757e-01 9.405132210749e-01 9.633231959549e-01 9.748317371541e-01 9.758581142899e-01 9.681358403035e-01 9.538475997293e-01 9.351613382389e-01 9.139034143903e-01 8.914109757411e-01 8.685691923046e-01 8.458714260434e-01 8.234538796010e-01 8.010564443969e-01 7.779694943687e-01 7.531058179098e-01 7.252236759172e-01 6.932558950267e-01 6.566977134255e-01 6.158512296094e-01 5.718963326134e-01 5.267841336434e-01 4.829572696080e-01 4.430090110605e-01 4.093822799160e-01 3.841388330618e-01 3.688722303818e-01 3.645801895589e-01 3.714829689061e-01 3.888369749982e-01 4.149130112007e-01 4.472742484103e-01 4.831983503702e-01 5.201295586050e-01 5.559640906348e-01 5.892510173779e-01 6.192475414963e-01 6.458835674330e-01 6.696979189115e-01 6.917436038606e-01 7.134803140118e-01 7.365970775667e-01 7.627119201133e-01 7.929434010270e-01 8.274172437420e-01 8.649492213923e-01 9.030380218161e-01 9.382538902498e-01 9.668591288657e-01 9.855427269350e-01 9.920404057983e-01 9.855427269350e-01 9.668591288657e-01 9.382538902498e-01 9.030380218161e-01 8.649492213923e-01 8.274172437420e-01 7.929434010270e-01 7.627119201133e-01 7.365970775667e-01 7.134803140118e-01 6.917436038606e-01 6.696979189115e-01 6.458835674330e-01 6.192475414963e-01 5.892510173779e-01 5.559640906348e-01 5.201295586050e-01 4.831983503702e-01 4.472742484103e-01 4.149130112007e-01 3.888369749982e-01 3.714829689061e-01 3.645801895589e-01 3.688722303818e-01 3.841388330618e-01 4.093822799160e-01 4.430090110605e-01 4.829572696080e-01 5.267841336434e-01 5.718963326134e-01 6.158512296094e-01 6.566977134255e-01 6.932558950267e-01 7.252236759172e-01 7.531058179098e-01 7.779694943687e-01 8.010564443969e-01 8.234538796010e-01 8.458714260434e-01 8.685691923046e-01 8.914109757411e-01 9.139034143903e-01 9.351613382389e-01 9.538475997293e-01 9.681358403035e-01 9.758581142899e-01 9.748317371541e-01 9.633231959549e-01 9.405132210749e-01 9.067888993757e-01 8.638092150644e-01 8.142346400305e-01 7.612047265335e-01 7.076925138178e-01 6.559248939617e-01 6.070865745881e-01 5.614084286219e-01 5.184956980136e-01 4.777027968899e-01 4.382918128781e-01 3.994098004638e-01 3.600560756686e-01 3.192108804804e-01 2.762175483893e-01 2.312490656196e-01 1.856373508787e-01 1.419335558726e-01 1.036405846199e-01 7.456765238572e-02 5.743506044205e-02 5.209608605487e-02
 1.068614402210e-01 1.107307958893e-01 1.236239584655e-01 1.471675202366e-01 1.803341485219e-01 2.196580731498e-01 2.611495870128e-01 3.016440204678e-01 3.393738886251e-01 3.740103219090e-01 4.063421877879e-01 4.377472768814e-01 4.696788402573e-01 5.034071270456e-01 5.399545215636e-01 5.801484775402e-01 6.244848885219e-01 6.727898546843e-01 7.238829485149e-01 7.754730113134e-01 8.244387044924e-01 8.674210920306e-01 9.014929484649e-01 9.247195581963e-01 9.364663630789e-01 9.373768990986e-01 9.291263164016e-01 9.139729561818e-01 8.943101661563e-01 8.723193510590e-01 8.497857759306e-01 8.280607975106e-01 8.080597854784e-01 7.901796501025e-01 7.742035659896e-01 7.592109920403e-01 7.436654147175e-01 7.257522264367e-01 7.038257136051e-01 6.768739347755e-01 6.448355115475e-01 6.086725317444e-01 5.702214942265e-01 5.318622911155e-01 4.961226590309e-01 4.653383139856e-01 4.414458716270e-01 4.259717436042e-01 4.200234617468e-01 4.241605344688e-01 4.381118003455e-01 4.605381310630e-01 4.891123539893e-01 5.209284941351e-01 5.530529317372e-01 5.830108237559e-01 6.091169451071e-01 6.306146322326e-01 6.476685716141e-01 6.612541343500e-01 6.729833287727e-01 6.849072881359e-01 6.992635738031e-01 7.181047262235e-01 7.428086718213e-01 7.735423565270e-01 8.089423998462e-01 8.461479825726e-01 8.812863320505e-01 9.101938220835e-01 9.292066332326e-01 9.358378593530e-01 9.292066332326e-01 9.101938220835e-01 8.812863320505e-01 8.461479825726e-01 8.089423998462e-01 7.735423565270e-01 7.428086718213e-01 7.181047262235e-01 6.992635738031e-01 6.849072881359e-01 6.729833287727e-01 6.612541343500e-01 6.476685716141e-01 6.306146322326e-01 6.091169451071e-01 5.830108237559e-01 5.530529317372e-01 5.209284941351e-01 4.891123539893e-01 4.605381310630e-01 4.381118003455e-01 4.241605344688e-01 4.200234617468e-01 4.259717436042e-01 4.414458716270e-01 4.653383139856e-01 4.961226590309e-01 5.318622911155e-01 5.702214942265e-01 6.086725317444e-01 6.448355115475e-01 6.768739347755e-01 7.038257136051e-01 7.257522264367e-01 7.436654147175e-01 7.592109920403e-01 7.742035659896e-01 7.901796501025e-01 8.080597854784e-01 8.280607975106e-01 8.497857759306e-01 8.723193510590e-01 8.943101661563e-01 9.139729561818e-01 9.291263164016e-01 9.373768990986e-01 9.364663630789e-01 9.247195581963e-01 9.014929484649e-01 8.674210920306e-01 8.244387044924e-01 7.754730113134e-01 7.238829485149e-01 6.727898546843e-01 6.244848885219e-01 5.801484775402e-01 5.399545215636e-01 5.034071270456e-01 4.696788402573e-01 4.377472768814e-01 4.063421877879e-01 3.740103219090e-01 3.393738886251e-01 3.016440204678e-01 2.611495870128e-01 2.196580731498e-01 1.803341485219e-01 1.471675202366e-01 1.236239584655e-01 1.107307958893e-01 1.068614402210e-01
 1.565095444677e-01 1.588221103851e-01 1.671293845447e-01 1.839453004485e-01 2.100043789091e-01 2.431014592349e-01 2.794578545086e-01 3.155553123890e-01 3.491710622432e-01 3.796295964209e-01 4.075488701218e-01 4.342987693383e-01 4.614499124334e-01 4.904279006083e-01 5.223946990160e-01 5.582955588893e-01 5.987257834727e-01 6.436169698509e-01 6.918820927338e-01 7.412818689711e-01 7.886877236484e-01 8.306656536344e-01 8.641535053642e-01 8.870532228754e-01 8.985598506135e-01 8.991828449737e-01 8.905370446119e-01 8.749072117451e-01 8.548264030357e-01 8.327079573257e-01 8.106378835206e-01 7.902913231041e-01 7.728598361328e-01 7.589094092746e-01 7.482295548764e-01 7.397214027140e-01 7.315132932397e-01 7.213773054089e-01 7.072591612924e-01 6.877887079802e-01 6.626352184688e-01 6.325759164018e-01 5.993315121004e-01 5.652125046290e-01 5.326960990246e-01 5.040786234531e-01 4.812812906506e-01 4.658677206280e-01 4.590669221315e-01 4.616636904911e-01 4.736355322571e-01 4.938131657048e-01 5.198529349472e-01 5.486322822869e-01 5.768910895356e-01 6.018547553759e-01 6.216689336169e-01 6.356225263513e-01 6.441537992146e-01 6.486824499274e-01 6.513672413746e-01 6.548036108691e-01 6.616793213661e-01 6.743580765291e-01 6.943562679572e-01 7.218114289657e-01 7.551746006186e-01 7.913086907472e-01 8.260201809022e-01 8.548580116217e-01 8.739248395708e-01 8.805907748622e-01 8.739248395708e-01 8.548580116217e-01 8.260201809022e-01 7.913086907472e-01 7.551746006186e-01 7.218114289657e-01 6.943562679572e-01 6.743580765291e-01 6.616793213661e-01 6.548036108691e-01 6.513672413746e-01 6.486824499274e-01 6.441537992146e-01 6.356225263513e-01 6.216689336169e-01 6.018547553759e-01 5.768910895356e-01 5.486322822869e-01 5.198529349472e-01 4.938131657048e-01 4.736355322571e-01 4.616636904911e-01 4.590669221315e-01 4.658677206280e-01 4.812812906506e-01 5.040786234531e-01 5.326960990246e-01 5.652125046290e-01 5.993315121004e-01 6.325759164018e-01 6.626352184688e-01 6.877887079802e-01 7.072591612924e-01 7.213773054089e-01 7.315132932397e-01 7.397214027140e-01 7.482295548764e-01 7.589094092746e-01 7.728598361328e-01 7.902913231041e-01 8.106378835206e-01 8.327079573257e-01 8.548264030357e-01 8.749072117451e-01 8.905370446119e-01 8.991828449737e-01 8.985598506135e-01 8.870532228754e-01 8.641535053642e-01 8.306656536344e-01 7.886877236484e-01 7.412818689711e-01 6.918820927338e-01 6.436169698509e-01 5.987257834727e-01 5.582955588893e-01 5.223946990160e-01 4.904279006083e-01 4.614499124334e-01 4.342987693383e-01 4.075488701218e-01 3.796295964209e-01 3.491710622432e-01 3.155553123890e-01 2.794578545086e-01 2.431014592349e-01 2.100043789091e-01 1.839453004485e-01 1.671293845447e-01 1.588221103851e-01 1.565095444677e-01
 1.987229673581e-01 1.996467437211e-01 2.037886622924e-01 2.141226166885e-01 2.327461612632e-01 2.589973363708e-01 2.898930582093e-01 3.219293209724e-01 3.525257616687e-01 3.805704164349e-01 4.062965571513e-01 4.307922857356e-01 4.554662286988e-01 4.816814905626e-01 5.106173375515e-01 5.432880152655e-01 5.803972320030e-01 6.220258632324e-01 6.672508386611e-01 7.139834671491e-01 7.592004088447e-01 7.995180993067e-01 8.318540273756e-01 8.540408204390e-01 8.651699132501e-01 8.656427427409e-01 8.569816739011e-01 8.414334278440e-01 8.215527939564e-01 7.998406748405e-01 7.785232027592e-01 7.594373870772e-01 7.439274958361e-01 7.326674610070e-01 7.254567990769e-01 7.211099724623e-01 7.175805891232e-01 7.124095666244e-01 7.032968727113e-01 6.886477642950e-01 6.679401567289e-01 6.418027870147e-01 6.118595045635e-01 5.803717259959e-01 5.498093790442e-01 5.224933457816e-01 5.004090434964e-01 4.852182405237e-01 4.782899158784e-01 4.805679945527e-01 4.921455063266e-01 5.118473314804e-01 5.371594492358e-01 5.646535739086e-01 5.907117317917e-01 6.122679550516e-01 6.273293651427e-01 6.352634528262e-01 6.368083227269e-01 6.338611348587e-01 6.291417487750e-01 6.257664782399e-01 6.267974219677e-01 6.347748045473e-01 6.511991591752e-01 6.760639235161e-01 7.076228514564e-01 7.425495328843e-01 7.764881736011e-01 8.048628885662e-01 8.236892767728e-01 8.302819605066e-01 8.236892767728e-01 8.048628885662e-01 7.764881736011e-01 7.425495328843e-01 7.076228514564e-01 6.760639235161e-01 6.511991591752e-01 6.347748045473e-01 6.267974219677e-01 6.257664782399e-01 6.291417487750e-01 6.338611348587e-01 6.368083227269e-01 6.352634528262e-01 6.273293651427e-01 6.122679550516e-01 5.907117317917e-01 5.646535739086e-01 5.371594492358e-01 5.118473314804e-01 4.921455063266e-01 4.805679945527e-01 4.782899158784e-01 4.852182405237e-01 5.004090434964e-01 5.224933457816e-01 5.498093790442e-01 5.803717259959e-01 6.118595045635e-01 6.418027870147e-01 6.679401567289e-01 6.886477642950e-01 7.032968727113e-01 7.124095666244e-01 7.175805891232e-01 7.211099724623e-01 7.254567990769e-01 7.326674610070e-01 7.439274958361e-01 7.594373870772e-01 7.785232027592e-01 7.998406748405e-01 8.215527939564e-01 8.414334278440e-01 8.569816739011e-01 8.656427427409e-01 8.651699132501e-01 8.540408204390e-01 8.318540273756e-01 7.995180993067e-01 7.592004088447e-01 7.139834671491e-01 6.672508386611e-01 6.220258632324e-01 5.803972320030e-01 5.432880152655e-01 5.106173375515e-01 4.816814905626e-01 4.554662286988e-01 4.307922857356e-01 4.062965571513e-01 3.805704164349e-01 3.525257616687e-01 3.219293209724e-01 2.898930582093e-01 2.589973363708e-01 2.327461612632e-01 2.141226166885e-01 2.037886622924e-01 1.996467437211e-01 1.987229673581e-01
 2.311177877174e-01 2.310310114269e-01 2.321020205397e-01 2.374766252582e-01 2.500991422724e-01 2.706010178151e-01 2.969803724435e-01 3.260102725344e-01 3.548828223186e-01 3.820294895839e-01 4.071720617542e-01 4.309565864604e-01 4.544718802369e-01 4.789146206783e-01 5.054552291573e-01 5.352023689716e-01 5.690229305206e-01 6.072122407206e-01 6.490725477067e-01 6.927289864946e-01 7.353413154629e-01 7.736492701556e-01 8.046229124203e-01 8.260912881132e-01 8.370781928709e-01 8.378794679613e-01 8.298905346078e-01 8.152376291135e-01 7.963873042712e-01 7.757913526391e-01 7.556700224135e-01 7.378914856548e-01 7.238507014427e-01 7.142694683014e-01 7.089709343930e-01 7.067558341651e-01 7.055264070787e-01 7.027393392044e-01 6.959787623249e-01 6.835406355899e-01 6.647914609372e-01 6.402797824545e-01 6.115878455646e-01 5.809820840711e-01 5.509849428639e-01 5.239928866098e-01 5.020999487980e-01 4.870954650705e-01 4.805014339836e-01 4.834043388844e-01 4.959664459024e-01 5.169150518589e-01 5.434591922976e-01 5.717715901170e-01 5.978031689695e-01 6.181418011404e-01 6.305999267844e-01 6.345645563170e-01 6.310145019675e-01 6.222736059501e-01 6.115924702607e-01 6.025898116386e-01 5.986827857309e-01 6.025496750507e-01 6.156325984448e-01 6.377724358812e-01 6.670825346221e-01 7.001590026218e-01 7.326319356918e-01 7.599416976233e-01 7.781240344602e-01 7.844993360389e-01 7.781240344602e-01 7.599416976233e-01 7.326319356918e-01 7.001590026218e-01 6.670825346221e-01 6.377724358812e-01 6.156325984448e-01 6.025496750507e-01 5.986827857309e-01 6.025898116386e-01 6.115924702607e-01 6.222736059501e-01 6.310145019675e-01 6.345645563170e-01 6.305999267844e-01 6.181418011404e-01 5.978031689695e-01 5.717715901170e-01 5.434591922976e-01 5.169150518589e-01 4.959664459024e-01 4.834043388844e-01 4.805014339836e-01 4.870954650705e-01 5.020999487980e-01 5.239928866098e-01 5.509849428639e-01 5.809820840711e-01 6.115878455646e-01 6.402797824545e-01 6.647914609372e-01 6.835406355899e-01 6.959787623249e-01 7.027393392044e-01 7.055264070787e-01 7.067558341651e-01 7.089709343930e-01 7.142694683014e-01 7.238507014427e-01 7.378914856548e-01 7.556700224135e-01 7.757913526391e-01 7.963873042712e-01 8.152376291135e-01 8.298905346078e-01 8.378794679613e-01 8.370781928709e-01 8.260912881132e-01 8.046229124203e-01 7.736492701556e-01 7.353413154629e-01 6.927289864946e-01 6.490725477067e-01 6.072122407206e-01 5.690229305206e-01 5.352023689716e-01 5.054552291573e-01 4.789146206783e-01 4.544718802369e-01 4.309565864604e-01 4.071720617542e-01 3.820294895839e-01 3.548828223186e-01 3.260102725344e-01 2.969803724435e-01 2.706010178151e-01 2.500991422724e-01 2.374766252582e-01 2.321020205397e-01 2.310310114269e-01 2.311177877174e-01
 2.503500063897e-01 2.496840831222e-01 2.489777115743e-01 2.514470255066e-01 2.605012504374e-01 2.776208249298e-01 3.015654816674e-01 3.293998614569e-01 3.581548573097e-01 3.858330021864e-01 4.116306078899e-01 4.356950565727e-01 4.587445004927e-01 4.817831294525e-01 5.059841396040e-01 5.325961293001e-01 5.627302190301e-01 5.969718724487e-01 6.349374692884e-01 6.750413707610e-01 7.146826760026e-01 7.507750171631e-01 7.803879749864e-01 8.013709804801e-01 8.126918617564e-01 8.145198884208e-01 8.080827048238e-01 7.953123193504e-01 7.784863683409e-01 7.599047297537e-01 7.416731578387e-01 7.256028448841e-01 7.130536893719e-01 7.047440182065e-01 7.005003281171e-01 6.991225036331e-01 6.985220718216e-01 6.961532687028e-01 6.895888828505e-01 6.771160734826e-01 6.580927596416e-01 6.330856732563e-01 6.037292218218e-01 5.723728918459e-01 5.416445601209e-01 5.140433406244e-01 4.917509630023e-01 4.766618254825e-01 4.704459275595e-01 4.743583809348e-01 4.886871596622e-01 5.120942626738e-01 5.415026435730e-01 5.726328832668e-01 6.009416587756e-01 6.225748320767e-01 6.350335535161e-01 6.375753582676e-01 6.312447378900e-01 6.186151967226e-01 6.033202229195e-01 5.893910674547e-01 5.805935275738e-01 5.798220846142e-01 5.886013878782e-01 6.067964952953e-01 6.325540654125e-01 6.625456908138e-01 6.924992408835e-01 7.179466748544e-01 7.349882328590e-01 7.409803402010e-01 7.349882328590e-01 7.179466748544e-01 6.924992408835e-01 6.625456908138e-01 6.325540654125e-01 6.067964952953e-01 5.886013878782e-01 5.798220846142e-01 5.805935275738e-01 5.893910674547e-01 6.033202229195e-01 6.186151967226e-01 6.312447378900e-01 6.375753582676e-01 6.350335535161e-01 6.225748320767e-01 6.009416587756e-01 5.726328832668e-01 5.415026435730e-01 5.120942626738e-01 4.886871596622e-01 4.743583809348e-01 4.704459275595e-01 4.766618254825e-01 4.917509630023e-01 5.140433406244e-01 5.416445601209e-01 5.723728918459e-01 6.037292218218e-01 6.330856732563e-01 6.580927596416e-01 6.771160734826e-01 6.895888828505e-01 6.961532687028e-01 6.985220718216e-01 6.991225036331e-01 7.005003281171e-01 7.047440182065e-01 7.130536893719e-01 7.256028448841e-01 7.416731578387e-01 7.599047297537e-01 7.784863683409e-01 7.953123193504e-01 8.080827048238e-01 8.145198884208e-01 8.126918617564e-01 8.013709804801e-01 7.803879749864e-01 7.507750171631e-01 7.146826760026e-01 6.750413707610e-01 6.349374692884e-01 5.969718724487e-01 5.627302190301e-01 5.325961293001e-01 5.059841396040e-01 4.817831294525e-01 4.587445004927e-01 4.356950565727e-01 4.116306078899e-01 3.858330021864e-01 3.581548573097e-01 3.293998614569e-01 3.015654816674e-01 2.776208249298e-01 2.605012504374e-01 2.514470255066e-01 2.489777115743e-01 2.496840831222e-01 2.503500063897e-01
 2.535014333881e-01 2.525695962177e-01 2.510515415375e-01 2.522612923824e-01 2.599282897916e-01 2.760482622147e-01 2.998068279502e-01 3.284019618522e-01 3.586939915904e-01 3.883207850267e-01 4.160150049150e-01 4.414486927809e-01 4.649568642322e-01 4.873079042686e-01 5.096133154379e-01 5.332322021919e-01 5.595277288818e-01 5.894440561697e-01 6.230180981867e-01 6.590758535906e-01 6.953595926152e-01 7.290279709123e-01 7.573009234739e-01 7.780568304222e-01 7.902008471644e-01 7.937489546942e-01 7.896987265507e-01 7.797234658024e-01 7.658253647322e-01 7.500652449282e-01 7.343681154952e-01 7.204230158850e-01 7.095096094372e-01 7.023047568241e-01 6.986109844869e-01 6.972240177589e-01 6.960796269376e-01 6.926700878747e-01 6.846370759206e-01 6.703441585962e-01 6.492534108081e-01 6.220601927207e-01 5.905558902816e-01 5.572524939275e-01 5.249083530043e-01 4.960862431468e-01 4.729579961822e-01 4.573984312446e-01 4.511729183866e-01 4.557766669330e-01 4.717820841242e-01 4.979737987697e-01 5.310994203519e-01 5.664542234212e-01 5.989565760830e-01 6.242142535870e-01 6.392912459630e-01 6.431336875951e-01 6.366348347346e-01 6.223815104792e-01 6.041487925786e-01 5.862145458605e-01 5.726395195491e-01 5.666127190838e-01 5.699559219938e-01 5.828180262320e-01 6.036212309749e-01 6.292813755790e-01 6.557153290340e-01 6.785817378171e-01 6.940509669472e-01 6.995163312808e-01 6.940509669472e-01 6.785817378171e-01 6.557153290340e-01 6.292813755790e-01 6.036212309749e-01 5.828180262320e-01 5.699559219938e-01 5.666127190838e-01 5.726395195491e-01 5.862145458605e-01 6.041487925786e-01 6.223815104792e-01 6.366348347346e-01 6.431336875951e-01 6.392912459630e-01 6.242142535870e-01 5.989565760830e-01 5.664542234212e-01 5.310994203519e-01 4.979737987697e-01 4.717820841242e-01 4.557766669330e-01 4.511729183866e-01 4.573984312446e-01 4.729579961822e-01 4.960862431468e-01 5.249083530043e-01 5.572524939275e-01 5.905558902816e-01 6.220601927207e-01 6.492534108081e-01 6.703441585962e-01 6.846370759206e-01 6.926700878747e-01 6.960796269376e-01 6.972240177589e-01 6.986109844869e-01 7.023047568241e-01 7.095096094372e-01 7.204230158850e-01 7.343681154952e-01 7.500652449282e-01 7.658253647322e-01 7.797234658024e-01 7.896987265507e-01 7.937489546942e-01 7.902008471644e-01 7.780568304222e-01 7.573009234739e-01 7.290279709123e-01 6.953595926152e-01 6.590758535906e-01 6.230180981867e-01 5.894440561697e-01 5.595277288818e-01 5.332322021919e-01 5.096133154379e-01 4.873079042686e-01 4.649568642322e-01 4.414486927809e-01 4.160150049150e-01 3.883207850267e-01 3.586939915904e-01 3.284019618522e-01 2.998068279502e-01 2.760482622147e-01 2.599282897916e-01 2.522612923824e-01 2.510515415375e-01 2.525695962177e-01 2.535014333881e-01
 2.401135235113e-01 2.389770456239e-01 2.369075925617e-01 2.374323485940e-01 2.446797402554e-01 2.610778092371e-01 2.860415869779e-01 3.167477276311e-01 3.498688045570e-01 3.827580541118e-01 4.137752860788e-01 4.421649911211e-01 4.678339764580e-01 4.911971025221e-01 5.131292758002e-01 5.349336864697e-01 5.581166319318e-01 5.839749447640e-01 6.130529845728e-01 6.447457349798e-01 6.773153380432e-01 7.082947881566e-01 7.351312003797e-01 7.557662535278e-01 7.690336333641e-01 7.747618035782e-01 7.736614378123e-01 7.670660633136e-01 7.566256272839e-01 7.440812318433e-01 7.311156398301e-01 7.192468359887e-01 7.096654842495e-01 7.029979463095e-01 6.990454798723e-01 6.966276537322e-01 6.937343783892e-01 6.879437557287e-01 6.770188036760e-01 6.594699567240e-01 6.349518930895e-01 6.043875810455e-01 5.698142366319e-01 5.339705908767e-01 4.997402999980e-01 4.696448741506e-01 4.456440308579e-01 4.293663866495e-01 4.225240684117e-01 4.269283393123e-01 4.437109410374e-01 4.721063326925e-01 5.089114435814e-01 5.490764313516e-01 5.869580259571e-01 6.175561631830e-01 6.373894086388e-01 6.449544847057e-01 6.408268232376e-01 6.274122685911e-01 6.084311125930e-01 5.882386396194e-01 5.710854906569e-01 5.604465992343e-01 5.585288544191e-01 5.659110555481e-01 5.814431634506e-01 6.024087962625e-01 6.249926544710e-01 6.450202036043e-01 6.587595234913e-01 6.636431494788e-01 6.587595234913e-01 6.450202036043e-01 6.249926544710e-01 6.024087962625e-01 5.814431634506e-01 5.659110555481e-01 5.585288544191e-01 5.604465992343e-01 5.710854906569e-01 5.882386396194e-01 6.084311125930e-01 6.274122685911e-01 6.408268232376e-01 6.449544847057e-01 6.373894086388e-01 6.175561631830e-01 5.869580259571e-01 5.490764313516e-01 5.089114435814e-01 4.721063326925e-01 4.437109410374e-01 4.269283393123e-01 4.225240684117e-01 4.293663866495e-01 4.456440308579e-01 4.696448741506e-01 4.997402999980e-01 5.339705908767e-01 5.698142366319e-01 6.043875810455e-01 6.349518930895e-01 6.594699567240e-01 6.770188036760e-01 6.879437557287e-01 6.937343783892e-01 6.966276537322e-01 6.990454798723e-01 7.029979463095e-01 7.096654842495e-01 7.192468359887e-01 7.311156398301e-01 7.440812318433e-01 7.566256272839e-01 7.670660633136e-01 7.736614378123e-01 7.747618035782e-01 7.690336333641e-01 7.557662535278e-01 7.351312003797e-01 7.082947881566e-01 6.773153380432e-01 6.447457349798e-01 6.130529845728e-01 5.839749447640e-01 5.581166319318e-01 5.349336864697e-01 5.131292758002e-01 4.911971025221e-01 4.678339764580e-01 4.421649911211e-01 4.137752860788e-01 3.827580541118e-01 3.498688045570e-01 3.167477276311e-01 2.860415869779e-01 2.610778092371e-01 2.446797402554e-01 2.374323485940e-01 2.369075925617e-01 2.389770456239e-01 2.401135235113e-01
 2.142832687832e-01 2.126569367915e-01 2.093655600236e-01 2.083028155943e-01 2.142890099041e-01 2.304754019352e-01 2.565857938514e-01 2.897112076331e-01 3.263246267275e-01 3.635489553425e-01 3.994331709530e-01 4.327916458639e-01 4.630002200664e-01 4.899238835564e-01 5.139605967921e-01 5.361001561871e-01 5.577975858042e-01 5.806049244901e-01 6.056081724647e-01 6.329179399135e-01 6.615108465730e-01 6.894809604381e-01 7.146205470257e-01 7.350041877313e-01 7.494052365077e-01 7.574394263230e-01 7.594847803990e-01 7.564587377796e-01 7.495761695756e-01 7.401740969306e-01 7.296116754222e-01 7.191868601095e-01 7.099904737646e-01 7.026377582171e-01 6.969950815970e-01 6.919970474282e-01 6.857759523658e-01 6.760665566393e-01 6.608024802629e-01 6.386966065269e-01 6.096462477990e-01 5.748658119503e-01 5.367148284232e-01 4.982132266270e-01 4.623592979283e-01 4.315065967280e-01 4.071272054990e-01 3.902523723909e-01 3.822972329950e-01 3.854094452540e-01 4.016314874812e-01 4.310999070514e-01 4.709490610343e-01 5.158610515177e-01 5.596043720592e-01 5.965173148441e-01 6.225199302883e-01 6.356006062137e-01 6.359408381562e-01 6.256784821203e-01 6.083895497296e-01 5.884127587758e-01 5.700980606030e-01 5.571258976662e-01 5.519951992332e-01 5.556390531679e-01 5.672851428017e-01 5.845764746200e-01 6.040015791861e-01 6.216149779555e-01 6.338451184186e-01 6.382159866510e-01 6.338451184186e-01 6.216149779555e-01 6.040015791861e-01 5.845764746200e-01 5.672851428017e-01 5.556390531679e-01 5.519951992332e-01 5.571258976662e-01 5.700980606030e-01 5.884127587758e-01 6.083895497296e-01 6.256784821203e-01 6.359408381562e-01 6.356006062137e-01 6.225199302883e-01 5.965173148441e-01 5.596043720592e-01 5.158610515177e-01 4.709490610343e-01 4.310999070514e-01 4.016314874812e-01 3.854094452540e-01 3.822972329950e-01 3.902523723909e-01 4.071272054990e-01 4.315065967280e-01 4.623592979283e-01 4.982132266270e-01 5.367148284232e-01 5.748658119503e-01 6.096462477990e-01 6.386966065269e-01 6.608024802629e-01 6.760665566393e-01 6.857759523658e-01 6.919970474282e-01 6.969950815970e-01 7.026377582171e-01 7.099904737646e-01 7.191868601095e-01 7.296116754222e-01 7.401740969306e-01 7.495761695756e-01 7.564587377796e-01 7.594847803990e-01 7.574394263230e-01 7.494052365077e-01 7.350041877313e-01 7.146205470257e-01 6.894809604381e-01 6.615108465730e-01 6.329179399135e-01 6.056081724647e-01 5.806049244901e-01 5.577975858042e-01 5.361001561871e-01 5.139605967921e-01 4.899238835564e-01 4.630002200664e-01 4.327916458639e-01 3.994331709530e-01 3.635489553425e-01 3.263246267275e-01 2.897112076331e-01 2.565857938514e-01 2.304754019352e-01 2.142890099041e-01 2.083028155943e-01 2.093655600236e-01 2.126569367915e-01 2.142832687832e-01
 1.866506334012e-01 1.840434932969e-01 1.779664429221e-01 1.726391966739e-01 1.740227478127e-01 1.869614886870e-01 2.121816116661e-01 2.467541960840e-01 2.868076027240e-01 3.291354415689e-01 3.713960935688e-01 4.118436251013e-01 4.491366713591e-01 4.823539430060e-01 5.111690900756e-01 5.360295123164e-01 5.581420400025e-01 5.792025064018e-01 6.008179315870e-01 6.238985912550e-01 6.483026361065e-01 6.728729413169e-01 6.958962461158e-01 7.156751643861e-01 7.309625285867e-01 7.411690513925e-01 7.463119872354e-01 7.468415152795e-01 7.434543727869e-01 7.369784613013e-01 7.283485425888e-01 7.185613173741e-01 7.085654315767e-01 6.989989202823e-01 6.898814291145e-01 6.803951176193e-01 6.689489019851e-01 6.535448618583e-01 6.323580663462e-01 6.043419255356e-01 5.696609331654e-01 5.298541584648e-01 4.876704011631e-01 4.464927950132e-01 4.094943938617e-01 3.787661787378e-01 3.549885847561e-01 3.381388385913e-01 3.289357806890e-01 3.298219733663e-01 3.441468561327e-01 3.735120781512e-01 4.156904080039e-01 4.650750386518e-01 5.147521280769e-01 5.583673825262e-01 5.912483437641e-01 6.109099574751e-01 6.171598078684e-01 6.118757818265e-01 5.984864427928e-01 5.812881175356e-01 5.646770882421e-01 5.524289194534e-01 5.471542405562e-01 5.499219601361e-01 5.601306078635e-01 5.756562062429e-01 5.932749054712e-01 6.093378632887e-01 6.205238297635e-01 6.245278087665e-01 6.205238297635e-01 6.093378632887e-01 5.932749054712e-01 5.756562062429e-01 5.601306078635e-01 5.499219601361e-01 5.471542405562e-01 5.524289194534e-01 5.646770882421e-01 5.812881175356e-01 5.984864427928e-01 6.118757818265e-01 6.171598078684e-01 6.109099574751e-01 5.912483437641e-01 5.583673825262e-01 5.147521280769e-01 4.650750386518e-01 4.156904080039e-01 3.735120781512e-01 3.441468561327e-01 3.298219733663e-01 3.289357806890e-01 3.381388385913e-01 3.549885847561e-01 3.787661787378e-01 4.094943938617e-01 4.464927950132e-01 4.876704011631e-01 5.298541584648e-01 5.696609331654e-01 6.043419255356e-01 6.323580663462e-01 6.535448618583e-01 6.689489019851e-01 6.803951176193e-01 6.898814291145e-01 6.989989202823e-01 7.085654315767e-01 7.185613173741e-01 7.283485425888e-01 7.369784613013e-01 7.434543727869e-01 7.468415152795e-01 7.463119872354e-01 7.411690513925e-01 7.309625285867e-01 7.156751643861e-01 6.958962461158e-01 6.728729413169e-01 6.483026361065e-01 6.238985912550e-01 6.008179315870e-01 5.792025064018e-01 5.581420400025e-01 5.360295123164e-01 5.111690900756e-01 4.823539430060e-01 4.491366713591e-01 4.118436251013e-01 3.713960935688e-01 3.291354415689e-01 2.868076027240e-01 2.467541960840e-01 2.121816116661e-01 1.869614886870e-01 1.740227478127e-01 1.726391966739e-01 1.779664429221e-01 1.840434932969e-01 1.866506334012e-01
 1.750639127173e-01 1.711701997343e-01 1.608735884878e-01 1.478041237813e-01 1.384360145473e-01 1.407556938301e-01 1.593638553468e-01 1.923694282554e-01 2.349396047526e-01 2.828101382783e-01 3.327611837792e-01 3.821324595589e-01 4.285865292182e-01 4.702045498887e-01 5.057678429854e-01 5.350604259818e-01 5.589497540500e-01 5.791917744811e-01 5.978807540605e-01 6.167568799760e-01 6.366578087119e-01 6.573157562789e-01 6.776641449188e-01 6.963413048755e-01 7.121578556886e-01 7.243552130414e-01 7.325935215239e-01 7.368192321977e-01 7.371350088911e-01 7.337498909640e-01 7.270392904845e-01 7.175727279921e-01 7.060674253768e-01 6.931587742022e-01 6.790769039997e-01 6.633654247939e-01 6.448638401453e-01 6.219813325578e-01 5.932270154237e-01 5.578257448700e-01 5.162114563958e-01 4.702550586863e-01 4.231547344056e-01 3.788322903078e-01 3.408581980118e-01 3.111366459234e-01 2.892688444821e-01 2.735704060830e-01 2.634659026428e-01 2.615324454929e-01 2.729535255754e-01 3.015652598748e-01 3.459444728860e-01 3.998861732102e-01 4.555660508764e-01 5.059347650965e-01 5.458389981685e-01 5.724489942497e-01 5.852978631977e-01 5.860659615590e-01 5.780661970573e-01 5.655411100562e-01 5.528781690201e-01 5.438340670988e-01 5.409466239620e-01 5.452056557271e-01 5.559954378008e-01 5.713126232116e-01 5.882109354894e-01 6.033969644653e-01 6.138943579958e-01 6.176399958250e-01 6.138943579958e-01 6.033969644653e-01 5.882109354894e-01 5.713126232116e-01 5.559954378008e-01 5.452056557271e-01 5.409466239620e-01 5.438340670988e-01 5.528781690201e-01 5.655411100562e-01 5.780661970573e-01 5.860659615590e-01 5.852978631977e-01 5.724489942497e-01 5.458389981685e-01 5.059347650965e-01 4.555660508764e-01 3.998861732102e-01 3.459444728860e-01 3.015652598748e-01 2.729535255754e-01 2.615324454929e-01 2.634659026428e-01 2.735704060830e-01 2.892688444821e-01 3.111366459234e-01 3.408581980118e-01 3.788322903078e-01 4.231547344056e-01 4.702550586863e-01 5.162114563958e-01 5.578257448700e-01 5.932270154237e-01 6.219813325578e-01 6.448638401453e-01 6.633654247939e-01 6.790769039997e-01 6.931587742022e-01 7.060674253768e-01 7.175727279921e-01 7.270392904845e-01 7.337498909640e-01 7.371350088911e-01 7.368192321977e-01 7.325935215239e-01 7.243552130414e-01 7.121578556886e-01 6.963413048755e-01 6.776641449188e-01 6.573157562789e-01 6.366578087119e-01 6.167568799760e-01 5.978807540605e-01 5.791917744811e-01 5.589497540500e-01 5.350604259818e-01 5.057678429854e-01 4.702045498887e-01 4.285865292182e-01 3.821324595589e-01 3.327611837792e-01 2.828101382783e-01 2.349396047526e-01 1.923694282554e-01 1.593638553468e-01 1.407556938301e-01 1.384360145473e-01 1.478041237813e-01 1.608735884878e-01 1.711701997343e-01 1.750639127173e-01
 1.931838364376e-01 1.885376979242e-01 1.751398117722e-01 1.549965606899e-01 1.321921562838e-01 1.144377976810e-01 1.135449172404e-01 1.367075038127e-01 1.789642914218e-01 2.322318551743e-01 2.907002657842e-01 3.500622876905e-01 4.066872718620e-01 4.575563167655e-01 5.005569997584e-01 5.348131694838e-01 5.608549726843e-01 5.804657420684e-01 5.961803660114e-01 6.105443749167e-01 6.254095930961e-01 6.415007854859e-01 6.585239288017e-01 6.755796845415e-01 6.916354058216e-01 7.058170243462e-01 7.174492556763e-01 7.259467800205e-01 7.307365911091e-01 7.313000805500e-01 7.273058510142e-01 7.187556032864e-01 7.060092671686e-01 6.896122683142e-01 6.699873702022e-01 6.470975098445e-01 6.203264489840e-01 5.886135998188e-01 5.509008664231e-01 5.067067003341e-01 4.566865787548e-01 4.029680896257e-01 3.491922509937e-01 3.000710063248e-01 2.601502070933e-01 2.317198692356e-01 2.131781330889e-01 2.002503099627e-01 1.900674931321e-01 1.850158261270e-01 1.930899372881e-01 2.216247181174e-01 2.695794155019e-01 3.290704885982e-01 3.910436356984e-01 4.479650159483e-01 4.945095608404e-01 5.277354251265e-01 5.470562851538e-01 5.540238446384e-01 5.518397293911e-01 5.446574064759e-01 5.367651992733e-01 5.317841194292e-01 5.320704517212e-01 5.384403973335e-01 5.502221408079e-01 5.655418960852e-01 5.817723239598e-01 5.960446101516e-01 6.057978787462e-01 6.092603304162e-01 6.057978787462e-01 5.960446101516e-01 5.817723239598e-01 5.655418960852e-01 5.502221408079e-01 5.384403973335e-01 5.320704517212e-01 5.317841194292e-01 5.367651992733e-01 5.446574064759e-01 5.518397293911e-01 5.540238446384e-01 5.470562851538e-01 5.277354251265e-01 4.945095608404e-01 4.479650159483e-01 3.910436356984e-01 3.290704885982e-01 2.695794155019e-01 2.216247181174e-01 1.930899372881e-01 1.850158261270e-01 1.900674931321e-01 2.002503099627e-01 2.131781330889e-01 2.317198692356e-01 2.601502070933e-01 3.000710063248e-01 3.491922509937e-01 4.029680896257e-01 4.566865787548e-01 5.067067003341e-01 5.509008664231e-01 5.886135998188e-01 6.203264489840e-01 6.470975098445e-01 6.699873702022e-01 6.896122683142e-01 7.060092671686e-01 7.187556032864e-01 7.273058510142e-01 7.313000805500e-01 7.307365911091e-01 7.259467800205e-01 7.174492556763e-01 7.058170243462e-01 6.916354058216e-01 6.755796845415e-01 6.585239288017e-01 6.415007854859e-01 6.254095930961e-01 6.105443749167e-01 5.961803660114e-01 5.804657420684e-01 5.608549726843e-01 5.348131694838e-01 5.005569997584e-01 4.575563167655e-01 4.066872718620e-01 3.500622876905e-01 2.907002657842e-01 2.322318551743e-01 1.789642914218e-01 1.367075038127e-01 1.135449172404e-01 1.144377976810e-01 1.321921562838e-01 1.549965606899e-01 1.751398117722e-01 1.885376979242e-01 1.931838364376e-01
 2.346848599256e-01 2.299207149512e-01 2.156202113798e-01 1.927012590283e-01 1.629384067307e-01 1.298060422082e-01 1.019396197580e-01 9.856072778531e-02 1.317563816538e-01 1.882112360763e-01 2.546553520907e-01 3.236294174079e-01 3.899355336184e-01 4.494862509782e-01 4.993580445272e-01 5.380910323882e-01 5.658925165864e-01 5.845399391238e-01 5.969247198312e-01 6.063224343786e-01 6.155704349003e-01 6.264464172239e-01 6.395501771843e-01 6.545809167164e-01 6.707657981363e-01 6.871860733083e-01 7.028297837149e-01 7.165416203097e-01 7.269989726070e-01 7.328449146770e-01 7.329385323184e-01 7.266057059264e-01 7.137476611893e-01 6.947317261482e-01 6.701085438261e-01 6.402482544769e-01 6.051079240944e-01 5.642363053237e-01 5.170746696881e-01 4.634421085079e-01 4.040910030949e-01 3.411291934623e-01 2.782885244051e-01 2.209491082871e-01 1.755012593246e-01 1.467167262104e-01 1.327929387651e-01 1.250829071004e-01 1.162054576048e-01 1.076912845569e-01 1.129425250947e-01 1.452909744329e-01 2.005829876353e-01 2.671006057134e-01 3.351705812607e-01 3.976705278732e-01 4.496509274704e-01 4.883369306637e-01 5.131406961846e-01 5.254996258539e-01 5.284408903158e-01 5.259207128457e-01 5.220086878707e-01 5.201092734198e-01 5.223843213451e-01 5.295436736386e-01 5.409683653496e-01 5.550350330053e-01 5.695305394316e-01 5.820850840849e-01 5.905916168692e-01 5.935975899253e-01 5.905916168692e-01 5.820850840849e-01 5.695305394316e-01 5.550350330053e-01 5.409683653496e-01 5.295436736386e-01 5.223843213451e-01 5.201092734198e-01 5.220086878707e-01 5.259207128457e-01 5.284408903158e-01 5.254996258539e-01 5.131406961846e-01 4.883369306637e-01 4.496509274704e-01 3.976705278732e-01 3.351705812607e-01 2.671006057134e-01 2.005829876353e-01 1.452909744329e-01 1.129425250947e-01 1.076912845569e-01 1.162054576048e-01 1.250829071004e-01 1.327929387651e-01 1.467167262104e-01 1.755012593246e-01 2.209491082871e-01 2.782885244051e-01 3.411291934623e-01 4.040910030949e-01 4.634421085079e-01 5.170746696881e-01 5.642363053237e-01 6.051079240944e-01 6.402482544769e-01 6.701085438261e-01 6.947317261482e-01 7.137476611893e-01 7.266057059264e-01 7.329385323184e-01 7.328449146770e-01 7.269989726070e-01 7.165416203097e-01 7.028297837149e-01 6.871860733083e-01 6.707657981363e-01 6.545809167164e-01 6.395501771843e-01 6.264464172239e-01 6.155704349003e-01 6.063224343786e-01 5.969247198312e-01 5.845399391238e-01 5.658925165864e-01 5.380910323882e-01 4.993580445272e-01 4.494862509782e-01 3.899355336184e-01 3.236294174079e-01 2.546553520907e-01 1.882112360763e-01 1.317563816538e-01 9.856072778531e-02 1.019396197580e-01 1.298060422082e-01 1.629384067307e-01 1.927012590283e-01 2.156202113798e-01 2.299207149512e-01 2.346848599256e-01
 2.839629785907e-01 2.790511092234e-01 2.645684432125e-01 2.409609743821e-01 2.090123441007e-01 1.702710225111e-01 1.289729518702e-01 9.895529610873e-02 1.092548971183e-01 1.618124245665e-01 2.330322123108e-01 3.094180366480e-01 3.835788037027e-01 4.502908281666e-01 5.058448210118e-01 5.482274349662e-01 5.773090115424e-01 5.947906349059e-01 6.038039589687e-01 6.082123530512e-01 6.117388262662e-01 6.172045543523e-01 6.261825204464e-01 6.390919347605e-01 6.555239953681e-01 6.745560997170e-01 6.948308297076e-01 7.145769828825e-01 7.316684120344e-01 7.438638392915e-01 7.491974176501e-01 7.463032877506e-01 7.346076533455e-01 7.142697445270e-01 6.859187781795e-01 6.502901653953e-01 6.078985290586e-01 5.589303951057e-01 5.033798551597e-01 4.414194566777e-01 3.738461224755e-01 3.024713842074e-01 2.303855694051e-01 1.621680452465e-01 1.044610409876e-01 6.759191605329e-02 5.923580269615e-02 6.263407326522e-02 5.879194765952e-02 4.726931316749e-02 5.387495667327e-02 9.786330991197e-02 1.614533706153e-01 2.325776300479e-01 3.037172253817e-01 3.689822760436e-01 4.239779811601e-01 4.660918702168e-01 4.946611021465e-01 5.108923574996e-01 5.174848705264e-01 5.180333186061e-01 5.162569446835e-01 5.152977202482e-01 5.171865717189e-01 5.226865960807e-01 5.314145641635e-01 5.421629118649e-01 5.532471598581e-01 5.628533323698e-01 5.693657390176e-01 5.716683936217e-01 5.693657390176e-01 5.628533323698e-01 5.532471598581e-01 5.421629118649e-01 5.314145641635e-01 5.226865960807e-01 5.171865717189e-01 5.152977202482e-01 5.162569446835e-01 5.180333186061e-01 5.174848705264e-01 5.108923574996e-01 4.946611021465e-01 4.660918702168e-01 4.239779811601e-01 3.689822760436e-01 3.037172253817e-01 2.325776300479e-01 1.614533706153e-01 9.786330991197e-02 5.387495667327e-02 4.726931316749e-02 5.879194765952e-02 6.263407326522e-02 5.923580269615e-02 6.759191605329e-02 1.044610409876e-01 1.621680452465e-01 2.303855694051e-01 3.024713842074e-01 3.738461224755e-01 4.414194566777e-01 5.033798551597e-01 5.589303951057e-01 6.078985290586e-01 6.502901653953e-01 6.859187781795e-01 7.142697445270e-01 7.346076533455e-01 7.463032877506e-01 7.491974176501e-01 7.438638392915e-01 7.316684120344e-01 7.145769828825e-01 6.948308297076e-01 6.745560997170e-01 6.555239953681e-01 6.390919347605e-01 6.261825204464e-01 6.172045543523e-01 6.117388262662e-01 6.082123530512e-01 6.038039589687e-01 5.947906349059e-01 5.773090115424e-01 5.482274349662e-01 5.058448210118e-01 4.502908281666e-01 3.835788037027e-01 3.094180366480e-01 2.330322123108e-01 1.618124245665e-01 1.092548971183e-01 9.895529610873e-02 1.289729518702e-01 1.702710225111e-01 2.090123441007e-01 2.409609743821e-01 2.645684432125e-01 2.790511092234e-01 2.839629785907e-01
 3.284131045614e-01 3.234484551141e-01 3.088589282040e-01 2.849155104557e-01 2.520288585824e-01 2.111723396201e-01 1.653220923372e-01 1.243913311768e-01 1.153079154645e-01 1.575107749990e-01 2.291727323497e-01 3.101349594812e-01 3.900844788060e-01 4.624604625385e-01 5.227460412997e-01 5.683720715973e-01 5.988554780785e-01 6.157498505259e-01 6.223006571673e-01 6.227747510633e-01 6.215932720899e-01 6.224831496084e-01 6.279524108183e-01 6.391635689734e-01 6.561191555464e-01 6.779164165310e-01 7.028594240331e-01 7.285628818596e-01 7.521407461933e-01 7.705574076766e-01 7.811204454757e-01 7.818734867681e-01 7.718408669305e-01 7.510077012423e-01 7.200789584880e-01 6.801153266365e-01 6.321636668247e-01 5.770449758761e-01 5.153826528872e-01 4.478494209488e-01 3.755268472872e-01 3.002569559079e-01 2.248915233296e-01 1.534748903033e-01 9.183797251424e-02 5.122418570102e-02 4.784308456654e-02 6.018137813574e-02 6.507693504179e-02 6.408934875341e-02 7.504636491003e-02 1.125295105255e-01 1.699360034042e-01 2.368777901298e-01 3.054754157274e-01 3.696213841143e-01 4.247767114470e-01 4.681242979396e-01 4.986982572666e-01 5.172877770998e-01 5.260876076921e-01 5.281787995566e-01 5.268230733142e-01 5.248650281896e-01 5.242745398739e-01 5.259896198623e-01 5.300190430472e-01 5.356982495624e-01 5.419520349349e-01 5.475752230742e-01 5.514655314427e-01 5.528561425606e-01 5.514655314427e-01 5.475752230742e-01 5.419520349349e-01 5.356982495624e-01 5.300190430472e-01 5.259896198623e-01 5.242745398739e-01 5.248650281896e-01 5.268230733142e-01 5.281787995566e-01 5.260876076921e-01 5.172877770998e-01 4.986982572666e-01 4.681242979396e-01 4.247767114470e-01 3.696213841143e-01 3.054754157274e-01 2.368777901298e-01 1.699360034042e-01 1.125295105255e-01 7.504636491003e-02 6.408934875341e-02 6.507693504179e-02 6.018137813574e-02 4.784308456654e-02 5.122418570102e-02 9.183797251424e-02 1.534748903033e-01 2.248915233296e-01 3.002569559079e-01 3.755268472872e-01 4.478494209488e-01 5.153826528872e-01 5.770449758761e-01 6.321636668247e-01 6.801153266365e-01 7.200789584880e-01 7.510077012423e-01 7.718408669305e-01 7.818734867681e-01 7.811204454757e-01 7.705574076766e-01 7.521407461933e-01 7.285628818596e-01 7.028594240331e-01 6.779164165310e-01 6.561191555464e-01 6.391635689734e-01 6.279524108183e-01 6.224831496084e-01 6.215932720899e-01 6.227747510633e-01 6.223006571673e-01 6.157498505259e-01 5.988554780785e-01 5.683720715973e-01 5.227460412997e-01 4.624604625385e-01 3.900844788060e-01 3.101349594812e-01 2.291727323497e-01 1.575107749990e-01 1.153079154645e-01 1.243913311768e-01 1.653220923372e-01 2.111723396201e-01 2.520288585824e-01 2.849155104557e-01 3.088589282040e-01 3.234484551141e-01 3.284131045614e-01
 3.610752394842e-01 3.560291443768e-01 3.412657910378e-01 3.169058695380e-01 2.832720461349e-01 2.412631217030e-01 1.937402057957e-01 1.498484948948e-01 1.338062062279e-01 1.691756918813e-01 2.402227586395e-01 3.243080018291e-01 4.088384117198e-01 4.860797147043e-01 5.508076202298e-01 5.999683519575e-01 6.327502257865e-01 6.505415348419e-01 6.565991884466e-01 6.554091368486e-01 6.518341251385e-01 6.502302189530e-01 6.537972453172e-01 6.642833420396e-01 6.820380857467e-01 7.061850549523e-01 7.347756177319e-01 7.649672851114e-01 7.933172122371e-01 8.162261986286e-01 8.304886017141e-01 8.337296905578e-01 8.246883627928e-01 8.032373793949e-01 7.701604876784e-01 7.267947126677e-01 6.746581887959e-01 6.151583655856e-01 5.495486767845e-01 4.790826725738e-01 4.053283386683e-01 3.305404644779e-01 2.580187561455e-01 1.925013947574e-01 1.405920003240e-01 1.099081561641e-01 1.017630498933e-01 1.052201821986e-01 1.097464191146e-01 1.150641929315e-01 1.295574939209e-01 1.615862756243e-01 2.109102074171e-01 2.711402240436e-01 3.349924441259e-01 3.962280371425e-01 4.501048251101e-01 4.935416806352e-01 5.252152750089e-01 5.454308018652e-01 5.558228919840e-01 5.588916990321e-01 5.574092518946e-01 5.539144003935e-01 5.503267522529e-01 5.477935831412e-01 5.467471641504e-01 5.470757397272e-01 5.483098917529e-01 5.498372071826e-01 5.510461003447e-01 5.515046608803e-01 5.510461003447e-01 5.498372071826e-01 5.483098917529e-01 5.470757397272e-01 5.467471641504e-01 5.477935831412e-01 5.503267522529e-01 5.539144003935e-01 5.574092518946e-01 5.588916990321e-01 5.558228919840e-01 5.454308018652e-01 5.252152750089e-01 4.935416806352e-01 4.501048251101e-01 3.962280371425e-01 3.349924441259e-01 2.711402240436e-01 2.109102074171e-01 1.615862756243e-01 1.295574939209e-01 1.150641929315e-01 1.097464191146e-01 1.052201821986e-01 1.017630498933e-01 1.099081561641e-01 1.405920003240e-01 1.925013947574e-01 2.580187561455e-01 3.305404644779e-01 4.053283386683e-01 4.790826725738e-01 5.495486767845e-01 6.151583655856e-01 6.746581887959e-01 7.267947126677e-01 7.701604876784e-01 8.032373793949e-01 8.246883627928e-01 8.337296905578e-01 8.304886017141e-01 8.162261986286e-01 7.933172122371e-01 7.649672851114e-01 7.347756177319e-01 7.061850549523e-01 6.820380857467e-01 6.642833420396e-01 6.537972453172e-01 6.502302189530e-01 6.518341251385e-01 6.554091368486e-01 6.565991884466e-01 6.505415348419e-01 6.327502257865e-01 5.999683519575e-01 5.508076202298e-01 4.860797147043e-01 4.088384117198e-01 3.243080018291e-01 2.402227586395e-01 1.691756918813e-01 1.338062062279e-01 1.498484948948e-01 1.937402057957e-01 2.412631217030e-01 2.832720461349e-01 3.169058695380e-01 3.412657910378e-01 3.560291443768e-01 3.610752394842e-01
 3.790897995947e-01 3.737564262496e-01 3.586668782324e-01 3.338113293767e-01 2.995533806052e-01 2.569631682442e-01 2.093136488752e-01 1.664469762977e-01 1.521632514529e-01 1.882582845223e-01 2.609957893740e-01 3.484181317485e-01 4.372656386026e-01 5.192079591127e-01 5.885740972104e-01 6.419777326541e-01 6.783532054818e-01 6.989388272099e-01 7.069347081707e-01 7.068908155209e-01 7.038428580166e-01 7.024336878796e-01 7.061888773363e-01 7.171497328689e-01 7.358557219406e-01 7.614631989367e-01 7.919317769723e-01 8.242287924967e-01 8.546685056968e-01 8.793893710031e-01 8.949215005629e-01 8.986610710252e-01 8.891826408395e-01 8.662912014954e-01 8.308390885956e-01 7.843787503165e-01 7.287873168682e-01 6.659453555603e-01 5.976116103896e-01 5.255170788666e-01 4.516052307874e-01 3.783597916048e-01 3.090799859197e-01 2.480125230076e-01 1.999855393237e-01 1.687844503167e-01 1.540390610509e-01 1.505503816613e-01 1.532469727174e-01 1.619822743634e-01 1.811108471266e-01 2.146808823097e-01 2.622550004066e-01 3.194165053614e-01 3.803458325115e-01 4.395164355659e-01 4.924716817594e-01 5.361450000303e-01 5.690135876994e-01 5.909961788568e-01 6.032340905839e-01 6.076922409941e-01 6.066950976492e-01 6.025006521528e-01 5.969732291433e-01 5.914367892562e-01 5.866747282707e-01 5.830240503330e-01 5.804994003232e-01 5.789468090893e-01 5.781376140246e-01 5.778927280161e-01 5.781376140246e-01 5.789468090893e-01 5.804994003232e-01 5.830240503330e-01 5.866747282707e-01 5.914367892562e-01 5.969732291433e-01 6.025006521528e-01 6.066950976492e-01 6.076922409941e-01 6.032340905839e-01 5.909961788568e-01 5.690135876994e-01 5.361450000303e-01 4.924716817594e-01 4.395164355659e-01 3.803458325115e-01 3.194165053614e-01 2.622550004066e-01 2.146808823097e-01 1.811108471266e-01 1.619822743634e-01 1.532469727174e-01 1.505503816613e-01 1.540390610509e-01 1.687844503167e-01 1.999855393237e-01 2.480125230076e-01 3.090799859197e-01 3.783597916048e-01 4.516052307874e-01 5.255170788666e-01 5.976116103896e-01 6.659453555603e-01 7.287873168682e-01 7.843787503165e-01 8.308390885956e-01 8.662912014954e-01 8.891826408395e-01 8.986610710252e-01 8.949215005629e-01 8.793893710031e-01 8.546685056968e-01 8.242287924967e-01 7.919317769723e-01 7.614631989367e-01 7.358557219406e-01 7.171497328689e-01 7.061888773363e-01 7.024336878796e-01 7.038428580166e-01 7.068908155209e-01 7.069347081707e-01 6.989388272099e-01 6.783532054818e-01 6.419777326541e-01 5.885740972104e-01 5.192079591127e-01 4.372656386026e-01 3.484181317485e-01 2.609957893740e-01 1.882582845223e-01 1.521632514529e-01 1.664469762977e-01 2.093136488752e-01 2.569631682442e-01 2.995533806052e-01 3.338113293767e-01 3.586668782324e-01 3.737564262496e-01 3.790897995947e-01
 3.806053885844e-01 3.757727082021e-01 3.605212292965e-01 3.353417693380e-01 3.008496679971e-01 2.584986613840e-01 2.123884123770e-01 1.740279502102e-01 1.677822734138e-01 2.106248626694e-01 2.877515708665e-01 3.792614010618e-01 4.725469645150e-01 5.592779436697e-01 6.336324795679e-01 6.920407608969e-01 7.332693248435e-01 7.584153618034e-01 7.705662649278e-01 7.741956546177e-01 7.742877783961e-01 7.754583566359e-01 7.812311005047e-01 7.936677692242e-01 8.133449601818e-01 8.394631534771e-01 8.700454128905e-01 9.021162396868e-01 9.320366469954e-01 9.559536628759e-01 9.703590477975e-01 9.725862997336e-01 9.611487701155e-01 9.358256719342e-01 8.975220127814e-01 8.479351703323e-01 7.891843937640e-01 7.234616320684e-01 6.528613010738e-01 5.793987688485e-01 5.051805221437e-01 4.326386688038e-01 3.646997751541e-01 3.047460941168e-01 2.561729323061e-01 2.213912742311e-01 2.006148881207e-01 1.919075501624e-01 1.933279093440e-01 2.051100985040e-01 2.292203297869e-01 2.667339200838e-01 3.160409043998e-01 3.732532505473e-01 4.335335831074e-01 4.921645493929e-01 5.452029417870e-01 5.898048830618e-01 6.244090747927e-01 6.486915006283e-01 6.634015125268e-01 6.700609242114e-01 6.706123017064e-01 6.670674423939e-01 6.612350198294e-01 6.545631805318e-01 6.480878396133e-01 6.424562756207e-01 6.380020571367e-01 6.348482170553e-01 6.329871982233e-01 6.323744717836e-01 6.329871982233e-01 6.348482170553e-01 6.380020571367e-01 6.424562756207e-01 6.480878396133e-01 6.545631805318e-01 6.612350198294e-01 6.670674423939e-01 6.706123017064e-01 6.700609242114e-01 6.634015125268e-01 6.486915006283e-01 6.244090747927e-01 5.898048830618e-01 5.452029417870e-01 4.921645493929e-01 4.335335831074e-01 3.732532505473e-01 3.160409043998e-01 2.667339200838e-01 2.292203297869e-01 2.051100985040e-01 1.933279093440e-01 1.919075501624e-01 2.006148881207e-01 2.213912742311e-01 2.561729323061e-01 3.047460941168e-01 3.646997751541e-01 4.326386688038e-01 5.051805221437e-01 5.793987688485e-01 6.528613010738e-01 7.234616320684e-01 7.891843937640e-01 8.479351703323e-01 8.975220127814e-01 9.358256719342e-01 9.611487701155e-01 9.725862997336e-01 9.703590477975e-01 9.559536628759e-01 9.320366469954e-01 9.021162396868e-01 8.700454128905e-01 8.394631534771e-01 8.133449601818e-01 7.936677692242e-01 7.812311005047e-01 7.754583566359e-01 7.742877783961e-01 7.741956546177e-01 7.705662649278e-01 7.584153618034e-01 7.332693248435e-01 6.920407608969e-01 6.336324795679e-01 5.592779436697e-01 4.725469645150e-01 3.792614010618e-01 2.877515708665e-01 2.106248626694e-01 1.677822734138e-01 1.740279502102e-01 2.123884123770e-01 2.584986613840e-01 3.008496679971e-01 3.353417693380e-01 3.605212292965e-01 3.757727082021e-01 3.806053885844e-01
 3.674203325110e-01 3.626219490567e-01 3.475035448707e-01 3.226308685854e-01 2.889450631698e-01 2.484969847700e-01 2.066600922843e-01 1.772024487985e-01 1.838051460107e-01 2.360582908860e-01 3.183107860525e-01 4.136772623721e-01 5.108966503498e-01 6.020097312197e-01 6.812487194299e-01 7.449728902508e-01 7.918322644172e-01 8.227631791737e-01 8.406691794551e-01 8.498007727422e-01 8.548909803249e-01 8.602896395012e-01 8.692849577965e-01 8.837783627918e-01 9.042937704439e-01 9.300971286376e-01 9.593836461886e-01 9.894123090138e-01 1.016794819797e+00 1.037895320522e+00 1.049347698723e+00 1.048561895179e+00 1.034081665795e+00 1.005701975161e+00 9.643628410413e-01 9.118441719976e-01 8.503933110490e-01 7.823594544518e-01 7.100040092650e-01 6.354450331121e-01 5.607921297251e-01 4.882955995021e-01 4.204750417741e-01 3.600640924981e-01 3.096972418169e-01 2.714303932103e-01 2.462878320721e-01 2.343559291644e-01 2.355786382554e-01 2.503320336314e-01 2.788919832504e-01 3.203249493559e-01 3.720415952404e-01 4.302600251350e-01 4.907528183100e-01 5.494692045088e-01 6.029804499333e-01 6.487466724896e-01 6.852707340078e-01 7.120791212318e-01 7.296224918070e-01 7.390534903135e-01 7.419747765252e-01 7.401659448888e-01 7.353530865165e-01 7.290495243619e-01 7.224497279619e-01 7.164032236575e-01 7.114391124217e-01 7.078205372510e-01 7.056442694789e-01 7.049224194898e-01 7.056442694789e-01 7.078205372510e-01 7.114391124217e-01 7.164032236575e-01 7.224497279619e-01 7.290495243619e-01 7.353530865165e-01 7.401659448888e-01 7.419747765252e-01 7.390534903135e-01 7.296224918070e-01 7.120791212318e-01 6.852707340078e-01 6.487466724896e-01 6.029804499333e-01 5.494692045088e-01 4.907528183100e-01 4.302600251350e-01 3.720415952404e-01 3.203249493559e-01 2.788919832504e-01 2.503320336314e-01 2.355786382554e-01 2.343559291644e-01 2.462878320721e-01 2.714303932103e-01 3.096972418169e-01 3.600640924981e-01 4.204750417741e-01 4.882955995021e-01 5.607921297251e-01 6.354450331121e-01 7.100040092650e-01 7.823594544518e-01 8.503933110490e-01 9.118441719976e-01 9.643628410413e-01 1.005701975161e+00 1.034081665795e+00 1.048561895179e+00 1.049347698723e+00 1.037895320522e+00 1.016794819797e+00 9.894123090138e-01 9.593836461886e-01 9.300971286376e-01 9.042937704439e-01 8.837783627918e-01 8.692849577965e-01 8.602896395012e-01 8.548909803249e-01 8.498007727422e-01 8.406691794551e-01 8.227631791737e-01 7.918322644172e-01 7.449728902508e-01 6.812487194299e-01 6.020097312197e-01 5.108966503498e-01 4.136772623721e-01 3.183107860525e-01 2.360582908860e-01 1.838051460107e-01 1.772024487985e-01 2.066600922843e-01 2.484969847700e-01 2.889450631698e-01 3.226308685854e-01 3.475035448707e-01 3.626219490567e-01 3.674203325110e-01
 3.421277393172e-01 3.374990056694e-01 3.230909116934e-01 2.996243766121e-01 2.684940884328e-01 2.325979084699e-01 1.989349591429e-01 1.829258178925e-01 2.041238867698e-01 2.647370726392e-01 3.506706594759e-01 4.484518137990e-01 5.483020858276e-01 6.427794166236e-01 7.262685602974e-01 7.951223060432e-01 8.478768406593e-01 8.852722183026e-01 9.099285053102e-01 9.257266241361e-01 9.369667347583e-01 9.475549446843e-01 9.603983962761e-01 9.771467226150e-01 9.982462725588e-01 1.023068244077e+00 1.050056175585e+00 1.076828954300e+00 1.100378119389e+00 1.117422724287e+00 1.124867123050e+00 1.120297528107e+00 1.102356487925e+00 1.070882880232e+00 1.026835450637e+00 9.720182144194e-01 9.087002136031e-01 8.392652621386e-01 7.659900746111e-01 6.909697073730e-01 6.162160302332e-01 5.437893891642e-01 4.759094374774e-01 4.149317301357e-01 3.631930372389e-01 3.227893401673e-01 2.954006359924e-01 2.822755391199e-01 2.842629376887e-01 3.015678637396e-01 3.333311010107e-01 3.774160001878e-01 4.306500398435e-01 4.893172663887e-01 5.496153610131e-01 6.080258438538e-01 6.615969218055e-01 7.081116127576e-01 7.461875498328e-01 7.752726092148e-01 7.955800078718e-01 8.079381063093e-01 8.136262686683e-01 8.141749347996e-01 8.111838997094e-01 8.061620083480e-01 8.003837550623e-01 7.948252477498e-01 7.901390019219e-01 7.866726691245e-01 7.845715615835e-01 7.838735319239e-01 7.845715615835e-01 7.866726691245e-01 7.901390019219e-01 7.948252477498e-01 8.003837550623e-01 8.061620083480e-01 8.111838997094e-01 8.141749347996e-01 8.136262686683e-01 8.079381063093e-01 7.955800078718e-01 7.752726092148e-01 7.461875498328e-01 7.081116127576e-01 6.615969218055e-01 6.080258438538e-01 5.496153610131e-01 4.893172663887e-01 4.306500398435e-01 3.774160001878e-01 3.333311010107e-01 3.015678637396e-01 2.842629376887e-01 2.822755391199e-01 2.954006359924e-01 3.227893401673e-01 3.631930372389e-01 4.149317301357e-01 4.759094374774e-01 5.437893891642e-01 6.162160302332e-01 6.909697073730e-01 7.659900746111e-01 8.392652621386e-01 9.087002136031e-01 9.720182144194e-01 1.026835450637e+00 1.070882880232e+00 1.102356487925e+00 1.120297528107e+00 1.124867123050e+00 1.117422724287e+00 1.100378119389e+00 1.076828954300e+00 1.050056175585e+00 1.023068244077e+00 9.982462725588e-01 9.771467226150e-01 9.603983962761e-01 9.475549446843e-01 9.369667347583e-01 9.257266241361e-01 9.099285053102e-01 8.852722183026e-01 8.478768406593e-01 7.951223060432e-01 7.262685602974e-01 6.427794166236e-01 5.483020858276e-01 4.484518137990e-01 3.506706594759e-01 2.647370726392e-01 2.041238867698e-01 1.829258178925e-01 1.989349591429e-01 2.325979084699e-01 2.684940884328e-01 2.996243766121e-01 3.230909116934e-01 3.374990056694e-01 3.421277393172e-01
 3.117554963998e-01 3.077601318929e-01 2.949267338699e-01 2.745980140064e-01 2.487576000838e-01 2.212846049526e-01 2.003586245147e-01 2.001381876892e-01 2.331221086523e-01 2.979733482100e-01 3.843526546226e-01 4.819618501825e-01 5.823436768929e-01 6.785559654169e-01 7.651527691206e-01 8.384893235171e-01 8.969667864035e-01 9.410617176377e-01 9.730024459998e-01 9.961498302141e-01 1.014214921000e+00 1.030515586012e+00 1.047477084719e+00 1.066459725326e+00 1.087836535018e+00 1.111129098370e+00 1.135110923883e+00 1.157844992412e+00 1.176805983189e+00 1.189158886373e+00 1.192165834469e+00 1.183661733761e+00 1.162429100179e+00 1.128363740976e+00 1.082421693478e+00 1.026364571432e+00 9.623937709346e-01 8.928124927937e-01 8.197896590638e-01 7.453055587539e-01 6.712240151875e-01 5.994424351023e-01 5.320045662870e-01 4.711187798141e-01 4.190869986827e-01 3.781773940843e-01 3.504986079201e-01 3.378025029572e-01 3.411356775999e-01 3.603457967988e-01 3.938659031630e-01 4.389548989744e-01 4.921973350742e-01 5.499965756949e-01 6.089113693785e-01 6.658900037762e-01 7.184265922217e-01 7.646500559354e-01 8.033469322766e-01 8.339500369163e-01 8.564917800799e-01 8.715173827243e-01 8.799878258558e-01 8.831589043365e-01 8.824476336740e-01 8.792795483309e-01 8.749376587181e-01 8.704505872288e-01 8.665362860090e-01 8.635968165913e-01 8.618054990780e-01 8.612089541587e-01 8.618054990780e-01 8.635968165913e-01 8.665362860090e-01 8.704505872288e-01 8.749376587181e-01 8.792795483309e-01 8.824476336740e-01 8.831589043365e-01 8.799878258558e-01 8.715173827243e-01 8.564917800799e-01 8.339500369163e-01 8.033469322766e-01 7.646500559354e-01 7.184265922217e-01 6.658900037762e-01 6.089113693785e-01 5.499965756949e-01 4.921973350742e-01 4.389548989744e-01 3.938659031630e-01 3.603457967988e-01 3.411356775999e-01 3.378025029572e-01 3.504986079201e-01 3.781773940843e-01 4.190869986827e-01 4.711187798141e-01 5.320045662870e-01 5.994424351023e-01 6.712240151875e-01 7.453055587539e-01 8.197896590638e-01 8.928124927937e-01 9.623937709346e-01 1.026364571432e+00 1.082421693478e+00 1.128363740976e+00 1.162429100179e+00 1.183661733761e+00 1.192165834469e+00 1.189158886373e+00 1.176805983189e+00 1.157844992412e+00 1.135110923883e+00 1.111129098370e+00 1.087836535018e+00 1.066459725326e+00 1.047477084719e+00 1.030515586012e+00 1.014214921000e+00 9.961498302141e-01 9.730024459998e-01 9.410617176377e-01 8.969667864035e-01 8.384893235171e-01 7.651527691206e-01 6.785559654169e-01 5.823436768929e-01 4.819618501825e-01 3.843526546226e-01 2.979733482100e-01 2.331221086523e-01 2.001381876892e-01 2.003586245147e-01 2.212846049526e-01 2.487576000838e-01 2.745980140064e-01 2.949267338699e-01 3.077601318929e-01 3.117554963998e-01
 2.888288313202e-01 2.850385732170e-01 2.751135141979e-01 2.604728999582e-01 2.434988352238e-01 2.284301252231e-01 2.224993529034e-01 2.353404244699e-01 2.738368997596e-01 3.373447517245e-01 4.197735414073e-01 5.135800670082e-01 6.114855542488e-01 7.070097633094e-01 7.948759565484e-01 8.714160773519e-01 9.348643653286e-01 9.853487025912e-01 1.024589580912e+00 1.055285855742e+00 1.080415588421e+00 1.102588322248e+00 1.123668037184e+00 1.144694579862e+00 1.165985821368e+00 1.187263090229e+00 1.207700718062e+00 1.225885992686e+00 1.239864953991e+00 1.247325020429e+00 1.245957749518e+00 1.233894081218e+00 1.210074976165e+00 1.174444114769e+00 1.127913946121e+00 1.072128492114e+00 1.009123874570e+00 9.410022981085e-01 8.697258703760e-01 7.970715703445e-01 7.247283230636e-01 6.544638382311e-01 5.882512821705e-01 5.283038895626e-01 4.770337046527e-01 4.369115468060e-01 4.102663981913e-01 3.989488436669e-01 4.038229330708e-01 4.243236435938e-01 4.584351458255e-01 5.031299186991e-01 5.549445663345e-01 6.104466187605e-01 6.665324903584e-01 7.205953710578e-01 7.705834330063e-01 8.150086665446e-01 8.529060921079e-01 8.837818422289e-01 9.075655770091e-01 9.245726566425e-01 9.354692320088e-01 9.412226946787e-01 9.430098374376e-01 9.420998870832e-01 9.396991401464e-01 9.368041519540e-01 9.341323810633e-01 9.320863513817e-01 9.308357725426e-01 9.304193709991e-01 9.308357725426e-01 9.320863513817e-01 9.341323810633e-01 9.368041519540e-01 9.396991401464e-01 9.420998870832e-01 9.430098374376e-01 9.412226946787e-01 9.354692320088e-01 9.245726566425e-01 9.075655770091e-01 8.837818422289e-01 8.529060921079e-01 8.150086665446e-01 7.705834330063e-01 7.205953710578e-01 6.665324903584e-01 6.104466187605e-01 5.549445663345e-01 5.031299186991e-01 4.584351458255e-01 4.243236435938e-01 4.038229330708e-01 3.989488436669e-01 4.102663981913e-01 4.369115468060e-01 4.770337046527e-01 5.283038895626e-01 5.882512821705e-01 6.544638382311e-01 7.247283230636e-01 7.970715703445e-01 8.697258703760e-01 9.410022981085e-01 1.009123874570e+00 1.072128492114e+00 1.127913946121e+00 1.174444114769e+00 1.210074976165e+00 1.233894081218e+00 1.245957749518e+00 1.247325020429e+00 1.239864953991e+00 1.225885992686e+00 1.207700718062e+00 1.187263090229e+00 1.165985821368e+00 1.144694579862e+00 1.123668037184e+00 1.102588322248e+00 1.080415588421e+00 1.055285855742e+00 1.024589580912e+00 9.853487025912e-01 9.348643653286e-01 8.714160773519e-01 7.948759565484e-01 7.070097633094e-01 6.114855542488e-01 5.135800670082e-01 4.197735414073e-01 3.373447517245e-01 2.738368997596e-01 2.353404244699e-01 2.224993529034e-01 2.284301252231e-01 2.434988352238e-01 2.604728999582e-01 2.751135141979e-01 2.850385732170e-01 2.888288313202e-01
 2.856148136589e-01 2.826833026546e-01 2.773639750491e-01 2.706080494877e-01 2.645108989260e-01 2.622554066588e-01 2.683422249744e-01 2.881856098935e-01 3.262048417935e-01 3.835732638914e-01 4.577626196125e-01 5.437865226867e-01 6.356595407347e-01 7.274693797453e-01 8.141486401582e-01 8.920102580742e-01 9.590723572317e-01 1.015044985560e+00 1.061021175488e+00 1.098919960570e+00 1.130861367738e+00 1.158655763673e+00 1.183554351917e+00 1.206255588202e+00 1.227041441193e+00 1.245874607235e+00 1.262382565003e+00 1.275749863208e+00 1.284658880802e+00 1.287385387740e+00 1.282099132591e+00 1.267252076893e+00 1.241944114591e+00 1.206139096561e+00 1.160643122063e+00 1.106893258077e+00 1.046654439802e+00 9.817164274880e-01 9.137354311180e-01 8.442181671324e-01 7.746641883719e-01 7.067469113450e-01 6.424480548967e-01 5.840863231258e-01 5.342586716745e-01 4.956332061954e-01 4.706438630109e-01 4.610541297216e-01 4.674179060274e-01 4.887695999687e-01 5.227647220541e-01 5.662015647949e-01 6.156174197986e-01 6.677421887093e-01 7.197826702047e-01 7.695518552613e-01 8.154690091958e-01 8.564863814126e-01 8.919798774362e-01 9.216385405541e-01 9.453970588114e-01 9.634248106762e-01 9.761433529286e-01 9.842319951883e-01 9.885944573320e-01 9.902759302089e-01 9.903089220296e-01 9.895696513468e-01 9.886779810004e-01 9.879648415066e-01 9.875408920460e-01 9.874048055441e-01 9.875408920460e-01 9.879648415066e-01 9.886779810004e-01 9.895696513468e-01 9.903089220296e-01 9.902759302089e-01 9.885944573320e-01 9.842319951883e-01 9.761433529286e-01 9.634248106762e-01 9.453970588114e-01 9.216385405541e-01 8.919798774362e-01 8.564863814126e-01 8.154690091958e-01 7.695518552613e-01 7.197826702047e-01 6.677421887093e-01 6.156174197986e-01 5.662015647949e-01 5.227647220541e-01 4.887695999687e-01 4.674179060274e-01 4.610541297216e-01 4.706438630109e-01 4.956332061954e-01 5.342586716745e-01 5.840863231258e-01 6.424480548967e-01 7.067469113450e-01 7.746641883719e-01 8.442181671324e-01 9.137354311180e-01 9.817164274880e-01 1.046654439802e+00 1.106893258077e+00 1.160643122063e+00 1.206139096561e+00 1.241944114591e+00 1.267252076893e+00 1.282099132591e+00 1.287385387740e+00 1.284658880802e+00 1.275749863208e+00 1.262382565003e+00 1.245874607235e+00 1.227041441193e+00 1.206255588202e+00 1.183554351917e+00 1.158655763673e+00 1.130861367738e+00 1.098919960570e+00 1.061021175488e+00 1.015044985560e+00 9.590723572317e-01 8.920102580742e-01 8.141486401582e-01 7.274693797453e-01 6.356595407347e-01 5.437865226867e-01 4.577626196125e-01 3.835732638914e-01 3.262048417935e-01 2.881856098935e-01 2.683422249744e-01 2.622554066588e-01 2.645108989260e-01 2.706080494877e-01 2.773639750491e-01 2.826833026546e-01 2.856148136589e-01
 3.116341446400e-01 3.097639398909e-01 3.092843137406e-01 3.100744293758e-01 3.132065614149e-01 3.202371462828e-01 3.333276524661e-01 3.554304328967e-01 3.898006390955e-01 4.386988919155e-01 5.021143342014e-01 5.774837715506e-01 6.604225330311e-01 7.458722787929e-01 8.291125767787e-01 9.064868011079e-01 9.757665149188e-01 1.036186552430e+00 1.088127145572e+00 1.132638009303e+00 1.170905431001e+00 1.203894062502e+00 1.232219000050e+00 1.256235952574e+00 1.276200485244e+00 1.292341930268e+00 1.304776430116e+00 1.313318187023e+00 1.317327055256e+00 1.315705061649e+00 1.307114586368e+00 1.290336441837e+00 1.264612736001e+00 1.229880479808e+00 1.186772733170e+00 1.136431312775e+00 1.080252622932e+00 1.019627423536e+00 9.558302975873e-01 8.900714400079e-01 8.236645539306e-01 7.582368020887e-01 6.958514355622e-01 6.390159058057e-01 5.905653918782e-01 5.533800207100e-01 5.299823295498e-01 5.220135370080e-01 5.297275601639e-01 5.518008558335e-01 5.855910419370e-01 6.277215129204e-01 6.746791174419e-01 7.232839132788e-01 7.709700116362e-01 8.159035166192e-01 8.569495687223e-01 8.935321645708e-01 9.254451702634e-01 9.526778802945e-01 9.753009972429e-01 9.934521264540e-01 1.007391006251e+00 1.017547500524e+00 1.024544784053e+00 1.029153966975e+00 1.032150303172e+00 1.034189797290e+00 1.035691331514e+00 1.036820100662e+00 1.037558827905e+00 1.037820414336e+00 1.037558827905e+00 1.036820100662e+00 1.035691331514e+00 1.034189797290e+00 1.032150303172e+00 1.029153966975e+00 1.024544784053e+00 1.017547500524e+00 1.007391006251e+00 9.934521264540e-01 9.753009972429e-01 9.526778802945e-01 9.254451702634e-01 8.935321645708e-01 8.569495687223e-01 8.159035166192e-01 7.709700116362e-01 7.232839132788e-01 6.746791174419e-01 6.277215129204e-01 5.855910419370e-01 5.518008558335e-01 5.297275601639e-01 5.220135370080e-01 5.299823295498e-01 5.533800207100e-01 5.905653918782e-01 6.390159058057e-01 6.958514355622e-01 7.582368020887e-01 8.236645539306e-01 8.900714400079e-01 9.558302975873e-01 1.019627423536e+00 1.080252622932e+00 1.136431312775e+00 1.186772733170e+00 1.229880479808e+00 1.264612736001e+00 1.290336441837e+00 1.307114586368e+00 1.315705061649e+00 1.317327055256e+00 1.313318187023e+00 1.304776430116e+00 1.292341930268e+00 1.276200485244e+00 1.256235952574e+00 1.232219000050e+00 1.203894062502e+00 1.170905431001e+00 1.132638009303e+00 1.088127145572e+00 1.036186552430e+00 9.757665149188e-01 9.064868011079e-01 8.291125767787e-01 7.458722787929e-01 6.604225330311e-01 5.774837715506e-01 5.021143342014e-01 4.386988919155e-01 3.898006390955e-01 3.554304328967e-01 3.333276524661e-01 3.202371462828e-01 3.132065614149e-01 3.100744293758e-01 3.092843137406e-01 3.097639398909e-01 3.116341446400e-01
 3.598463758584e-01 3.603560606381e-01 3.641157217052e-01 3.704885076718e-01 3.797871382003e-01 3.923817753812e-01 4.089666091258e-01 4.310332965702e-01 4.609221455902e-01 5.011588075948e-01 5.532232181917e-01 6.166077150949e-01 6.887502031521e-01 7.658038651651e-01 8.436585662195e-01 9.188121581486e-01 9.888296846617e-01 1.052436942067e+00 1.109266585259e+00 1.159452365162e+00 1.203224735210e+00 1.240698447728e+00 1.271859196529e+00 1.296732159775e+00 1.315556138672e+00 1.328828776725e+00 1.337157440458e+00 1.340993270000e+00 1.340379912944e+00 1.334852290085e+00 1.323567165674e+00 1.305623642024e+00 1.280383179276e+00 1.247704997387e+00 1.207983522573e+00 1.161994319107e+00 1.110684601087e+00 1.054986001971e+00 9.957594844419e-01 9.339229463091e-01 8.706373888997e-01 8.075324612204e-01 7.468192455549e-01 6.912442850925e-01 6.439103971985e-01 6.079222782379e-01 5.858853288141e-01 5.793420564161e-01 5.882898940684e-01 6.111002579140e-01 6.448580237610e-01 6.859918562443e-01 7.308853520235e-01 7.763622437426e-01 8.199862025169e-01 8.601808494826e-01 8.961890743792e-01 9.278891070927e-01 9.555376809671e-01 9.795129352994e-01 1.000148223064e+00 1.017682183783e+00 1.032312037555e+00 1.044286838468e+00 1.053966499225e+00 1.061811604502e+00 1.068276606057e+00 1.073693545269e+00 1.078185004265e+00 1.081655807344e+00 1.083886493992e+00 1.084658868187e+00 1.083886493992e+00 1.081655807344e+00 1.078185004265e+00 1.073693545269e+00 1.068276606057e+00 1.061811604502e+00 1.053966499225e+00 1.044286838468e+00 1.032312037555e+00 1.017682183783e+00 1.000148223064e+00 9.795129352994e-01 9.555376809671e-01 9.278891070927e-01 8.961890743792e-01 8.601808494826e-01 8.199862025169e-01 7.763622437426e-01 7.308853520235e-01 6.859918562443e-01 6.448580237610e-01 6.111002579140e-01 5.882898940684e-01 5.793420564161e-01 5.858853288141e-01 6.079222782379e-01 6.439103971985e-01 6.912442850925e-01 7.468192455549e-01 8.075324612204e-01 8.706373888997e-01 9.339229463091e-01 9.957594844419e-01 1.054986001971e+00 1.110684601087e+00 1.161994319107e+00 1.207983522573e+00 1.247704997387e+00 1.280383179276e+00 1.305623642024e+00 1.323567165674e+00 1.334852290085e+00 1.340379912944e+00 1.340993270000e+00 1.337157440458e+00 1.328828776725e+00 1.315556138672e+00 1.296732159775e+00 1.271859196529e+00 1.240698447728e+00 1.203224735210e+00 1.159452365162e+00 1.109266585259e+00 1.052436942067e+00 9.888296846617e-01 9.188121581486e-01 8.436585662195e-01 7.658038651651e-01 6.887502031521e-01 6.166077150949e-01 5.532232181917e-01 5.011588075948e-01 4.609221455902e-01 4.310332965702e-01 4.089666091258e-01 3.923817753812e-01 3.797871382003e-01 3.704885076718e-01 3.641157217052e-01 3.603560606381e-01 3.598463758584e-01
 4.108417719582e-01 4.210334090394e-01 4.289171936506e-01 4.391963761088e-01 4.525153283085e-01 4.685458974065e-01 4.870047011689e-01 5.083362081259e-01 5.340336192760e-01 5.663875345566e-01 6.075881113851e-01 6.586512171887e-01 7.188090653330e-01 7.857129796645e-01 8.561915860893e-01 9.271226073053e-01 9.959838250885e-01 1.061029830203e+00 1.121154102307e+00 1.175576282683e+00 1.223586615424e+00 1.264469853590e+00 1.297600345852e+00 1.322676996379e+00 1.339912821149e+00 1.350046299310e+00 1.354151887243e+00 1.353300103788e+00 1.348207437034e+00 1.339048813374e+00 1.325486687795e+00 1.306931793043e+00 1.282850372476e+00 1.252992314351e+00 1.217457583644e+00 1.176598152249e+00 1.130855966258e+00 1.080670946873e+00 1.026482181441e+00 9.689208591955e-01 9.090312470872e-01 8.484722270481e-01 7.896182208237e-01 7.354526686169e-01 6.893298071807e-01 6.545502711719e-01 6.337871230130e-01 6.285127861628e-01 6.385344746551e-01 6.619983124471e-01 6.957826473250e-01 7.361422997465e-01 7.793439180549e-01 8.221591979489e-01 8.621978744316e-01 8.980353526520e-01 9.292009703324e-01 9.559584546091e-01 9.790154274115e-01 9.991908246023e-01 1.017176231702e+00 1.033432471948e+00 1.048213181430e+00 1.061667359339e+00 1.073930906816e+00 1.085142345112e+00 1.095382708798e+00 1.104584289491e+00 1.112488589053e+00 1.118662734467e+00 1.122626755884e+00 1.123995934335e+00 1.122626755884e+00 1.118662734467e+00 1.112488589053e+00 1.104584289491e+00 1.095382708798e+00 1.085142345112e+00 1.073930906816e+00 1.061667359339e+00 1.048213181430e+00 1.033432471948e+00 1.017176231702e+00 9.991908246023e-01 9.790154274115e-01 9.559584546091e-01 9.292009703324e-01 8.980353526520e-01 8.621978744316e-01 8.221591979489e-01 7.793439180549e-01 7.361422997465e-01 6.957826473250e-01 6.619983124471e-01 6.385344746551e-01 6.285127861628e-01 6.337871230130e-01 6.545502711719e-01 6.893298071807e-01 7.354526686169e-01 7.896182208237e-01 8.484722270481e-01 9.090312470872e-01 9.689208591955e-01 1.026482181441e+00 1.080670946873e+00 1.130855966258e+00 1.176598152249e+00 1.217457583644e+00 1.252992314351e+00 1.282850372476e+00 1.306931793043e+00 1.325486687795e+00 1.339048813374e+00 1.348207437034e+00 1.353300103788e+00 1.354151887243e+00 1.350046299310e+00 1.339912821149e+00 1.322676996379e+00 1.297600345852e+00 1.264469853590e+00 1.223586615424e+00 1.175576282683e+00 1.121154102307e+00 1.061029830203e+00 9.959838250885e-01 9.271226073053e-01 8.561915860893e-01 7.857129796645e-01 7.188090653330e-01 6.586512171887e-01 6.075881113851e-01 5.663875345566e-01 5.340336192760e-01 5.083362081259e-01 4.870047011689e-01 4.685458974065e-01 4.525153283085e-01 4.391963761088e-01 4.289171936506e-01 4.210334090394e-01 4.108417719582e-01
 4.843873978155e-01 4.869216631097e-01 4.945252566138e-01 5.069895943116e-01 5.231515752798e-01 5.417488230821e-01 5.616836066818e-01 5.825577718783e-01 6.051013659602e-01 6.311512553826e-01 6.630935472496e-01 7.029065698034e-01 7.513190813305e-01 8.075193669979e-01 8.695085883572e-01 9.347799170595e-01 1.000892157406e+00 1.065740966545e+00 1.127548692314e+00 1.184685345338e+00 1.235563450330e+00 1.278691604668e+00 1.312871834528e+00 1.337483268039e+00 1.352688835208e+00 1.359421891439e+00 1.359173299927e+00 1.353585388060e+00 1.344017263356e+00 1.331269335843e+00 1.315513955492e+00 1.296476399013e+00 1.273719090834e+00 1.246866716684e+00 1.215702992217e+00 1.180131615162e+00 1.140083640659e+00 1.095509233886e+00 1.046452198188e+00 9.932847439484e-01 9.369551888785e-01 8.791664626457e-01 8.224389196450e-01 7.699560586443e-01 7.252683430127e-01 6.918137917486e-01 6.723120196992e-01 6.681775657835e-01 6.791077686787e-01 7.031239856192e-01 7.369887579639e-01 7.768500086529e-01 8.188759262993e-01 8.597576124189e-01 8.970766702293e-01 9.294602122437e-01 9.566026951806e-01 9.790444395933e-01 9.978689063225e-01 1.014328629657e+00 1.029516590491e+00 1.044201823665e+00 1.058802983281e+00 1.073459794793e+00 1.088135853116e+00 1.102664846338e+00 1.116735566541e+00 1.129846180827e+00 1.141311784062e+00 1.150320916327e+00 1.156106589633e+00 1.158104667592e+00 1.156106589633e+00 1.150320916327e+00 1.141311784062e+00 1.129846180827e+00 1.116735566541e+00 1.102664846338e+00 1.088135853116e+00 1.073459794793e+00 1.058802983281e+00 1.044201823665e+00 1.029516590491e+00 1.014328629657e+00 9.978689063225e-01 9.790444395933e-01 9.566026951806e-01 9.294602122437e-01 8.970766702293e-01 8.597576124189e-01 8.188759262993e-01 7.768500086529e-01 7.369887579639e-01 7.031239856192e-01 6.791077686787e-01 6.681775657835e-01 6.723120196992e-01 6.918137917486e-01 7.252683430127e-01 7.699560586443e-01 8.224389196450e-01 8.791664626457e-01 9.369551888785e-01 9.932847439484e-01 1.046452198188e+00 1.095509233886e+00 1.140083640659e+00 1.180131615162e+00 1.215702992217e+00 1.246866716684e+00 1.273719090834e+00 1.296476399013e+00 1.315513955492e+00 1.331269335843e+00 1.344017263356e+00 1.353585388060e+00 1.359173299927e+00 1.359421891439e+00 1.352688835208e+00 1.337483268039e+00 1.312871834528e+00 1.278691604668e+00 1.235563450330e+00 1.184685345338e+00 1.127548692314e+00 1.065740966545e+00 1.000892157406e+00 9.347799170595e-01 8.695085883572e-01 8.075193669979e-01 7.513190813305e-01 7.029065698034e-01 6.630935472496e-01 6.311512553826e-01 6.051013659602e-01 5.825577718783e-01 5.616836066818e-01 5.417488230821e-01 5.231515752798e-01 5.069895943116e-01 4.945252566138e-01 4.869216631097e-01 4.843873978155e-01
 5.506458887080e-01 5.448531229040e-01 5.529307088919e-01 5.675068499366e-01 5.861920807906e-01 6.070851062254e-01 6.284718765224e-01 6.492961766090e-01 6.696477665715e-01 6.909004128715e-01 7.153881988410e-01 7.456294351254e-01 7.834523626742e-01 8.293872208324e-01 8.826345349063e-01 9.414414175620e-01 1.003608636003e+00 1.066822001731e+00 1.128756260637e+00 1.187056449894e+00 1.239371198172e+00 1.283524214887e+00 1.317804646056e+00 1.341285859281e+00 1.354050008695e+00 1.357169653487e+00 1.352474918504e+00 1.342101658345e+00 1.327996512166e+00 1.311545641967e+00 1.293420786057e+00 1.273670300441e+00 1.251962307184e+00 1.227808679161e+00 1.200696587154e+00 1.170105434233e+00 1.135496383140e+00 1.096376503404e+00 1.052444350493e+00 1.003856130672e+00 9.514749583921e-01 8.970355171670e-01 8.431504598752e-01 7.931221944774e-01 7.505919116106e-01 7.190303672105e-01 7.011292315803e-01 6.982331953487e-01 7.099899059996e-01 7.343978646139e-01 7.682203550920e-01 8.075990873281e-01 8.486658713965e-01 8.880518396992e-01 9.232866553396e-01 9.529910211115e-01 9.769213433279e-01 9.957932904189e-01 1.010971874208e+00 1.024076820427e+00 1.036592122245e+00 1.049630048782e+00 1.063830357309e+00 1.079390230543e+00 1.096155929018e+00 1.113686345528e+00 1.131292650160e+00 1.148049247825e+00 1.162849560305e+00 1.174518632064e+00 1.182012167076e+00 1.184599053839e+00 1.182012167076e+00 1.174518632064e+00 1.162849560305e+00 1.148049247825e+00 1.131292650160e+00 1.113686345528e+00 1.096155929018e+00 1.079390230543e+00 1.063830357309e+00 1.049630048782e+00 1.036592122245e+00 1.024076820427e+00 1.010971874208e+00 9.957932904189e-01 9.769213433279e-01 9.529910211115e-01 9.232866553396e-01 8.880518396992e-01 8.486658713965e-01 8.075990873281e-01 7.682203550920e-01 7.343978646139e-01 7.099899059996e-01 6.982331953487e-01 7.011292315803e-01 7.190303672105e-01 7.505919116106e-01 7.931221944774e-01 8.431504598752e-01 8.970355171670e-01 9.514749583921e-01 1.003856130672e+00 1.052444350493e+00 1.096376503404e+00 1.135496383140e+00 1.170105434233e+00 1.200696587154e+00 1.227808679161e+00 1.251962307184e+00 1.273670300441e+00 1.293420786057e+00 1.311545641967e+00 1.327996512166e+00 1.342101658345e+00 1.352474918504e+00 1.357169653487e+00 1.354050008695e+00 1.341285859281e+00 1.317804646056e+00 1.283524214887e+00 1.239371198172e+00 1.187056449894e+00 1.128756260637e+00 1.066822001731e+00 1.003608636003e+00 9.414414175620e-01 8.826345349063e-01 8.293872208324e-01 7.834523626742e-01 7.456294351254e-01 7.153881988410e-01 6.909004128715e-01 6.696477665715e-01 6.492961766090e-01 6.284718765224e-01 6.070851062254e-01 5.861920807906e-01 5.675068499366e-01 5.529307088919e-01 5.448531229040e-01 5.506458887080e-01
 5.795726851226e-01 5.891014076916e-01 6.012930855948e-01 6.185903784194e-01 6.398707060020e-01 6.630846705786e-01 6.860790158812e-01 7.072793799583e-01 7.262620012194e-01 7.439995497239e-01 7.626909376914e-01 7.851414556140e-01 8.139346863431e-01 8.506686677860e-01 8.956112583283e-01 9.477928783831e-01 1.005362522579e+00 1.065937111187e+00 1.126794822686e+00 1.185000724994e+00 1.237574079055e+00 1.281753499189e+00 1.315370910074e+00 1.337207475657e+00 1.347227946106e+00 1.346580723257e+00 1.337350380822e+00 1.322079650228e+00 1.303238000909e+00 1.282760000303e+00 1.261803687516e+00 1.240757550910e+00 1.219423431152e+00 1.197245890396e+00 1.173461340895e+00 1.147188372196e+00 1.117487141292e+00 1.083490283407e+00 1.044611802239e+00 1.000827465870e+00 9.529194329257e-01 9.026118329941e-01 8.525363046962e-01 8.060040941342e-01 7.666201667883e-01 7.377642070577e-01 7.220059773187e-01 7.205951784455e-01 7.331698346153e-01 7.578045328124e-01 7.913803235441e-01 8.301378739750e-01 8.702585797379e-01 9.083624134189e-01 9.419313309231e-01 9.695497285961e-01 9.909733925042e-01 1.007005880012e+00 1.019197848761e+00 1.029449763272e+00 1.039588828263e+00 1.051055737554e+00 1.064727557768e+00 1.080894186265e+00 1.099329758500e+00 1.119360853400e+00 1.139958339437e+00 1.159818813160e+00 1.177460109478e+00 1.191395045793e+00 1.200340112371e+00 1.203425848732e+00 1.200340112371e+00 1.191395045793e+00 1.177460109478e+00 1.159818813160e+00 1.139958339437e+00 1.119360853400e+00 1.099329758500e+00 1.080894186265e+00 1.064727557768e+00 1.051055737554e+00 1.039588828263e+00 1.029449763272e+00 1.019197848761e+00 1.007005880012e+00 9.909733925042e-01 9.695497285961e-01 9.419313309231e-01 9.083624134189e-01 8.702585797379e-01 8.301378739750e-01 7.913803235441e-01 7.578045328124e-01 7.331698346153e-01 7.205951784455e-01 7.220059773187e-01 7.377642070577e-01 7.666201667883e-01 8.060040941342e-01 8.525363046962e-01 9.026118329941e-01 9.529194329257e-01 1.000827465870e+00 1.044611802239e+00 1.083490283407e+00 1.117487141292e+00 1.147188372196e+00 1.173461340895e+00 1.197245890396e+00 1.219423431152e+00 1.240757550910e+00 1.261803687516e+00 1.282760000303e+00 1.303238000909e+00 1.322079650228e+00 1.337350380822e+00 1.346580723257e+00 1.347227946106e+00 1.337207475657e+00 1.315370910074e+00 1.281753499189e+00 1.237574079055e+00 1.185000724994e+00 1.126794822686e+00 1.065937111187e+00 1.005362522579e+00 9.477928783831e-01 8.956112583283e-01 8.506686677860e-01 8.139346863431e-01 7.851414556140e-01 7.626909376914e-01 7.439995497239e-01 7.262620012194e-01 7.072793799583e-01 6.860790158812e-01 6.630846705786e-01 6.398707060020e-01 6.185903784194e-01 6.012930855948e-01 5.891014076916e-01 5.795726851226e-01
 6.133325844853e-01 6.226608103980e-01 6.363763206118e-01 6.559508938026e-01 6.797833565865e-01 7.054133994404e-01 7.302698669435e-01 7.523398102681e-01 7.707813433497e-01 7.862300352455e-01 8.007217520449e-01 8.171939618384e-01 8.387139772552e-01 8.676630300760e-01 9.051767028303e-01 9.510067545186e-01 1.003710706356e+00 1.060957387459e+00 1.119792715315e+00 1.176870658456e+00 1.228723030385e+00 1.272117510513e+00 1.304491884093e+00 1.324343956457e+00 1.331488921864e+00 1.327076200866e+00 1.313349841945e+00 1.293164442795e+00 1.269429268855e+00 1.244578246784e+00 1.220237908534e+00 1.197153810574e+00 1.175304338466e+00 1.154127343817e+00 1.132686719363e+00 1.109832177261e+00 1.084316008325e+00 1.054981817616e+00 1.021021027516e+00 9.822511831657e-01 9.393568007559e-01 8.939862398837e-01 8.486943931252e-01 8.066759633918e-01 7.713686858080e-01 7.459462401272e-01 7.327838432371e-01 7.330247604875e-01 7.463388955680e-01 7.709687608577e-01 8.040178732253e-01 8.419324280774e-01 8.810266327946e-01 9.179694940348e-01 9.502230972772e-01 9.763205820556e-01 9.959749511882e-01 1.009995562810e+00 1.020026111434e+00 1.028146512952e+00 1.036441715706e+00 1.046620814876e+00 1.059777482267e+00 1.076307188360e+00 1.095940977672e+00 1.117830672264e+00 1.140679502288e+00 1.162879811354e+00 1.182654727467e+00 1.198284728351e+00 1.208313798956e+00 1.211771398934e+00 1.208313798956e+00 1.198284728351e+00 1.182654727467e+00 1.162879811354e+00 1.140679502288e+00 1.117830672264e+00 1.095940977672e+00 1.076307188360e+00 1.059777482267e+00 1.046620814876e+00 1.036441715706e+00 1.028146512952e+00 1.020026111434e+00 1.009995562810e+00 9.959749511882e-01 9.763205820556e-01 9.502230972772e-01 9.179694940348e-01 8.810266327946e-01 8.419324280774e-01 8.040178732253e-01 7.709687608577e-01 7.463388955680e-01 7.330247604875e-01 7.327838432371e-01 7.459462401272e-01 7.713686858080e-01 8.066759633918e-01 8.486943931252e-01 8.939862398837e-01 9.393568007559e-01 9.822511831657e-01 1.021021027516e+00 1.054981817616e+00 1.084316008325e+00 1.109832177261e+00 1.132686719363e+00 1.154127343817e+00 1.175304338466e+00 1.197153810574e+00 1.220237908534e+00 1.244578246784e+00 1.269429268855e+00 1.293164442795e+00 1.313349841945e+00 1.327076200866e+00 1.331488921864e+00 1.324343956457e+00 1.304491884093e+00 1.272117510513e+00 1.228723030385e+00 1.176870658456e+00 1.119792715315e+00 1.060957387459e+00 1.003710706356e+00 9.510067545186e-01 9.051767028303e-01 8.676630300760e-01 8.387139772552e-01 8.171939618384e-01 8.007217520449e-01 7.862300352455e-01 7.707813433497e-01 7.523398102681e-01 7.302698669435e-01 7.054133994404e-01 6.797833565865e-01 6.559508938026e-01 6.363763206118e-01 6.226608103980e-01 6.133325844853e-01
 6.357882272571e-01 6.394314000916e-01 6.539216267192e-01 6.755797679134e-01 7.018508834722e-01 7.298555476542e-01 7.566506292565e-01 7.798658873894e-01 7.983176185283e-01 8.123658282500e-01 8.238840369374e-01 8.358462228505e-01 8.516118166073e-01 8.740881077178e-01 9.050750223312e-01 9.449305622551e-01 9.926286665248e-01 1.045993906623e+00 1.101991464433e+00 1.157034045813e+00 1.207315452824e+00 1.249254373900e+00 1.279962141319e+00 1.297664699036e+00 1.302003181169e+00 1.294050218128e+00 1.276110515764e+00 1.251247035077e+00 1.222709448067e+00 1.193358990162e+00 1.165262693703e+00 1.139528163494e+00 1.116362171525e+00 1.095267693160e+00 1.075234080539e+00 1.054950530488e+00 1.032968271795e+00 1.007935903854e+00 9.788757830540e-01 9.454570627209e-01 9.082260170982e-01 8.686774831625e-01 8.291712272483e-01 7.926552189113e-01 7.622717799153e-01 7.408927679505e-01 7.306514300254e-01 7.325953351302e-01 7.464731498371e-01 7.707615560068e-01 8.028748663310e-01 8.395532704016e-01 8.773163764223e-01 9.129519375966e-01 9.439463072178e-01 9.687915341629e-01 9.871404935951e-01 9.997584087045e-01 1.008298409567e+00 1.014921762012e+00 1.021869565908e+00 1.031036715276e+00 1.043678633674e+00 1.060282212594e+00 1.080555912891e+00 1.103533560829e+00 1.127736730061e+00 1.151346930585e+00 1.172401425657e+00 1.189038481011e+00 1.199707360208e+00 1.203383979647e+00 1.199707360208e+00 1.189038481011e+00 1.172401425657e+00 1.151346930585e+00 1.127736730061e+00 1.103533560829e+00 1.080555912891e+00 1.060282212594e+00 1.043678633674e+00 1.031036715276e+00 1.021869565908e+00 1.014921762012e+00 1.008298409567e+00 9.997584087045e-01 9.871404935951e-01 9.687915341629e-01 9.439463072178e-01 9.129519375966e-01 8.773163764223e-01 8.395532704016e-01 8.028748663310e-01 7.707615560068e-01 7.464731498371e-01 7.325953351302e-01 7.306514300254e-01 7.408927679505e-01 7.622717799153e-01 7.926552189113e-01 8.291712272483e-01 8.686774831625e-01 9.082260170982e-01 9.454570627209e-01 9.788757830540e-01 1.007935903854e+00 1.032968271795e+00 1.054950530488e+00 1.075234080539e+00 1.095267693160e+00 1.116362171525e+00 1.139528163494e+00 1.165262693703e+00 1.193358990162e+00 1.222709448067e+00 1.251247035077e+00 1.276110515764e+00 1.294050218128e+00 1.302003181169e+00 1.297664699036e+00 1.279962141319e+00 1.249254373900e+00 1.207315452824e+00 1.157034045813e+00 1.101991464433e+00 1.045993906623e+00 9.926286665248e-01 9.449305622551e-01 9.050750223312e-01 8.740881077178e-01 8.516118166073e-01 8.358462228505e-01 8.238840369374e-01 8.123658282500e-01 7.983176185283e-01 7.798658873894e-01 7.566506292565e-01 7.298555476542e-01 7.018508834722e-01 6.755797679134e-01 6.539216267192e-01 6.394314000916e-01 6.357882272571e-01
 6.323638958191e-01 6.398510096004e-01 6.565917327740e-01 6.804587757008e-01 7.091305059376e-01 7.395241216163e-01 7.683843810407e-01 7.930366730333e-01 8.120158234408e-01 8.254508327432e-01 8.350722226822e-01 8.438394502569e-01 8.552787124965e-01 8.726443637520e-01 8.982195967166e-01 9.328517795481e-01 9.759039428303e-01 1.025416032770e+00 1.078384483965e+00 1.131101781810e+00 1.179547828226e+00 1.219875607160e+00 1.248915971056e+00 1.264635428373e+00 1.266466059150e+00 1.255354647820e+00 1.233589243199e+00 1.204358606791e+00 1.171172688520e+00 1.137259736486e+00 1.105094684304e+00 1.076161137868e+00 1.050936423863e+00 1.029063939978e+00 1.009554707994e+00 9.910319663263e-01 9.719415350723e-01 9.508027348151e-01 9.264990720762e-01 8.985367499346e-01 8.672714932346e-01 8.339605161001e-01 8.006707820623e-01 7.700134491513e-01 7.447730483184e-01 7.274960774270e-01 7.200978232039e-01 7.235704540588e-01 7.377937106840e-01 7.615182434239e-01 7.924960313957e-01 8.277866242187e-01 8.641409663014e-01 8.984936304331e-01 9.283709934477e-01 9.522384382609e-01 9.696849558453e-01 9.814054121773e-01 9.890101430589e-01 9.946808295392e-01 1.000729468236e+00 1.009169043707e+00 1.021362277400e+00 1.037861414841e+00 1.058366972260e+00 1.081842356569e+00 1.106695031677e+00 1.130983376706e+00 1.152647952938e+00 1.169755719835e+00 1.180720840527e+00 1.184497524945e+00 1.180720840527e+00 1.169755719835e+00 1.152647952938e+00 1.130983376706e+00 1.106695031677e+00 1.081842356569e+00 1.058366972260e+00 1.037861414841e+00 1.021362277400e+00 1.009169043707e+00 1.000729468236e+00 9.946808295392e-01 9.890101430589e-01 9.814054121773e-01 9.696849558453e-01 9.522384382609e-01 9.283709934477e-01 8.984936304331e-01 8.641409663014e-01 8.277866242187e-01 7.924960313957e-01 7.615182434239e-01 7.377937106840e-01 7.235704540588e-01 7.200978232039e-01 7.274960774270e-01 7.447730483184e-01 7.700134491513e-01 8.006707820623e-01 8.339605161001e-01 8.672714932346e-01 8.985367499346e-01 9.264990720762e-01 9.508027348151e-01 9.719415350723e-01 9.910319663263e-01 1.009554707994e+00 1.029063939978e+00 1.050936423863e+00 1.076161137868e+00 1.105094684304e+00 1.137259736486e+00 1.171172688520e+00 1.204358606791e+00 1.233589243199e+00 1.255354647820e+00 1.266466059150e+00 1.264635428373e+00 1.248915971056e+00 1.219875607160e+00 1.179547828226e+00 1.131101781810e+00 1.078384483965e+00 1.025416032770e+00 9.759039428303e-01 9.328517795481e-01 8.982195967166e-01 8.726443637520e-01 8.552787124965e-01 8.438394502569e-01 8.350722226822e-01 8.254508327432e-01 8.120158234408e-01 7.930366730333e-01 7.683843810407e-01 7.395241216163e-01 7.091305059376e-01 6.804587757008e-01 6.565917327740e-01 6.398510096004e-01 6.323638958191e-01
 6.180376912871e-01 6.297775500590e-01 6.479283391315e-01 6.735537967076e-01 7.044064723310e-01 7.370881242725e-01 7.680283255100e-01 7.942728313062e-01 8.141263175880e-01 8.275211595598e-01 8.360612256208e-01 8.426671287978e-01 8.509445019432e-01 8.643778923124e-01 8.855883901476e-01 9.158184089938e-01 9.547819606685e-01 1.000756473245e+00 1.050844071020e+00 1.101305476167e+00 1.147993413457e+00 1.186851152291e+00 1.214465463175e+00 1.228554013978e+00 1.228318043119e+00 1.214548178690e+00 1.189467505830e+00 1.156324002491e+00 1.118824753107e+00 1.080510090780e+00 1.044230517209e+00 1.011847282656e+00 9.841406422793e-01 9.609518362299e-01 9.413950327546e-01 9.241007021143e-01 9.074721575949e-01 8.899299063610e-01 8.702128065845e-01 8.476294425263e-01 8.222762678962e-01 7.950988778239e-01 7.678158304478e-01 7.426721589851e-01 7.221163728575e-01 7.084371063556e-01 7.034220681610e-01 7.080833708763e-01 7.224707315055e-01 7.456041726428e-01 7.755362048513e-01 8.095950501937e-01 8.447360970454e-01 8.780167256735e-01 9.070088690488e-01 9.301554531837e-01 9.469883978681e-01 9.581267492537e-01 9.651275131040e-01 9.701583516772e-01 9.755594145228e-01 9.834106800191e-01 9.951502076282e-01 1.011375718006e+00 1.031793966244e+00 1.055337770271e+00 1.080353699849e+00 1.104838141421e+00 1.126686650728e+00 1.143935235252e+00 1.154984798858e+00 1.158789222394e+00 1.154984798858e+00 1.143935235252e+00 1.126686650728e+00 1.104838141421e+00 1.080353699849e+00 1.055337770271e+00 1.031793966244e+00 1.011375718006e+00 9.951502076282e-01 9.834106800191e-01 9.755594145228e-01 9.701583516772e-01 9.651275131040e-01 9.581267492537e-01 9.469883978681e-01 9.301554531837e-01 9.070088690488e-01 8.780167256735e-01 8.447360970454e-01 8.095950501937e-01 7.755362048513e-01 7.456041726428e-01 7.224707315055e-01 7.080833708763e-01 7.034220681610e-01 7.084371063556e-01 7.221163728575e-01 7.426721589851e-01 7.678158304478e-01 7.950988778239e-01 8.222762678962e-01 8.476294425263e-01 8.702128065845e-01 8.899299063610e-01 9.074721575949e-01 9.241007021143e-01 9.413950327546e-01 9.609518362299e-01 9.841406422793e-01 1.011847282656e+00 1.044230517209e+00 1.080510090780e+00 1.118824753107e+00 1.156324002491e+00 1.189467505830e+00 1.214548178690e+00 1.228318043119e+00 1.228554013978e+00 1.214465463175e+00 1.186851152291e+00 1.147993413457e+00 1.101305476167e+00 1.050844071020e+00 1.000756473245e+00 9.547819606685e-01 9.158184089938e-01 8.855883901476e-01 8.643778923124e-01 8.509445019432e-01 8.426671287978e-01 8.360612256208e-01 8.275211595598e-01 8.141263175880e-01 7.942728313062e-01 7.680283255100e-01 7.370881242725e-01 7.044064723310e-01 6.735537967076e-01 6.479283391315e-01 6.297775500590e-01 6.180376912871e-01
 6.039684683871e-01 6.109607452027e-01 6.287317932649e-01 6.554395571519e-01 6.879031846060e-01 7.223171430267e-01 7.548561117937e-01 7.823603379837e-01 8.029613468153e-01 8.164427171018e-01 8.242836244052e-01 8.293366666698e-01 8.352203293037e-01 8.455416940033e-01 8.631438441732e-01 8.895692789716e-01 9.248354753846e-01 9.674676649798e-01 1.014720329937e+00 1.062899496645e+00 1.107801318825e+00 1.145228364220e+00 1.171576081416e+00 1.184345691087e+00 1.182521474401e+00 1.166724756254e+00 1.139081591074e+00 1.102841260277e+00 1.061837906427e+00 1.019848486100e+00 9.800423256669e-01 9.446158689326e-01 9.146563261739e-01 8.902313039358e-01 8.705995889946e-01 8.544497982632e-01 8.401683486660e-01 8.260824126404e-01 8.107607689811e-01 7.932728250984e-01 7.734054161802e-01 7.517627742061e-01 7.297094762318e-01 7.091721446310e-01 6.923584577723e-01 6.814217005909e-01 6.781401435726e-01 6.836234820939e-01 6.981049986577e-01 7.208144027208e-01 7.500124634398e-01 7.832014713574e-01 8.174708301194e-01 8.499535704605e-01 8.782556856903e-01 9.008036523906e-01 9.170897842443e-01 9.276724633706e-01 9.340660992562e-01 9.384160191594e-01 9.430797882999e-01 9.501806320743e-01 9.612225111426e-01 9.768472955714e-01 9.967903937329e-01 1.019983182442e+00 1.044757088937e+00 1.069082813692e+00 1.090831270010e+00 1.108021007057e+00 1.119037119056e+00 1.122832922437e+00 1.119037119056e+00 1.108021007057e+00 1.090831270010e+00 1.069082813692e+00 1.044757088937e+00 1.019983182442e+00 9.967903937329e-01 9.768472955714e-01 9.612225111426e-01 9.501806320743e-01 9.430797882999e-01 9.384160191594e-01 9.340660992562e-01 9.276724633706e-01 9.170897842443e-01 9.008036523906e-01 8.782556856903e-01 8.499535704605e-01 8.174708301194e-01 7.832014713574e-01 7.500124634398e-01 7.208144027208e-01 6.981049986577e-01 6.836234820939e-01 6.781401435726e-01 6.814217005909e-01 6.923584577723e-01 7.091721446310e-01 7.297094762318e-01 7.517627742061e-01 7.734054161802e-01 7.932728250984e-01 8.107607689811e-01 8.260824126404e-01 8.401683486660e-01 8.544497982632e-01 8.705995889946e-01 8.902313039358e-01 9.146563261739e-01 9.446158689326e-01 9.800423256669e-01 1.019848486100e+00 1.061837906427e+00 1.102841260277e+00 1.139081591074e+00 1.166724756254e+00 1.182521474401e+00 1.184345691087e+00 1.171576081416e+00 1.145228364220e+00 1.107801318825e+00 1.062899496645e+00 1.014720329937e+00 9.674676649798e-01 9.248354753846e-01 8.895692789716e-01 8.631438441732e-01 8.455416940033e-01 8.352203293037e-01 8.293366666698e-01 8.242836244052e-01 8.164427171018e-01 8.029613468153e-01 7.823603379837e-01 7.548561117937e-01 7.223171430267e-01 6.879031846060e-01 6.554395571519e-01 6.287317932649e-01 6.109607452027e-01 6.039684683871e-01
 5.766987336428e-01 5.838954090603e-01 6.023568216080e-01 6.297340269250e-01 6.628683597542e-01 6.979273990405e-01 7.310261721589e-01 7.589278717238e-01 7.796592293671e-01 7.928971919750e-01 7.999972656149e-01 8.037126595664e-01 8.076075793699e-01 8.153193096688e-01 8.298138489349e-01 8.528448150945e-01 8.846781753358e-01 9.240767658048e-01 9.684743640459e-01 1.014275929005e+00 1.057287927092e+00 1.093247866820e+00 1.118424844606e+00 1.130156350639e+00 1.127251702438e+00 1.110172807452e+00 1.080927188179e+00 1.042725074795e+00 9.994484343296e-01 9.550298139517e-01 9.128730379865e-01 8.754418270796e-01 8.440877355063e-01 8.190913117656e-01 7.998513151179e-01 7.851218038788e-01 7.732601407903e-01 7.624811581577e-01 7.511585480184e-01 7.380999614945e-01 7.227892670456e-01 7.055155424274e-01 6.873635319366e-01 6.700563541960e-01 6.557025192694e-01 6.464635172348e-01 6.442183824443e-01 6.502281489899e-01 6.648777800748e-01 6.875130279493e-01 7.164751491101e-01 7.493193635554e-01 7.831688494204e-01 8.151809472317e-01 8.429738866441e-01 8.649670166714e-01 8.806267487081e-01 8.904843240308e-01 8.960327892235e-01 8.994151660207e-01 9.030155777957e-01 9.090111081637e-01 9.189695782291e-01 9.336016275409e-01 9.526966955049e-01 9.752089901040e-01 9.994813772185e-01 1.023469733303e+00 1.045011467743e+00 1.062091795730e+00 1.073057468174e+00 1.076840775172e+00 1.073057468174e+00 1.062091795730e+00 1.045011467743e+00 1.023469733303e+00 9.994813772185e-01 9.752089901040e-01 9.526966955049e-01 9.336016275409e-01 9.189695782291e-01 9.090111081637e-01 9.030155777957e-01 8.994151660207e-01 8.960327892235e-01 8.904843240308e-01 8.806267487081e-01 8.649670166714e-01 8.429738866441e-01 8.151809472317e-01 7.831688494204e-01 7.493193635554e-01 7.164751491101e-01 6.875130279493e-01 6.648777800748e-01 6.502281489899e-01 6.442183824443e-01 6.464635172348e-01 6.557025192694e-01 6.700563541960e-01 6.873635319366e-01 7.055155424274e-01 7.227892670456e-01 7.380999614945e-01 7.511585480184e-01 7.624811581577e-01 7.732601407903e-01 7.851218038788e-01 7.998513151179e-01 8.190913117656e-01 8.440877355063e-01 8.754418270796e-01 9.128730379865e-01 9.550298139517e-01 9.994484343296e-01 1.042725074795e+00 1.080927188179e+00 1.110172807452e+00 1.127251702438e+00 1.130156350639e+00 1.118424844606e+00 1.093247866820e+00 1.057287927092e+00 1.014275929005e+00 9.684743640459e-01 9.240767658048e-01 8.846781753358e-01 8.528448150945e-01 8.298138489349e-01 8.153193096688e-01 8.076075793699e-01 8.037126595664e-01 7.999972656149e-01 7.928971919750e-01 7.796592293671e-01 7.589278717238e-01 7.310261721589e-01 6.979273990405e-01 6.628683597542e-01 6.297340269250e-01 6.023568216080e-01 5.838954090603e-01 5.766987336428e-01
 5.493442950166e-01 5.577703896241e-01 5.764885659251e-01 6.033876511759e-01 6.356848059367e-01 6.697745039115e-01 7.018932620104e-01 7.288489893574e-01 7.486413424934e-01 7.608641181571e-01 7.667539504479e-01 7.689349290636e-01 7.708623715308e-01 7.761330828473e-01 7.877610890407e-01 8.076367224382e-01 8.362180966288e-01 8.724783364518e-01 9.140274648895e-01 9.573963706954e-01 9.984457267146e-01 1.032910276180e+00 1.056994966810e+00 1.067935742527e+00 1.064419696717e+00 1.046774817751e+00 1.016894455511e+00 9.779251715780e-01 9.337477552320e-01 8.883745090220e-01 8.453649517963e-01 8.073739839257e-01 7.759519076774e-01 7.515342242108e-01 7.336068198219e-01 7.209314795270e-01 7.117831769701e-01 7.042206098297e-01 6.963972079041e-01 6.868736975923e-01 6.748877368330e-01 6.605125397082e-01 6.446902256322e-01 6.290934979300e-01 6.158824315717e-01 6.073584275693e-01 6.055765792402e-01 6.119584292608e-01 6.269712292413e-01 6.499602666780e-01 6.792148130383e-01 7.122165111671e-01 7.460439726751e-01 7.778285484251e-01 8.051777073591e-01 8.265105867427e-01 8.412862370522e-01 8.500387387757e-01 8.542722212002e-01 8.561649831137e-01 8.581578065627e-01 8.625177872194e-01 8.709153340143e-01 8.841654907306e-01 9.021385041972e-01 9.238356716544e-01 9.476034258119e-01 9.713570664354e-01 9.928602039304e-01 1.010005287856e+00 1.021053943951e+00 1.024871878497e+00 1.021053943951e+00 1.010005287856e+00 9.928602039304e-01 9.713570664354e-01 9.476034258119e-01 9.238356716544e-01 9.021385041972e-01 8.841654907306e-01 8.709153340143e-01 8.625177872194e-01 8.581578065627e-01 8.561649831137e-01 8.542722212002e-01 8.500387387757e-01 8.412862370522e-01 8.265105867427e-01 8.051777073591e-01 7.778285484251e-01 7.460439726751e-01 7.122165111671e-01 6.792148130383e-01 6.499602666780e-01 6.269712292413e-01 6.119584292608e-01 6.055765792402e-01 6.073584275693e-01 6.158824315717e-01 6.290934979300e-01 6.446902256322e-01 6.605125397082e-01 6.748877368330e-01 6.868736975923e-01 6.963972079041e-01 7.042206098297e-01 7.117831769701e-01 7.209314795270e-01 7.336068198219e-01 7.515342242108e-01 7.759519076774e-01 8.073739839257e-01 8.453649517963e-01 8.883745090220e-01 9.337477552320e-01 9.779251715780e-01 1.016894455511e+00 1.046774817751e+00 1.064419696717e+00 1.067935742527e+00 1.056994966810e+00 1.032910276180e+00 9.984457267146e-01 9.573963706954e-01 9.140274648895e-01 8.724783364518e-01 8.362180966288e-01 8.076367224382e-01 7.877610890407e-01 7.761330828473e-01 7.708623715308e-01 7.689349290636e-01 7.667539504479e-01 7.608641181571e-01 7.486413424934e-01 7.288489893574e-01 7.018932620104e-01 6.697745039115e-01 6.356848059367e-01 6.033876511759e-01 5.764885659251e-01 5.577703896241e-01 5.493442950166e-01
 5.295965016996e-01 5.386665831010e-01 5.560385785502e-01 5.806534292864e-01 6.101545563555e-01 6.413089952258e-01 6.706240063239e-01 6.950698146815e-01 7.126886128421e-01 7.230123430178e-01 7.271441936700e-01 7.275386985111e-01 7.274866851549e-01 7.304675876162e-01 7.394640404636e-01 7.564260379908e-01 7.819402640995e-01 8.151485818933e-01 8.538252573454e-01 8.946426256604e-01 9.335659903380e-01 9.663942482154e-01 9.893503621537e-01 9.996496438783e-01 9.959174829956e-01 9.783955690909e-01 9.488794962983e-01 9.104359775912e-01 8.669032680054e-01 8.223020136874e-01 7.802560060826e-01 7.435226012343e-01 7.137450748022e-01 6.914162606192e-01 6.760101233729e-01 6.661935012519e-01 6.600873739421e-01 6.555563830706e-01 6.505534419722e-01 6.434635119914e-01 6.333978408449e-01 6.203724417605e-01 6.053419221108e-01 5.900791871171e-01 5.769149172638e-01 5.683587859437e-01 5.666544540385e-01 5.733268136014e-01 5.888388358848e-01 6.124270290390e-01 6.422313868931e-01 6.755936340820e-01 7.095066114537e-01 7.410536824654e-01 7.678225471791e-01 7.882348310237e-01 8.017521880726e-01 8.089334539084e-01 8.113196419966e-01 8.111549614956e-01 8.109836050663e-01 8.132030992002e-01 8.196364321308e-01 8.312401759230e-01 8.479929780130e-01 8.689513916129e-01 8.924371888263e-01 9.162799893025e-01 9.381039099482e-01 9.556343775449e-01 9.669882388679e-01 9.709167348273e-01 9.669882388679e-01 9.556343775449e-01 9.381039099482e-01 9.162799893025e-01 8.924371888263e-01 8.689513916129e-01 8.479929780130e-01 8.312401759230e-01 8.196364321308e-01 8.132030992002e-01 8.109836050663e-01 8.111549614956e-01 8.113196419966e-01 8.089334539084e-01 8.017521880726e-01 7.882348310237e-01 7.678225471791e-01 7.410536824654e-01 7.095066114537e-01 6.755936340820e-01 6.422313868931e-01 6.124270290390e-01 5.888388358848e-01 5.733268136014e-01 5.666544540385e-01 5.683587859437e-01 5.769149172638e-01 5.900791871171e-01 6.053419221108e-01 6.203724417605e-01 6.333978408449e-01 6.434635119914e-01 6.505534419722e-01 6.555563830706e-01 6.600873739421e-01 6.661935012519e-01 6.760101233729e-01 6.914162606192e-01 7.137450748022e-01 7.435226012343e-01 7.802560060826e-01 8.223020136874e-01 8.669032680054e-01 9.104359775912e-01 9.488794962983e-01 9.783955690909e-01 9.959174829956e-01 9.996496438783e-01 9.893503621537e-01 9.663942482154e-01 9.335659903380e-01 8.946426256604e-01 8.538252573454e-01 8.151485818933e-01 7.819402640995e-01 7.564260379908e-01 7.394640404636e-01 7.304675876162e-01 7.274866851549e-01 7.275386985111e-01 7.271441936700e-01 7.230123430178e-01 7.126886128421e-01 6.950698146815e-01 6.706240063239e-01 6.413089952258e-01 6.101545563555e-01 5.806534292864e-01 5.560385785502e-01 5.386665831010e-01 5.295965016996e-01
 5.219777950953e-01 5.288127427281e-01 5.430923897732e-01 5.635963906209e-01 5.883483756775e-01 6.146332372461e-01 6.393958084984e-01 6.598869202370e-01 6.742626547588e-01 6.820171641711e-01 6.841023991516e-01 6.827569952498e-01 6.810323023619e-01 6.822013387063e-01 6.891086723294e-01 7.036626488472e-01 7.264908070407e-01 7.568426250561e-01 7.926466697392e-01 8.307399582914e-01 8.672659964195e-01 8.981742941757e-01 9.198150582955e-01 9.294846515564e-01 9.258293763829e-01 9.090624384404e-01 8.809073467637e-01 8.443390071102e-01 8.030996074949e-01 7.611412398201e-01 7.220384857433e-01 6.885297021986e-01 6.622146628526e-01 6.435099016900e-01 6.317535716554e-01 6.254250698811e-01 6.224445610054e-01 6.205032360495e-01 6.174354950508e-01 6.115837542928e-01 6.020943430715e-01 5.890882524661e-01 5.736834837465e-01 5.578515854711e-01 5.441346403208e-01 5.352181353511e-01 5.334534947015e-01 5.403606032089e-01 5.562931825999e-01 5.803293181950e-01 6.104463955922e-01 6.438745597315e-01 6.775390281556e-01 7.084933455010e-01 7.343078470285e-01 7.534041385230e-01 7.652484316471e-01 7.704300879979e-01 7.705454210414e-01 7.679286838686e-01 7.652590411826e-01 7.650966499622e-01 7.694437342494e-01 7.794195910394e-01 7.951129168777e-01 8.156196054316e-01 8.392012881699e-01 8.635515624771e-01 8.860983964331e-01 9.043503206170e-01 9.162280792603e-01 9.203457965950e-01 9.162280792603e-01 9.043503206170e-01 8.860983964331e-01 8.635515624771e-01 8.392012881699e-01 8.156196054316e-01 7.951129168777e-01 7.794195910394e-01 7.694437342494e-01 7.650966499622e-01 7.652590411826e-01 7.679286838686e-01 7.705454210414e-01 7.704300879979e-01 7.652484316471e-01 7.534041385230e-01 7.343078470285e-01 7.084933455010e-01 6.775390281556e-01 6.438745597315e-01 6.104463955922e-01 5.803293181950e-01 5.562931825999e-01 5.403606032089e-01 5.334534947015e-01 5.352181353511e-01 5.441346403208e-01 5.578515854711e-01 5.736834837465e-01 5.890882524661e-01 6.020943430715e-01 6.115837542928e-01 6.174354950508e-01 6.205032360495e-01 6.224445610054e-01 6.254250698811e-01 6.317535716554e-01 6.435099016900e-01 6.622146628526e-01 6.885297021986e-01 7.220384857433e-01 7.611412398201e-01 8.030996074949e-01 8.443390071102e-01 8.809073467637e-01 9.090624384404e-01 9.258293763829e-01 9.294846515564e-01 9.198150582955e-01 8.981742941757e-01 8.672659964195e-01 8.307399582914e-01 7.926466697392e-01 7.568426250561e-01 7.264908070407e-01 7.036626488472e-01 6.891086723294e-01 6.822013387063e-01 6.810323023619e-01 6.827569952498e-01 6.841023991516e-01 6.820171641711e-01 6.742626547588e-01 6.598869202370e-01 6.393958084984e-01 6.146332372461e-01 5.883483756775e-01 5.635963906209e-01 5.430923897732e-01 5.288127427281e-01 5.219777950953e-01
 5.205325758889e-01 5.258784029344e-01 5.365612338444e-01 5.519556123127e-01 5.707701917453e-01 5.909834488955e-01 6.101344570095e-01 6.258714880061e-01 6.365407065692e-01 6.416357886895e-01 6.419534759515e-01 6.394730599240e-01 6.369463181164e-01 6.373397436576e-01 6.432455953272e-01 6.564038356834e-01 6.773749851602e-01 7.054478892590e-01 7.386833042536e-01 7.741181907507e-01 8.081371878210e-01 8.369423465193e-01 8.571164271990e-01 8.661328710951e-01 8.627481362762e-01 8.472052945691e-01 8.211878410911e-01 7.875688901659e-01 7.499560778144e-01 7.121493118597e-01 6.775690045302e-01 6.487921770481e-01 6.272518107216e-01 6.131633663339e-01 6.056386562241e-01 6.029334341916e-01 6.027812066063e-01 6.027655093931e-01 6.007159292009e-01 5.950722928016e-01 5.851583587296e-01 5.713285211523e-01 5.549584098590e-01 5.382500754154e-01 5.239077452081e-01 5.146811893522e-01 5.128612616326e-01 5.198288326070e-01 5.357656076501e-01 5.596251770225e-01 5.893283614533e-01 6.220936812786e-01 6.548552756152e-01 6.846689266342e-01 7.090896141591e-01 7.265202109154e-01 7.364311604078e-01 7.394351954626e-01 7.371972387369e-01 7.321616651606e-01 7.271573418433e-01 7.249191423747e-01 7.276154560524e-01 7.365016127843e-01 7.517403374680e-01 7.724191165160e-01 7.966954894842e-01 8.220885855326e-01 8.458016155680e-01 8.651038734388e-01 8.777065248639e-01 8.820826125931e-01 8.777065248639e-01 8.651038734388e-01 8.458016155680e-01 8.220885855326e-01 7.966954894842e-01 7.724191165160e-01 7.517403374680e-01 7.365016127843e-01 7.276154560524e-01 7.249191423747e-01 7.271573418433e-01 7.321616651606e-01 7.371972387369e-01 7.394351954626e-01 7.364311604078e-01 7.265202109154e-01 7.090896141591e-01 6.846689266342e-01 6.548552756152e-01 6.220936812786e-01 5.893283614533e-01 5.596251770225e-01 5.357656076501e-01 5.198288326070e-01 5.128612616326e-01 5.146811893522e-01 5.239077452081e-01 5.382500754154e-01 5.549584098590e-01 5.713285211523e-01 5.851583587296e-01 5.950722928016e-01 6.007159292009e-01 6.027655093931e-01 6.027812066063e-01 6.029334341916e-01 6.056386562241e-01 6.131633663339e-01 6.272518107216e-01 6.487921770481e-01 6.775690045302e-01 7.121493118597e-01 7.499560778144e-01 7.875688901659e-01 8.211878410911e-01 8.472052945691e-01 8.627481362762e-01 8.661328710951e-01 8.571164271990e-01 8.369423465193e-01 8.081371878210e-01 7.741181907507e-01 7.386833042536e-01 7.054478892590e-01 6.773749851602e-01 6.564038356834e-01 6.432455953272e-01 6.373397436576e-01 6.369463181164e-01 6.394730599240e-01 6.419534759515e-01 6.416357886895e-01 6.365407065692e-01 6.258714880061e-01 6.101344570095e-01 5.909834488955e-01 5.707701917453e-01 5.519556123127e-01 5.365612338444e-01 5.258784029344e-01 5.205325758889e-01
 5.200950636003e-01 5.243401524221e-01 5.314121108904e-01 5.415480768000e-01 5.542052565135e-01 5.681379356598e-01 5.815792867477e-01 5.926758332244e-01 6.000386584564e-01 6.032009427485e-01 6.028104520873e-01 6.005566067247e-01 5.988148096855e-01 6.001381945031e-01 6.067339550016e-01 6.200331456081e-01 6.404209085425e-01 6.671616270372e-01 6.984389079575e-01 7.315375299873e-01 7.631573314965e-01 7.898481301001e-01 8.085174001379e-01 8.169021662214e-01 8.139426981590e-01 7.999573222306e-01 7.766094875094e-01 7.466539519148e-01 7.135157572038e-01 6.807548527553e-01 6.515342938529e-01 6.281576359491e-01 6.117985111262e-01 6.024193786176e-01 5.989036708354e-01 5.993212519430e-01 6.012876506008e-01 6.023659126924e-01 6.004687462896e-01 5.942194038133e-01 5.832057698738e-01 5.680823628877e-01 5.505074105732e-01 5.328945442310e-01 5.180194559007e-01 5.085485975715e-01 5.065577707631e-01 5.131888517201e-01 5.284643505580e-01 5.513139075781e-01 5.797445934778e-01 6.110879317719e-01 6.423542871473e-01 6.706118723683e-01 6.933930641623e-01 7.090700392978e-01 7.171059027596e-01 7.181489134500e-01 7.139547176255e-01 7.071024739024e-01 7.005730139753e-01 6.972436912312e-01 6.993794517597e-01 7.082798336606e-01 7.240871003604e-01 7.458019313739e-01 7.714513184283e-01 7.983805179589e-01 8.235893463743e-01 8.441429943650e-01 8.575763317429e-01 8.622449241476e-01 8.575763317429e-01 8.441429943650e-01 8.235893463743e-01 7.983805179589e-01 7.714513184283e-01 7.458019313739e-01 7.240871003604e-01 7.082798336606e-01 6.993794517597e-01 6.972436912312e-01 7.005730139753e-01 7.071024739024e-01 7.139547176255e-01 7.181489134500e-01 7.171059027596e-01 7.090700392978e-01 6.933930641623e-01 6.706118723683e-01 6.423542871473e-01 6.110879317719e-01 5.797445934778e-01 5.513139075781e-01 5.284643505580e-01 5.131888517201e-01 5.065577707631e-01 5.085485975715e-01 5.180194559007e-01 5.328945442310e-01 5.505074105732e-01 5.680823628877e-01 5.832057698738e-01 5.942194038133e-01 6.004687462896e-01 6.023659126924e-01 6.012876506008e-01 5.993212519430e-01 5.989036708354e-01 6.024193786176e-01 6.117985111262e-01 6.281576359491e-01 6.515342938529e-01 6.807548527553e-01 7.135157572038e-01 7.466539519148e-01 7.766094875094e-01 7.999573222306e-01 8.139426981590e-01 8.169021662214e-01 8.085174001379e-01 7.898481301001e-01 7.631573314965e-01 7.315375299873e-01 6.984389079575e-01 6.671616270372e-01 6.404209085425e-01 6.200331456081e-01 6.067339550016e-01 6.001381945031e-01 5.988148096855e-01 6.005566067247e-01 6.028104520873e-01 6.032009427485e-01 6.000386584564e-01 5.926758332244e-01 5.815792867477e-01 5.681379356598e-01 5.542052565135e-01 5.415480768000e-01 5.314121108904e-01 5.243401524221e-01 5.200950636003e-01
 5.148899854002e-01 5.178153886404e-01 5.217731298985e-01 5.273634605888e-01 5.346741934165e-01 5.432196306819e-01 5.519536213762e-01 5.595719462408e-01 5.649987779923e-01 5.678272668327e-01 5.685519285155e-01 5.685336510600e-01 5.696833833241e-01 5.740386473996e-01 5.832931968635e-01 5.984630659846e-01 6.196937237290e-01 6.462015437377e-01 6.763163774538e-01 7.076188746856e-01 7.371869074244e-01 7.619820898401e-01 7.792962885478e-01 7.871837682885e-01 7.848047010047e-01 7.725739000050e-01 7.521312127777e-01 7.260884561113e-01 6.976260200784e-01 6.699966006551e-01 6.460305768850e-01 6.277161614039e-01 6.159584801902e-01 6.105118311788e-01 6.101065307484e-01 6.127007602834e-01 6.158545024531e-01 6.171511375497e-01 6.146096536305e-01 6.070538312170e-01 5.943441648593e-01 5.774441203056e-01 5.582882224279e-01 5.394694486414e-01 5.237811939006e-01 5.137381776356e-01 5.111594735296e-01 5.169500083766e-01 5.310346725429e-01 5.524068725928e-01 5.792318982452e-01 6.089900101948e-01 6.387570488106e-01 6.655891598740e-01 6.869650260133e-01 7.012136444519e-01 7.077996889732e-01 7.074550848659e-01 7.020763980042e-01 6.944211056818e-01 6.876190948180e-01 6.846301435945e-01 6.877019112424e-01 6.980240357679e-01 7.155806013853e-01 7.392087743753e-01 7.668004874780e-01 7.955711544543e-01 8.223965529690e-01 8.442208116865e-01 8.584673792772e-01 8.634189528587e-01 8.584673792772e-01 8.442208116865e-01 8.223965529690e-01 7.955711544543e-01 7.668004874780e-01 7.392087743753e-01 7.155806013853e-01 6.980240357679e-01 6.877019112424e-01 6.846301435945e-01 6.876190948180e-01 6.944211056818e-01 7.020763980042e-01 7.074550848659e-01 7.077996889732e-01 7.012136444519e-01 6.869650260133e-01 6.655891598740e-01 6.387570488106e-01 6.089900101948e-01 5.792318982452e-01 5.524068725928e-01 5.310346725429e-01 5.169500083766e-01 5.111594735296e-01 5.137381776356e-01 5.237811939006e-01 5.394694486414e-01 5.582882224279e-01 5.774441203056e-01 5.943441648593e-01 6.070538312170e-01 6.146096536305e-01 6.171511375497e-01 6.158545024531e-01 6.127007602834e-01 6.101065307484e-01 6.105118311788e-01 6.159584801902e-01 6.277161614039e-01 6.460305768850e-01 6.699966006551e-01 6.976260200784e-01 7.260884561113e-01 7.521312127777e-01 7.725739000050e-01 7.848047010047e-01 7.871837682885e-01 7.792962885478e-01 7.619820898401e-01 7.371869074244e-01 7.076188746856e-01 6.763163774538e-01 6.462015437377e-01 6.196937237290e-01 5.984630659846e-01 5.832931968635e-01 5.740386473996e-01 5.696833833241e-01 5.685336510600e-01 5.685519285155e-01 5.678272668327e-01 5.649987779923e-01 5.595719462408e-01 5.519536213762e-01 5.432196306819e-01 5.346741934165e-01 5.273634605888e-01 5.217731298985e-01 5.178153886404e-01 5.148899854002e-01
 5.017940515674e-01 5.024547727076e-01 5.040076228793e-01 5.064677670843e-01 5.102509675998e-01 5.154726749499e-01 5.217113879252e-01 5.281488841483e-01 5.339802467070e-01 5.388280376620e-01 5.429946536611e-01 5.474518908585e-01 5.535842924439e-01 5.628391995751e-01 5.763654642061e-01 5.947650059228e-01 6.179774209447e-01 6.452262654648e-01 6.750268748432e-01 7.052819977706e-01 7.334550515738e-01 7.569133207598e-01 7.733177983362e-01 7.810272736398e-01 7.794050369207e-01 7.689515737689e-01 7.512643486003e-01 7.287880336169e-01 7.044368195444e-01 6.811437722633e-01 6.614232970943e-01 6.469943163648e-01 6.385777463189e-01 6.358129055338e-01 6.373529804258e-01 6.410884612477e-01 6.445305133826e-01 6.452454640237e-01 6.413106882006e-01 6.316981776947e-01 6.164910293384e-01 5.969379043125e-01 5.752438582352e-01 5.541976594427e-01 5.366625154831e-01 5.250875018710e-01 5.211562337186e-01 5.256517986817e-01 5.384808407584e-01 5.587090059489e-01 5.845929801592e-01 6.136452543036e-01 6.428801169703e-01 6.692349122312e-01 6.900706140754e-01 7.036600449197e-01 7.095160534974e-01 7.085301910156e-01 7.028285812678e-01 6.954116623758e-01 6.895823281776e-01 6.883242339501e-01 6.937440586352e-01 7.067734648183e-01 7.271148918214e-01 7.533946669589e-01 7.833764568025e-01 8.142068319039e-01 8.427193130540e-01 8.658115929439e-01 8.808479143994e-01 8.860687682933e-01 8.808479143994e-01 8.658115929439e-01 8.427193130540e-01 8.142068319039e-01 7.833764568025e-01 7.533946669589e-01 7.271148918214e-01 7.067734648183e-01 6.937440586352e-01 6.883242339501e-01 6.895823281776e-01 6.954116623758e-01 7.028285812678e-01 7.085301910156e-01 7.095160534974e-01 7.036600449197e-01 6.900706140754e-01 6.692349122312e-01 6.428801169703e-01 6.136452543036e-01 5.845929801592e-01 5.587090059489e-01 5.384808407584e-01 5.256517986817e-01 5.211562337186e-01 5.250875018710e-01 5.366625154831e-01 5.541976594427e-01 5.752438582352e-01 5.969379043125e-01 6.164910293384e-01 6.316981776947e-01 6.413106882006e-01 6.452454640237e-01 6.445305133826e-01 6.410884612477e-01 6.373529804258e-01 6.358129055338e-01 6.385777463189e-01 6.469943163648e-01 6.614232970943e-01 6.811437722633e-01 7.044368195444e-01 7.287880336169e-01 7.512643486003e-01 7.689515737689e-01 7.794050369207e-01 7.810272736398e-01 7.733177983362e-01 7.569133207598e-01 7.334550515738e-01 7.052819977706e-01 6.750268748432e-01 6.452262654648e-01 6.179774209447e-01 5.947650059228e-01 5.763654642061e-01 5.628391995751e-01 5.535842924439e-01 5.474518908585e-01 5.429946536611e-01 5.388280376620e-01 5.339802467070e-01 5.281488841483e-01 5.217113879252e-01 5.154726749499e-01 5.102509675998e-01 5.064677670843e-01 5.040076228793e-01 5.024547727076e-01 5.017940515674e-01
 4.402550762796e-01 4.411569979891e-01 4.418875187020e-01 4.430283540799e-01 4.454535839620e-01 4.497648459774e-01 4.560229833944e-01 4.637883749878e-01 4.724385163063e-01 4.815421485609e-01 4.910889228913e-01 5.015186841496e-01 5.135549298836e-01 5.279724986481e-01 5.453789746323e-01 5.660598552826e-01 5.898974650401e-01 6.163114921767e-01 6.442044718570e-01 6.719843781376e-01 6.976725059167e-01 7.191543755861e-01 7.345138110903e-01 7.423794986367e-01 7.422025185808e-01 7.343796486850e-01 7.202257770266e-01 7.017855917769e-01 6.815009322126e-01 6.618556167523e-01 6.450228987991e-01 6.325516479495e-01 6.251612746049e-01 6.226288763855e-01 6.237976759803e-01 6.267398498305e-01 6.290861793092e-01 6.284745811448e-01 6.230248581544e-01 6.117436130906e-01 5.947564103069e-01 5.733630931214e-01 5.498038640683e-01 5.268659086089e-01 5.073563820203e-01 4.936216581867e-01 4.872565031268e-01 4.890385843469e-01 4.989963151286e-01 5.164250247812e-01 5.398161984286e-01 5.668475107668e-01 5.945873907807e-01 6.199582014096e-01 6.402874759929e-01 6.538476028773e-01 6.602034966062e-01 6.603390880862e-01 6.564751121667e-01 6.516372001775e-01 6.490242314220e-01 6.513476000320e-01 6.603203521317e-01 6.764734759557e-01 6.992324034392e-01 7.271354455314e-01 7.580240812581e-01 7.892326711218e-01 8.178043290840e-01 8.408144496405e-01 8.557543388035e-01 8.609354229703e-01 8.557543388035e-01 8.408144496405e-01 8.178043290840e-01 7.892326711218e-01 7.580240812581e-01 7.271354455314e-01 6.992324034392e-01 6.764734759557e-01 6.603203521317e-01 6.513476000320e-01 6.490242314220e-01 6.516372001775e-01 6.564751121667e-01 6.603390880862e-01 6.602034966062e-01 6.538476028773e-01 6.402874759929e-01 6.199582014096e-01 5.945873907807e-01 5.668475107668e-01 5.398161984286e-01 5.164250247812e-01 4.989963151286e-01 4.890385843469e-01 4.872565031268e-01 4.936216581867e-01 5.073563820203e-01 5.268659086089e-01 5.498038640683e-01 5.733630931214e-01 5.947564103069e-01 6.117436130906e-01 6.230248581544e-01 6.284745811448e-01 6.290861793092e-01 6.267398498305e-01 6.237976759803e-01 6.226288763855e-01 6.251612746049e-01 6.325516479495e-01 6.450228987991e-01 6.618556167523e-01 6.815009322126e-01 7.017855917769e-01 7.202257770266e-01 7.343796486850e-01 7.422025185808e-01 7.423794986367e-01 7.345138110903e-01 7.191543755861e-01 6.976725059167e-01 6.719843781376e-01 6.442044718570e-01 6.163114921767e-01 5.898974650401e-01 5.660598552826e-01 5.453789746323e-01 5.279724986481e-01 5.135549298836e-01 5.015186841496e-01 4.910889228913e-01 4.815421485609e-01 4.724385163063e-01 4.637883749878e-01 4.560229833944e-01 4.497648459774e-01 4.454535839620e-01 4.430283540799e-01 4.418875187020e-01 4.411569979891e-01 4.402550762796e-01
```
