## Supplementary Data 1 for "Heart cockle shells transmit sunlight to photosymbiotic algae using bundled fiber optic cables and condensing lenses": VaryPlanarvsColumnar_80percentlamellar_19April2023_transmissioncenter_efield_549nm.txt

```
transmission_center:E: Re(E) vs position, z=-1.18654e-08(m), lambda=5.49e-07(m) 

x(m)(143,1)
 -1.700000000000e-06
 -1.676056338028e-06
 -1.652112676056e-06
 -1.628169014085e-06
 -1.604225352113e-06
 -1.580281690141e-06
 -1.556338028169e-06
 -1.532394366197e-06
 -1.508450704225e-06
 -1.484507042254e-06
 -1.460563380282e-06
 -1.436619718310e-06
 -1.412676056338e-06
 -1.388732394366e-06
 -1.364788732394e-06
 -1.340845070423e-06
 -1.316901408451e-06
 -1.292957746479e-06
 -1.269014084507e-06
 -1.245070422535e-06
 -1.221126760563e-06
 -1.197183098592e-06
 -1.173239436620e-06
 -1.149295774648e-06
 -1.125352112676e-06
 -1.101408450704e-06
 -1.077464788732e-06
 -1.053521126761e-06
 -1.029577464789e-06
 -1.005633802817e-06
 -9.816901408451e-07
 -9.577464788732e-07
 -9.338028169014e-07
 -9.098591549296e-07
 -8.859154929577e-07
 -8.619718309859e-07
 -8.380281690141e-07
 -8.140845070423e-07
 -7.901408450704e-07
 -7.661971830986e-07
 -7.422535211268e-07
 -7.183098591549e-07
 -6.943661971831e-07
 -6.704225352113e-07
 -6.464788732394e-07
 -6.225352112676e-07
 -5.985915492958e-07
 -5.746478873239e-07
 -5.507042253521e-07
 -5.267605633803e-07
 -5.028169014085e-07
 -4.788732394366e-07
 -4.549295774648e-07
 -4.309859154930e-07
 -4.070422535211e-07
 -3.830985915493e-07
 -3.591549295775e-07
 -3.352112676056e-07
 -3.112676056338e-07
 -2.873239436620e-07
 -2.633802816901e-07
 -2.394366197183e-07
 -2.154929577465e-07
 -1.915492957746e-07
 -1.676056338028e-07
 -1.436619718310e-07
 -1.197183098592e-07
 -9.577464788733e-08
 -7.183098591549e-08
 -4.788732394366e-08
 -2.394366197183e-08
 -1.687448449608e-21
 2.394366197183e-08
 4.788732394366e-08
 7.183098591549e-08
 9.577464788732e-08
 1.197183098592e-07
 1.436619718310e-07
 1.676056338028e-07
 1.915492957746e-07
 2.154929577465e-07
 2.394366197183e-07
 2.633802816901e-07
 2.873239436620e-07
 3.112676056338e-07
 3.352112676056e-07
 3.591549295775e-07
 3.830985915493e-07
 4.070422535211e-07
 4.309859154930e-07
 4.549295774648e-07
 4.788732394366e-07
 5.028169014084e-07
 5.267605633803e-07
 5.507042253521e-07
 5.746478873239e-07
 5.985915492958e-07
 6.225352112676e-07
 6.464788732394e-07
 6.704225352113e-07
 6.943661971831e-07
 7.183098591549e-07
 7.422535211268e-07
 7.661971830986e-07
 7.901408450704e-07
 8.140845070423e-07
 8.380281690141e-07
 8.619718309859e-07
 8.859154929577e-07
 9.098591549296e-07
 9.338028169014e-07
 9.577464788732e-07
 9.816901408451e-07
 1.005633802817e-06
 1.029577464789e-06
 1.053521126761e-06
 1.077464788732e-06
 1.101408450704e-06
 1.125352112676e-06
 1.149295774648e-06
 1.173239436620e-06
 1.197183098592e-06
 1.221126760563e-06
 1.245070422535e-06
 1.269014084507e-06
 1.292957746479e-06
 1.316901408451e-06
 1.340845070423e-06
 1.364788732394e-06
 1.388732394366e-06
 1.412676056338e-06
 1.436619718310e-06
 1.460563380282e-06
 1.484507042254e-06
 1.508450704225e-06
 1.532394366197e-06
 1.556338028169e-06
 1.580281690141e-06
 1.604225352113e-06
 1.628169014085e-06
 1.652112676056e-06
 1.676056338028e-06
 1.700000000000e-06

y(m)(143,1)
 -1.700000000000e-06
 -1.676056338028e-06
 -1.652112676056e-06
 -1.628169014085e-06
 -1.604225352113e-06
 -1.580281690141e-06
 -1.556338028169e-06
 -1.532394366197e-06
 -1.508450704225e-06
 -1.484507042254e-06
 -1.460563380282e-06
 -1.436619718310e-06
 -1.412676056338e-06
 -1.388732394366e-06
 -1.364788732394e-06
 -1.340845070423e-06
 -1.316901408451e-06
 -1.292957746479e-06
 -1.269014084507e-06
 -1.245070422535e-06
 -1.221126760563e-06
 -1.197183098592e-06
 -1.173239436620e-06
 -1.149295774648e-06
 -1.125352112676e-06
 -1.101408450704e-06
 -1.077464788732e-06
 -1.053521126761e-06
 -1.029577464789e-06
 -1.005633802817e-06
 -9.816901408451e-07
 -9.577464788732e-07
 -9.338028169014e-07
 -9.098591549296e-07
 -8.859154929577e-07
 -8.619718309859e-07
 -8.380281690141e-07
 -8.140845070423e-07
 -7.901408450704e-07
 -7.661971830986e-07
 -7.422535211268e-07
 -7.183098591549e-07
 -6.943661971831e-07
 -6.704225352113e-07
 -6.464788732394e-07
 -6.225352112676e-07
 -5.985915492958e-07
 -5.746478873239e-07
 -5.507042253521e-07
 -5.267605633803e-07
 -5.028169014085e-07
 -4.788732394366e-07
 -4.549295774648e-07
 -4.309859154930e-07
 -4.070422535211e-07
 -3.830985915493e-07
 -3.591549295775e-07
 -3.352112676056e-07
 -3.112676056338e-07
 -2.873239436620e-07
 -2.633802816901e-07
 -2.394366197183e-07
 -2.154929577465e-07
 -1.915492957746e-07
 -1.676056338028e-07
 -1.436619718310e-07
 -1.197183098592e-07
 -9.577464788733e-08
 -7.183098591549e-08
 -4.788732394366e-08
 -2.394366197183e-08
 -1.687448449608e-21
 2.394366197183e-08
 4.788732394366e-08
 7.183098591549e-08
 9.577464788732e-08
 1.197183098592e-07
 1.436619718310e-07
 1.676056338028e-07
 1.915492957746e-07
 2.154929577465e-07
 2.394366197183e-07
 2.633802816901e-07
 2.873239436620e-07
 3.112676056338e-07
 3.352112676056e-07
 3.591549295775e-07
 3.830985915493e-07
 4.070422535211e-07
 4.309859154930e-07
 4.549295774648e-07
 4.788732394366e-07
 5.028169014084e-07
 5.267605633803e-07
 5.507042253521e-07
 5.746478873239e-07
 5.985915492958e-07
 6.225352112676e-07
 6.464788732394e-07
 6.704225352113e-07
 6.943661971831e-07
 7.183098591549e-07
 7.422535211268e-07
 7.661971830986e-07
 7.901408450704e-07
 8.140845070423e-07
 8.380281690141e-07
 8.619718309859e-07
 8.859154929577e-07
 9.098591549296e-07
 9.338028169014e-07
 9.577464788732e-07
 9.816901408451e-07
 1.005633802817e-06
 1.029577464789e-06
 1.053521126761e-06
 1.077464788732e-06
 1.101408450704e-06
 1.125352112676e-06
 1.149295774648e-06
 1.173239436620e-06
 1.197183098592e-06
 1.221126760563e-06
 1.245070422535e-06
 1.269014084507e-06
 1.292957746479e-06
 1.316901408451e-06
 1.340845070423e-06
 1.364788732394e-06
 1.388732394366e-06
 1.412676056338e-06
 1.436619718310e-06
 1.460563380282e-06
 1.484507042254e-06
 1.508450704225e-06
 1.532394366197e-06
 1.556338028169e-06
 1.580281690141e-06
 1.604225352113e-06
 1.628169014085e-06
 1.652112676056e-06
 1.676056338028e-06
 1.700000000000e-06

transmission_center:E: Re(E) vs position, z=-1.18654e-08(m), lambda=5.49e-07(m) (143,143)
 5.875765837324e-01 5.858917126822e-01 5.794733036843e-01 5.683689202832e-01 5.527774962529e-01 5.330476168217e-01 5.097070569849e-01 4.835640324967e-01 4.558550226619e-01 4.283517972960e-01 4.033389368749e-01 3.833164748343e-01 3.703853377785e-01 3.654630829147e-01 3.678408543984e-01 3.754408767419e-01 3.856338468943e-01 3.960777162826e-01 4.051959464809e-01 4.122918506182e-01 4.173579845395e-01 4.208120339508e-01 4.231732455981e-01 4.248788486453e-01 4.262081383932e-01 4.273283611684e-01 4.284066287912e-01 4.297011407152e-01 4.316041758664e-01 4.346174551631e-01 4.393191814971e-01 4.463201881952e-01 4.562836766432e-01 4.698925242892e-01 4.878221774229e-01 5.105910308087e-01 5.384100446311e-01 5.709997405437e-01 6.075202658585e-01 6.466059107721e-01 6.864934144840e-01 7.252032827501e-01 7.607244345068e-01 7.911775959205e-01 8.149419398796e-01 8.307394670834e-01 8.377020561218e-01 8.353923626225e-01 8.238169315492e-01 8.034067367277e-01 7.749804092181e-01 7.397051938091e-01 6.990285191489e-01 6.546291006891e-01 6.083526826265e-01 5.621806650016e-01 5.181800023911e-01 4.784630152983e-01 4.451039911688e-01 4.199346324871e-01 4.042622268320e-01 3.985291594630e-01 4.021215114929e-01 4.134872120649e-01 4.304770595574e-01 4.507495859401e-01 4.720534927342e-01 4.923801147884e-01 5.100270915430e-01 5.236323389521e-01 5.322030126553e-01 5.351288974919e-01 5.322030126553e-01 5.236323389521e-01 5.100270915430e-01 4.923801147884e-01 4.720534927342e-01 4.507495859401e-01 4.304770595574e-01 4.134872120649e-01 4.021215114929e-01 3.985291594630e-01 4.042622268320e-01 4.199346324871e-01 4.451039911688e-01 4.784630152983e-01 5.181800023911e-01 5.621806650016e-01 6.083526826265e-01 6.546291006891e-01 6.990285191489e-01 7.397051938091e-01 7.749804092181e-01 8.034067367277e-01 8.238169315492e-01 8.353923626225e-01 8.377020561218e-01 8.307394670834e-01 8.149419398796e-01 7.911775959205e-01 7.607244345068e-01 7.252032827501e-01 6.864934144840e-01 6.466059107721e-01 6.075202658585e-01 5.709997405437e-01 5.384100446311e-01 5.105910308087e-01 4.878221774229e-01 4.698925242892e-01 4.562836766432e-01 4.463201881952e-01 4.393191814971e-01 4.346174551631e-01 4.316041758664e-01 4.297011407152e-01 4.284066287912e-01 4.273283611684e-01 4.262081383932e-01 4.248788486453e-01 4.231732455981e-01 4.208120339508e-01 4.173579845395e-01 4.122918506182e-01 4.051959464809e-01 3.960777162826e-01 3.856338468943e-01 3.754408767419e-01 3.678408543984e-01 3.654630829147e-01 3.703853377785e-01 3.833164748343e-01 4.033389368749e-01 4.283517972960e-01 4.558550226619e-01 4.835640324967e-01 5.097070569849e-01 5.330476168217e-01 5.527774962529e-01 5.683689202832e-01 5.794733036843e-01 5.858917126822e-01 5.875765837324e-01
 5.910494383099e-01 5.922437094942e-01 5.863090005006e-01 5.748417620609e-01 5.585151223365e-01 5.378071611661e-01 5.132596984693e-01 4.856432116459e-01 4.561156637059e-01 4.263611330516e-01 3.986080426650e-01 3.753740944407e-01 3.589123804955e-01 3.503876352852e-01 3.493380112362e-01 3.538135714230e-01 3.611840268543e-01 3.690369890241e-01 3.757515482445e-01 3.806359075274e-01 3.837530682134e-01 3.856158044280e-01 3.868555717314e-01 3.879820821680e-01 3.892942564712e-01 3.909238233116e-01 3.929425526965e-01 3.954736750500e-01 3.987525783774e-01 4.031199367982e-01 4.090221436728e-01 4.169963391758e-01 4.276856181510e-01 4.418021276717e-01 4.600555363590e-01 4.829778545565e-01 5.107353385598e-01 5.429724215108e-01 5.787818964657e-01 6.167857963812e-01 6.552983317803e-01 6.925090082114e-01 7.266484197037e-01 7.561138580232e-01 7.795487991049e-01 7.958807858917e-01 8.043591162991e-01 8.045575946058e-01 7.963836948644e-01 7.800710605559e-01 7.561741947698e-01 7.255533610684e-01 6.893533458011e-01 6.489812003044e-01 6.060710558526e-01 5.624803501070e-01 5.202460785584e-01 4.815456532632e-01 4.485965399051e-01 4.234247284626e-01 4.075146184834e-01 4.014190785958e-01 4.045310578016e-01 4.152295956288e-01 4.312879998370e-01 4.503393143390e-01 4.701802419981e-01 4.889296262988e-01 5.050651049672e-01 5.174150726224e-01 5.251547104830e-01 5.277881994600e-01 5.251547104830e-01 5.174150726224e-01 5.050651049672e-01 4.889296262988e-01 4.701802419981e-01 4.503393143390e-01 4.312879998370e-01 4.152295956288e-01 4.045310578016e-01 4.014190785958e-01 4.075146184834e-01 4.234247284626e-01 4.485965399051e-01 4.815456532632e-01 5.202460785584e-01 5.624803501070e-01 6.060710558526e-01 6.489812003044e-01 6.893533458011e-01 7.255533610684e-01 7.561741947698e-01 7.800710605559e-01 7.963836948644e-01 8.045575946058e-01 8.043591162991e-01 7.958807858917e-01 7.795487991049e-01 7.561138580232e-01 7.266484197037e-01 6.925090082114e-01 6.552983317803e-01 6.167857963812e-01 5.787818964657e-01 5.429724215108e-01 5.107353385598e-01 4.829778545565e-01 4.600555363590e-01 4.418021276717e-01 4.276856181510e-01 4.169963391758e-01 4.090221436728e-01 4.031199367982e-01 3.987525783774e-01 3.954736750500e-01 3.929425526965e-01 3.909238233116e-01 3.892942564712e-01 3.879820821680e-01 3.868555717314e-01 3.856158044280e-01 3.837530682134e-01 3.806359075274e-01 3.757515482445e-01 3.690369890241e-01 3.611840268543e-01 3.538135714230e-01 3.493380112362e-01 3.503876352852e-01 3.589123804955e-01 3.753740944407e-01 3.986080426650e-01 4.263611330516e-01 4.561156637059e-01 4.856432116459e-01 5.132596984693e-01 5.378071611661e-01 5.585151223365e-01 5.748417620609e-01 5.863090005006e-01 5.922437094942e-01 5.910494383099e-01
 6.474215527656e-01 6.454568283272e-01 6.375795409461e-01 6.237858620436e-01 6.044289641179e-01 5.799671659394e-01 5.509819474402e-01 5.183146179836e-01 4.832297279637e-01 4.475903688655e-01 4.139019094302e-01 3.850915914078e-01 3.638795068479e-01 3.518001681130e-01 3.484270715447e-01 3.514537187327e-01 3.576886098550e-01 3.641986183874e-01 3.690376465142e-01 3.714266424023e-01 3.715559838194e-01 3.702150215409e-01 3.683884364580e-01 3.669234533739e-01 3.663659683335e-01 3.669569548376e-01 3.687569110519e-01 3.717755170875e-01 3.760796961841e-01 3.818599435366e-01 3.894521613843e-01 3.993821489528e-01 4.123715719504e-01 4.292739719874e-01 4.509262852992e-01 4.778974868407e-01 5.102576185057e-01 5.474307112816e-01 5.882432022475e-01 6.310626017025e-01 6.740279379598e-01 7.152512423937e-01 7.529761706959e-01 7.856661971169e-01 8.120623143052e-01 8.311816511891e-01 8.423181627541e-01 8.450352721417e-01 8.391728900890e-01 8.248395331678e-01 8.024380400399e-01 7.726646030455e-01 7.365243677224e-01 6.953280572242e-01 6.506924145924e-01 6.045447610824e-01 5.591177976191e-01 5.169144776379e-01 4.805989544318e-01 4.527408085790e-01 4.353265814453e-01 4.292160336849e-01 4.337953565600e-01 4.471245631979e-01 4.665127587590e-01 4.891266335752e-01 5.123910246343e-01 5.341682402138e-01 5.527695450475e-01 5.669290253537e-01 5.757699829808e-01 5.787722061188e-01 5.757699829808e-01 5.669290253537e-01 5.527695450475e-01 5.341682402138e-01 5.123910246343e-01 4.891266335752e-01 4.665127587590e-01 4.471245631979e-01 4.337953565600e-01 4.292160336849e-01 4.353265814453e-01 4.527408085790e-01 4.805989544318e-01 5.169144776379e-01 5.591177976191e-01 6.045447610824e-01 6.506924145924e-01 6.953280572242e-01 7.365243677224e-01 7.726646030455e-01 8.024380400399e-01 8.248395331678e-01 8.391728900890e-01 8.450352721417e-01 8.423181627541e-01 8.311816511891e-01 8.120623143052e-01 7.856661971169e-01 7.529761706959e-01 7.152512423937e-01 6.740279379598e-01 6.310626017025e-01 5.882432022475e-01 5.474307112816e-01 5.102576185057e-01 4.778974868407e-01 4.509262852992e-01 4.292739719874e-01 4.123715719504e-01 3.993821489528e-01 3.894521613843e-01 3.818599435366e-01 3.760796961841e-01 3.717755170875e-01 3.687569110519e-01 3.669569548376e-01 3.663659683335e-01 3.669234533739e-01 3.683884364580e-01 3.702150215409e-01 3.715559838194e-01 3.714266424023e-01 3.690376465142e-01 3.641986183874e-01 3.576886098550e-01 3.514537187327e-01 3.484270715447e-01 3.518001681130e-01 3.638795068479e-01 3.850915914078e-01 4.139019094302e-01 4.475903688655e-01 4.832297279637e-01 5.183146179836e-01 5.509819474402e-01 5.799671659394e-01 6.044289641179e-01 6.237858620436e-01 6.375795409461e-01 6.454568283272e-01 6.474215527656e-01
 6.765540111732e-01 6.734983387820e-01 6.639312318353e-01 6.478868754057e-01 6.256880564468e-01 5.978460030342e-01 5.650537232400e-01 5.283088762511e-01 4.890898768644e-01 4.495490703139e-01 4.125696153345e-01 3.815280314632e-01 3.595192782923e-01 3.481449022143e-01 3.465774942022e-01 3.517745516847e-01 3.598042409622e-01 3.672238483307e-01 3.718290701875e-01 3.727881681525e-01 3.703999394406e-01 3.657057526295e-01 3.600357999723e-01 3.546470463607e-01 3.504664521076e-01 3.480168050346e-01 3.474890470260e-01 3.488752146807e-01 3.521124257163e-01 3.572228533658e-01 3.644115134682e-01 3.741761616942e-01 3.873188309150e-01 4.048479981968e-01 4.277630899235e-01 4.566858031473e-01 4.916084528284e-01 5.317549092242e-01 5.757104092250e-01 6.216331379843e-01 6.675319420040e-01 7.114790202925e-01 7.517560359746e-01 7.869116002657e-01 8.157837342773e-01 8.374675068940e-01 8.512909318066e-01 8.567936413513e-01 8.537246641388e-01 8.420578928444e-01 8.220224763508e-01 7.941312393915e-01 7.592225049876e-01 7.184921957951e-01 6.735136664068e-01 6.262754117517e-01 5.791978251778e-01 5.351170646721e-01 4.971593533178e-01 4.684330513120e-01 4.514007720088e-01 4.471528314973e-01 4.549636074400e-01 4.725030485561e-01 4.966040691402e-01 5.240059011373e-01 5.518071592603e-01 5.776188515636e-01 5.995627032112e-01 6.162243150633e-01 6.266133842924e-01 6.301404125651e-01 6.266133842924e-01 6.162243150633e-01 5.995627032112e-01 5.776188515636e-01 5.518071592603e-01 5.240059011373e-01 4.966040691402e-01 4.725030485561e-01 4.549636074400e-01 4.471528314973e-01 4.514007720088e-01 4.684330513120e-01 4.971593533178e-01 5.351170646721e-01 5.791978251778e-01 6.262754117517e-01 6.735136664068e-01 7.184921957951e-01 7.592225049876e-01 7.941312393915e-01 8.220224763508e-01 8.420578928444e-01 8.537246641388e-01 8.567936413513e-01 8.512909318066e-01 8.374675068940e-01 8.157837342773e-01 7.869116002657e-01 7.517560359746e-01 7.114790202925e-01 6.675319420040e-01 6.216331379843e-01 5.757104092250e-01 5.317549092242e-01 4.916084528284e-01 4.566858031473e-01 4.277630899235e-01 4.048479981968e-01 3.873188309150e-01 3.741761616942e-01 3.644115134682e-01 3.572228533658e-01 3.521124257163e-01 3.488752146807e-01 3.474890470260e-01 3.480168050346e-01 3.504664521076e-01 3.546470463607e-01 3.600357999723e-01 3.657057526295e-01 3.703999394406e-01 3.727881681525e-01 3.718290701875e-01 3.672238483307e-01 3.598042409622e-01 3.517745516847e-01 3.465774942022e-01 3.481449022143e-01 3.595192782923e-01 3.815280314632e-01 4.125696153345e-01 4.495490703139e-01 4.890898768644e-01 5.283088762511e-01 5.650537232400e-01 5.978460030342e-01 6.256880564468e-01 6.478868754057e-01 6.639312318353e-01 6.734983387820e-01 6.765540111732e-01
 6.816658795049e-01 6.780066907669e-01 6.670097705428e-01 6.488787890778e-01 6.240606936834e-01 5.932144503893e-01 5.572399190506e-01 5.174004152352e-01 4.755193825218e-01 4.341877257036e-01 3.968261139969e-01 3.673322188049e-01 3.490342998648e-01 3.431314600711e-01 3.477745444466e-01 3.588096645041e-01 3.715642865300e-01 3.822763988825e-01 3.886773174837e-01 3.899745480942e-01 3.865615720352e-01 3.796163080320e-01 3.706760535189e-01 3.612965599264e-01 3.527580943179e-01 3.459301223490e-01 3.412660952562e-01 3.388787149933e-01 3.386876050011e-01 3.406047843621e-01 3.447231012668e-01 3.515002863741e-01 3.618199085483e-01 3.768856984201e-01 3.979118323606e-01 4.256674409091e-01 4.601402958592e-01 5.004316258909e-01 5.449398401797e-01 5.916651229420e-01 6.385217804118e-01 6.835743227675e-01 7.251447880092e-01 7.618636157507e-01 7.926472760617e-01 8.166364605269e-01 8.331659269769e-01 8.417241518244e-01 8.419453415723e-01 8.336492950607e-01 8.168768034175e-01 7.919466080194e-01 7.595220222975e-01 7.206753201332e-01 6.769327428773e-01 6.303457575458e-01 5.835217602155e-01 5.396091751473e-01 5.021592694039e-01 4.747162715088e-01 4.600573331522e-01 4.593151726567e-01 4.715192157916e-01 4.939642169594e-01 5.231349372123e-01 5.555122872442e-01 5.879987903362e-01 6.180256550044e-01 6.435264933177e-01 6.628996626454e-01 6.749933538008e-01 6.791025507893e-01 6.749933538008e-01 6.628996626454e-01 6.435264933177e-01 6.180256550044e-01 5.879987903362e-01 5.555122872442e-01 5.231349372123e-01 4.939642169594e-01 4.715192157916e-01 4.593151726567e-01 4.600573331522e-01 4.747162715088e-01 5.021592694039e-01 5.396091751473e-01 5.835217602155e-01 6.303457575458e-01 6.769327428773e-01 7.206753201332e-01 7.595220222975e-01 7.919466080194e-01 8.168768034175e-01 8.336492950607e-01 8.419453415723e-01 8.417241518244e-01 8.331659269769e-01 8.166364605269e-01 7.926472760617e-01 7.618636157507e-01 7.251447880092e-01 6.835743227675e-01 6.385217804118e-01 5.916651229420e-01 5.449398401797e-01 5.004316258909e-01 4.601402958592e-01 4.256674409091e-01 3.979118323606e-01 3.768856984201e-01 3.618199085483e-01 3.515002863741e-01 3.447231012668e-01 3.406047843621e-01 3.386876050011e-01 3.388787149933e-01 3.412660952562e-01 3.459301223490e-01 3.527580943179e-01 3.612965599264e-01 3.706760535189e-01 3.796163080320e-01 3.865615720352e-01 3.899745480942e-01 3.886773174837e-01 3.822763988825e-01 3.715642865300e-01 3.588096645041e-01 3.477745444466e-01 3.431314600711e-01 3.490342998648e-01 3.673322188049e-01 3.968261139969e-01 4.341877257036e-01 4.755193825218e-01 5.174004152352e-01 5.572399190506e-01 5.932144503893e-01 6.240606936834e-01 6.488787890778e-01 6.670097705428e-01 6.780066907669e-01 6.816658795049e-01
 6.692067414490e-01 6.650948405496e-01 6.528658893963e-01 6.328783040343e-01 6.057622826611e-01 5.724078823219e-01 5.340195105528e-01 4.922434570637e-01 4.493964608310e-01 4.086713561220e-01 3.741522740448e-01 3.502042672684e-01 3.399226538352e-01 3.433352468177e-01 3.570295598397e-01 3.757721223635e-01 3.945460635703e-01 4.096782155392e-01 4.191035307018e-01 4.221868846411e-01 4.194113998247e-01 4.119989325276e-01 4.015445685311e-01 3.897034524902e-01 3.779344958742e-01 3.673384471039e-01 3.585928792260e-01 3.519613039623e-01 3.474094631303e-01 3.447866519513e-01 3.440716335872e-01 3.456314472350e-01 3.503658620812e-01 3.596459367258e-01 3.749815032525e-01 3.974780326191e-01 4.273660903537e-01 4.638494957425e-01 5.053018110418e-01 5.496656541574e-01 5.948095731879e-01 6.387978597723e-01 6.799832612858e-01 7.170465548169e-01 7.489370951751e-01 7.747962907907e-01 7.939159053914e-01 8.056874743415e-01 8.096045242457e-01 8.053029177366e-01 7.926239623765e-01 7.716866887045e-01 7.429826717140e-01 7.074676497584e-01 6.666405752157e-01 6.226195717449e-01 5.781920279959e-01 5.367624177016e-01 5.021668144797e-01 4.781399499970e-01 4.674516408205e-01 4.710127176743e-01 4.875592215052e-01 5.141930787946e-01 5.473561005970e-01 5.835559284154e-01 6.196927729334e-01 6.531187127711e-01 6.815992914683e-01 7.033206628858e-01 7.169256392270e-01 7.215576009161e-01 7.169256392270e-01 7.033206628858e-01 6.815992914683e-01 6.531187127711e-01 6.196927729334e-01 5.835559284154e-01 5.473561005970e-01 5.141930787946e-01 4.875592215052e-01 4.710127176743e-01 4.674516408205e-01 4.781399499970e-01 5.021668144797e-01 5.367624177016e-01 5.781920279959e-01 6.226195717449e-01 6.666405752157e-01 7.074676497584e-01 7.429826717140e-01 7.716866887045e-01 7.926239623765e-01 8.053029177366e-01 8.096045242457e-01 8.056874743415e-01 7.939159053914e-01 7.747962907907e-01 7.489370951751e-01 7.170465548169e-01 6.799832612858e-01 6.387978597723e-01 5.948095731879e-01 5.496656541574e-01 5.053018110418e-01 4.638494957425e-01 4.273660903537e-01 3.974780326191e-01 3.749815032525e-01 3.596459367258e-01 3.503658620812e-01 3.456314472350e-01 3.440716335872e-01 3.447866519513e-01 3.474094631303e-01 3.519613039623e-01 3.585928792260e-01 3.673384471039e-01 3.779344958742e-01 3.897034524902e-01 4.015445685311e-01 4.119989325276e-01 4.194113998247e-01 4.221868846411e-01 4.191035307018e-01 4.096782155392e-01 3.945460635703e-01 3.757721223635e-01 3.570295598397e-01 3.433352468177e-01 3.399226538352e-01 3.502042672684e-01 3.741522740448e-01 4.086713561220e-01 4.493964608310e-01 4.922434570637e-01 5.340195105528e-01 5.724078823219e-01 6.057622826611e-01 6.328783040343e-01 6.528658893963e-01 6.650948405496e-01 6.692067414490e-01
 6.481535006742e-01 6.436883387150e-01 6.304694368697e-01 6.090075306856e-01 5.801492338925e-01 5.450920170168e-01 5.054364766412e-01 4.633266174909e-01 4.216995509978e-01 3.844368637719e-01 3.561771185340e-01 3.412239913921e-01 3.415261768788e-01 3.552655924379e-01 3.776407574855e-01 4.030520201699e-01 4.267798061954e-01 4.456145265146e-01 4.578596881895e-01 4.630885176950e-01 4.618531570426e-01 4.553644045713e-01 4.451758834932e-01 4.329217451287e-01 4.200860320483e-01 4.078574836090e-01 3.970093797296e-01 3.878785568185e-01 3.804309539830e-01 3.744225703035e-01 3.696507259000e-01 3.662488022021e-01 3.649121505191e-01 3.669253967200e-01 3.739528035714e-01 3.875180341539e-01 4.084381840723e-01 4.364704203650e-01 4.703826683645e-01 5.083334806228e-01 5.482936159987e-01 5.883661258699e-01 6.269271998081e-01 6.626518023118e-01 6.944560914197e-01 7.214160586203e-01 7.427072356811e-01 7.575702068651e-01 7.653085776776e-01 7.653487330839e-01 7.573183204188e-01 7.411344774954e-01 7.171340634434e-01 6.861802908390e-01 6.497643524430e-01 6.100868735432e-01 5.700774556783e-01 5.332789450624e-01 5.035589104090e-01 4.844678407614e-01 4.783740637087e-01 4.857648769411e-01 5.051878361278e-01 5.338987663687e-01 5.686882564140e-01 6.064110232383e-01 6.441732335514e-01 6.793492982574e-01 7.095703387522e-01 7.327913509492e-01 7.474171683343e-01 7.524117547739e-01 7.474171683343e-01 7.327913509492e-01 7.095703387522e-01 6.793492982574e-01 6.441732335514e-01 6.064110232383e-01 5.686882564140e-01 5.338987663687e-01 5.051878361278e-01 4.857648769411e-01 4.783740637087e-01 4.844678407614e-01 5.035589104090e-01 5.332789450624e-01 5.700774556783e-01 6.100868735432e-01 6.497643524430e-01 6.861802908390e-01 7.171340634434e-01 7.411344774954e-01 7.573183204188e-01 7.653487330839e-01 7.653085776776e-01 7.575702068651e-01 7.427072356811e-01 7.214160586203e-01 6.944560914197e-01 6.626518023118e-01 6.269271998081e-01 5.883661258699e-01 5.482936159987e-01 5.083334806228e-01 4.703826683645e-01 4.364704203650e-01 4.084381840723e-01 3.875180341539e-01 3.739528035714e-01 3.669253967200e-01 3.649121505191e-01 3.662488022021e-01 3.696507259000e-01 3.744225703035e-01 3.804309539830e-01 3.878785568185e-01 3.970093797296e-01 4.078574836090e-01 4.200860320483e-01 4.329217451287e-01 4.451758834932e-01 4.553644045713e-01 4.618531570426e-01 4.630885176950e-01 4.578596881895e-01 4.456145265146e-01 4.267798061954e-01 4.030520201699e-01 3.776407574855e-01 3.552655924379e-01 3.415261768788e-01 3.412239913921e-01 3.561771185340e-01 3.844368637719e-01 4.216995509978e-01 4.633266174909e-01 5.054364766412e-01 5.450920170168e-01 5.801492338925e-01 6.090075306856e-01 6.304694368697e-01 6.436883387150e-01 6.481535006742e-01
 6.274046983786e-01 6.227145071446e-01 6.088775637823e-01 5.865631487699e-01 5.568784857990e-01 5.213876754356e-01 4.821595881082e-01 4.419172502832e-01 4.042145223587e-01 3.734124691741e-01 3.540749682456e-01 3.494141095417e-01 3.595021819584e-01 3.809856765606e-01 4.086864408189e-01 4.375076092700e-01 4.634574863404e-01 4.839313646218e-01 4.976193530294e-01 5.042786053464e-01 5.045012275017e-01 4.994426081293e-01 4.905607428572e-01 4.794101223293e-01 4.674226781781e-01 4.557805862096e-01 4.452628359328e-01 4.362017435510e-01 4.285045632105e-01 4.217958777985e-01 4.156474827997e-01 4.098710397339e-01 4.047647977876e-01 4.012168176097e-01 4.006380925910e-01 4.046346389709e-01 4.145277478055e-01 4.309042278482e-01 4.534304770433e-01 4.809950779082e-01 5.120522013157e-01 5.449643577158e-01 5.782084003766e-01 6.104465930223e-01 6.405146126068e-01 6.673431032255e-01 6.899147534590e-01 7.072572170816e-01 7.184318262765e-01 7.226242073912e-01 7.192376108658e-01 7.079977915031e-01 6.891056505503e-01 6.633639048095e-01 6.322750865638e-01 5.981181267428e-01 5.638893910644e-01 5.330940906107e-01 5.093210548884e-01 4.955585691341e-01 4.934869950459e-01 5.031238213045e-01 5.230317177882e-01 5.509517299165e-01 5.843573100352e-01 6.207272917638e-01 6.575645328950e-01 6.923780957518e-01 7.227112804726e-01 7.462897959553e-01 7.612625817076e-01 7.663964239487e-01 7.612625817076e-01 7.462897959553e-01 7.227112804726e-01 6.923780957518e-01 6.575645328950e-01 6.207272917638e-01 5.843573100352e-01 5.509517299165e-01 5.230317177882e-01 5.031238213045e-01 4.934869950459e-01 4.955585691341e-01 5.093210548884e-01 5.330940906107e-01 5.638893910644e-01 5.981181267428e-01 6.322750865638e-01 6.633639048095e-01 6.891056505503e-01 7.079977915031e-01 7.192376108658e-01 7.226242073912e-01 7.184318262765e-01 7.072572170816e-01 6.899147534590e-01 6.673431032255e-01 6.405146126068e-01 6.104465930223e-01 5.782084003766e-01 5.449643577158e-01 5.120522013157e-01 4.809950779082e-01 4.534304770433e-01 4.309042278482e-01 4.145277478055e-01 4.046346389709e-01 4.006380925910e-01 4.012168176097e-01 4.047647977876e-01 4.098710397339e-01 4.156474827997e-01 4.217958777985e-01 4.285045632105e-01 4.362017435510e-01 4.452628359328e-01 4.557805862096e-01 4.674226781781e-01 4.794101223293e-01 4.905607428572e-01 4.994426081293e-01 5.045012275017e-01 5.042786053464e-01 4.976193530294e-01 4.839313646218e-01 4.634574863404e-01 4.375076092700e-01 4.086864408189e-01 3.809856765606e-01 3.595021819584e-01 3.494141095417e-01 3.540749682456e-01 3.734124691741e-01 4.042145223587e-01 4.419172502832e-01 4.821595881082e-01 5.213876754356e-01 5.568784857990e-01 5.865631487699e-01 6.088775637823e-01 6.227145071446e-01 6.274046983786e-01
 6.125238496834e-01 6.077716016933e-01 5.938040033388e-01 5.714632039676e-01 5.421479824411e-01 5.078192041675e-01 4.710352072697e-01 4.350358865056e-01 4.037250188433e-01 3.813199949905e-01 3.713765577563e-01 3.753328991700e-01 3.916651657422e-01 4.165281954488e-01 4.452878687372e-01 4.737644727910e-01 4.988062546568e-01 5.184059212763e-01 5.316153026817e-01 5.383585477088e-01 5.392482801421e-01 5.353676894141e-01 5.280614043724e-01 5.187703148518e-01 5.088349054891e-01 4.993679391074e-01 4.910919965635e-01 4.842645607091e-01 4.786918255267e-01 4.738366165228e-01 4.690461005557e-01 4.638222765643e-01 4.580575848236e-01 4.521688701017e-01 4.471000237876e-01 4.441577004516e-01 4.447127425722e-01 4.498633213926e-01 4.601586202722e-01 4.755075389701e-01 4.952644625441e-01 5.184496259290e-01 5.439071153107e-01 5.704361733959e-01 5.968338975599e-01 6.218734419845e-01 6.443111284025e-01 6.629050702910e-01 6.764542061658e-01 6.838821209531e-01 6.843687348305e-01 6.774660055727e-01 6.632660544799e-01 6.425372304378e-01 6.168076558506e-01 5.883998775274e-01 5.602779174191e-01 5.357184139088e-01 5.177777365895e-01 5.086513873621e-01 5.092314781722e-01 5.191124077367e-01 5.370230466218e-01 5.613536861966e-01 5.904523258580e-01 6.226187369135e-01 6.559375530054e-01 6.881808232274e-01 7.168830780191e-01 7.395759277522e-01 7.541503879962e-01 7.591762919936e-01 7.541503879962e-01 7.395759277522e-01 7.168830780191e-01 6.881808232274e-01 6.559375530054e-01 6.226187369135e-01 5.904523258580e-01 5.613536861966e-01 5.370230466218e-01 5.191124077367e-01 5.092314781722e-01 5.086513873621e-01 5.177777365895e-01 5.357184139088e-01 5.602779174191e-01 5.883998775274e-01 6.168076558506e-01 6.425372304378e-01 6.632660544799e-01 6.774660055727e-01 6.843687348305e-01 6.838821209531e-01 6.764542061658e-01 6.629050702910e-01 6.443111284025e-01 6.218734419845e-01 5.968338975599e-01 5.704361733959e-01 5.439071153107e-01 5.184496259290e-01 4.952644625441e-01 4.755075389701e-01 4.601586202722e-01 4.498633213926e-01 4.447127425722e-01 4.441577004516e-01 4.471000237876e-01 4.521688701017e-01 4.580575848236e-01 4.638222765643e-01 4.690461005557e-01 4.738366165228e-01 4.786918255267e-01 4.842645607091e-01 4.910919965635e-01 4.993679391074e-01 5.088349054891e-01 5.187703148518e-01 5.280614043724e-01 5.353676894141e-01 5.392482801421e-01 5.383585477088e-01 5.316153026817e-01 5.184059212763e-01 4.988062546568e-01 4.737644727910e-01 4.452878687372e-01 4.165281954488e-01 3.916651657422e-01 3.753328991700e-01 3.713765577563e-01 3.813199949905e-01 4.037250188433e-01 4.350358865056e-01 4.710352072697e-01 5.078192041675e-01 5.421479824411e-01 5.714632039676e-01 5.938040033388e-01 6.077716016933e-01 6.125238496834e-01
 6.039651132999e-01 5.993136531949e-01 5.857037004513e-01 5.641582987673e-01 5.363612229078e-01 5.046500311264e-01 4.719848265617e-01 4.418747139267e-01 4.181094392665e-01 4.041054608341e-01 4.019236048177e-01 4.114096543298e-01 4.302268484503e-01 4.547600291248e-01 4.812256281629e-01 5.063982983172e-01 5.279339971409e-01 5.444063043826e-01 5.552388257392e-01 5.605478577958e-01 5.609904427049e-01 5.576029037327e-01 5.516272834137e-01 5.443844733279e-01 5.370983966498e-01 5.307614348803e-01 5.259791768514e-01 5.228730590649e-01 5.210866130082e-01 5.198928284952e-01 5.184193376454e-01 5.158988054992e-01 5.118928799930e-01 5.064281946388e-01 5.000254340364e-01 4.936113695923e-01 4.883477704425e-01 4.854207742583e-01 4.858400589745e-01 4.902722451206e-01 4.989752629477e-01 5.118173741406e-01 5.282815680090e-01 5.475581832766e-01 5.685827745535e-01 5.900772134869e-01 6.106268938924e-01 6.287533163809e-01 6.430088136043e-01 6.520791727286e-01 6.549506270948e-01 6.510317930049e-01 6.403393706774e-01 6.236275173290e-01 6.024529823009e-01 5.791346846395e-01 5.565102829303e-01 5.374874977737e-01 5.244564088665e-01 5.187493358810e-01 5.204855148439e-01 5.288816304507e-01 5.428388145735e-01 5.613897600493e-01 5.838040996300e-01 6.093200094958e-01 6.367813017631e-01 6.643864800798e-01 6.897760400402e-01 7.103574463452e-01 7.237944390626e-01 7.284648967208e-01 7.237944390626e-01 7.103574463452e-01 6.897760400402e-01 6.643864800798e-01 6.367813017631e-01 6.093200094958e-01 5.838040996300e-01 5.613897600493e-01 5.428388145735e-01 5.288816304507e-01 5.204855148439e-01 5.187493358810e-01 5.244564088665e-01 5.374874977737e-01 5.565102829303e-01 5.791346846395e-01 6.024529823009e-01 6.236275173290e-01 6.403393706774e-01 6.510317930049e-01 6.549506270948e-01 6.520791727286e-01 6.430088136043e-01 6.287533163809e-01 6.106268938924e-01 5.900772134869e-01 5.685827745535e-01 5.475581832766e-01 5.282815680090e-01 5.118173741406e-01 4.989752629477e-01 4.902722451206e-01 4.858400589745e-01 4.854207742583e-01 4.883477704425e-01 4.936113695923e-01 5.000254340364e-01 5.064281946388e-01 5.118928799930e-01 5.158988054992e-01 5.184193376454e-01 5.198928284952e-01 5.210866130082e-01 5.228730590649e-01 5.259791768514e-01 5.307614348803e-01 5.370983966498e-01 5.443844733279e-01 5.516272834137e-01 5.576029037327e-01 5.609904427049e-01 5.605478577958e-01 5.552388257392e-01 5.444063043826e-01 5.279339971409e-01 5.063982983172e-01 4.812256281629e-01 4.547600291248e-01 4.302268484503e-01 4.114096543298e-01 4.019236048177e-01 4.041054608341e-01 4.181094392665e-01 4.418747139267e-01 4.719848265617e-01 5.046500311264e-01 5.363612229078e-01 5.641582987673e-01 5.857037004513e-01 5.993136531949e-01 6.039651132999e-01
 5.984210217611e-01 5.939958064828e-01 5.811169801516e-01 5.609749248917e-01 5.354992311187e-01 5.073199534002e-01 4.796218559915e-01 4.558944806300e-01 4.394222760470e-01 4.325394974151e-01 4.359243069912e-01 4.483557055925e-01 4.672021427431e-01 4.892790164001e-01 5.115821243800e-01 5.317271701129e-01 5.481034888940e-01 5.598624014913e-01 5.668385320306e-01 5.693940090730e-01 5.683063457087e-01 5.646208768655e-01 5.595223849873e-01 5.542269478143e-01 5.498255300284e-01 5.471526078765e-01 5.466272106914e-01 5.481675245782e-01 5.511946781942e-01 5.547617669658e-01 5.577741075991e-01 5.592418356003e-01 5.584769098560e-01 5.552230018920e-01 5.496956407099e-01 5.425229306333e-01 5.346362979673e-01 5.271331770802e-01 5.211512516139e-01 5.177231278639e-01 5.176819968717e-01 5.215584005427e-01 5.294849803584e-01 5.411618697452e-01 5.558428009348e-01 5.723790328817e-01 5.893362628164e-01 6.051233909260e-01 6.181334640364e-01 6.269029794754e-01 6.302808788680e-01 6.275922076156e-01 6.188178097194e-01 6.047149573216e-01 5.868558109047e-01 5.675183750478e-01 5.493454504656e-01 5.348005807587e-01 5.255612031664e-01 5.221188249416e-01 5.238690049124e-01 5.296507383989e-01 5.384423924558e-01 5.497963149058e-01 5.638278338596e-01 5.807655926296e-01 6.003642373118e-01 6.214546019801e-01 6.419483042442e-01 6.592349834692e-01 6.708095995534e-01 6.748794589760e-01 6.708095995534e-01 6.592349834692e-01 6.419483042442e-01 6.214546019801e-01 6.003642373118e-01 5.807655926296e-01 5.638278338596e-01 5.497963149058e-01 5.384423924558e-01 5.296507383989e-01 5.238690049124e-01 5.221188249416e-01 5.255612031664e-01 5.348005807587e-01 5.493454504656e-01 5.675183750478e-01 5.868558109047e-01 6.047149573216e-01 6.188178097194e-01 6.275922076156e-01 6.302808788680e-01 6.269029794754e-01 6.181334640364e-01 6.051233909260e-01 5.893362628164e-01 5.723790328817e-01 5.558428009348e-01 5.411618697452e-01 5.294849803584e-01 5.215584005427e-01 5.176819968717e-01 5.177231278639e-01 5.211512516139e-01 5.271331770802e-01 5.346362979673e-01 5.425229306333e-01 5.496956407099e-01 5.552230018920e-01 5.584769098560e-01 5.592418356003e-01 5.577741075991e-01 5.547617669658e-01 5.511946781942e-01 5.481675245782e-01 5.466272106914e-01 5.471526078765e-01 5.498255300284e-01 5.542269478143e-01 5.595223849873e-01 5.646208768655e-01 5.683063457087e-01 5.693940090730e-01 5.668385320306e-01 5.598624014913e-01 5.481034888940e-01 5.317271701129e-01 5.115821243800e-01 4.892790164001e-01 4.672021427431e-01 4.483557055925e-01 4.359243069912e-01 4.325394974151e-01 4.394222760470e-01 4.558944806300e-01 4.796218559915e-01 5.073199534002e-01 5.354992311187e-01 5.609749248917e-01 5.811169801516e-01 5.939958064828e-01 5.984210217611e-01
 5.923425698323e-01 5.882235472265e-01 5.763125760470e-01 5.579271162953e-01 5.351818218567e-01 5.108856663562e-01 4.882698688299e-01 4.705807293137e-01 4.604336626583e-01 4.591365356560e-01 4.663207255212e-01 4.801247619988e-01 4.978438789996e-01 5.166798745720e-01 5.342388577821e-01 5.488057853657e-01 5.594016927948e-01 5.657250430121e-01 5.680422581576e-01 5.670305337221e-01 5.636728370579e-01 5.591061590618e-01 5.545228873419e-01 5.510631971700e-01 5.496749777774e-01 5.509881209300e-01 5.551718812379e-01 5.618653727167e-01 5.702195142492e-01 5.790510532671e-01 5.870651714095e-01 5.930949698143e-01 5.962801507287e-01 5.961871244254e-01 5.928341207833e-01 5.866465754701e-01 5.783799507516e-01 5.690155560812e-01 5.596659411163e-01 5.514794219743e-01 5.455344364881e-01 5.427196838828e-01 5.436076529092e-01 5.483213792820e-01 5.564834408822e-01 5.672091821749e-01 5.792170484222e-01 5.909729671052e-01 6.008701507189e-01 6.074203363221e-01 6.094435322957e-01 6.062538382950e-01 5.978405830118e-01 5.849841184933e-01 5.692568351148e-01 5.528566117848e-01 5.381684040707e-01 5.271705978013e-01 5.208294324134e-01 5.188513767033e-01 5.199651602177e-01 5.226199546436e-01 5.257480981358e-01 5.292244295293e-01 5.338311707122e-01 5.407488366977e-01 5.507582842597e-01 5.635562236880e-01 5.775667232917e-01 5.903346455449e-01 5.992828925366e-01 6.024965631458e-01 5.992828925366e-01 5.903346455449e-01 5.775667232917e-01 5.635562236880e-01 5.507582842597e-01 5.407488366977e-01 5.338311707122e-01 5.292244295293e-01 5.257480981358e-01 5.226199546436e-01 5.199651602177e-01 5.188513767033e-01 5.208294324134e-01 5.271705978013e-01 5.381684040707e-01 5.528566117848e-01 5.692568351148e-01 5.849841184933e-01 5.978405830118e-01 6.062538382950e-01 6.094435322957e-01 6.074203363221e-01 6.008701507189e-01 5.909729671052e-01 5.792170484222e-01 5.672091821749e-01 5.564834408822e-01 5.483213792820e-01 5.436076529092e-01 5.427196838828e-01 5.455344364881e-01 5.514794219743e-01 5.596659411163e-01 5.690155560812e-01 5.783799507516e-01 5.866465754701e-01 5.928341207833e-01 5.961871244254e-01 5.962801507287e-01 5.930949698143e-01 5.870651714095e-01 5.790510532671e-01 5.702195142492e-01 5.618653727167e-01 5.551718812379e-01 5.509881209300e-01 5.496749777774e-01 5.510631971700e-01 5.545228873419e-01 5.591061590618e-01 5.636728370579e-01 5.670305337221e-01 5.680422581576e-01 5.657250430121e-01 5.594016927948e-01 5.488057853657e-01 5.342388577821e-01 5.166798745720e-01 4.978438789996e-01 4.801247619988e-01 4.663207255212e-01 4.591365356560e-01 4.604336626583e-01 4.705807293137e-01 4.882698688299e-01 5.108856663562e-01 5.351818218567e-01 5.579271162953e-01 5.763125760470e-01 5.882235472265e-01 5.923425698323e-01
 5.850566072441e-01 5.812968916295e-01 5.704956910953e-01 5.540518349754e-01 5.341873396104e-01 5.137596554629e-01 4.959053139600e-01 4.835010799595e-01 4.784941803394e-01 4.813692743665e-01 4.910558942074e-01 5.053418593188e-01 5.215541273611e-01 5.371942354914e-01 5.503145342629e-01 5.596948035493e-01 5.648495769749e-01 5.659482197108e-01 5.636661881020e-01 5.590380198197e-01 5.533088384505e-01 5.477889943697e-01 5.437344209674e-01 5.422304622522e-01 5.440646708462e-01 5.496025101937e-01 5.586948893549e-01 5.706522189119e-01 5.843456512619e-01 5.983748952223e-01 6.112966659096e-01 6.218418313193e-01 6.290652019046e-01 6.324396924855e-01 6.318741896676e-01 6.276704312849e-01 6.204531956793e-01 6.110910682408e-01 6.006127474765e-01 5.901329625832e-01 5.807618373423e-01 5.734966131757e-01 5.690974980860e-01 5.679421432798e-01 5.699481132921e-01 5.745315830371e-01 5.806854441894e-01 5.870966548084e-01 5.923344064471e-01 5.950419624929e-01 5.941455639784e-01 5.890370497836e-01 5.797729174467e-01 5.671676709838e-01 5.527687976661e-01 5.386285916909e-01 5.268049390736e-01 5.187452450147e-01 5.147293761423e-01 5.137640838005e-01 5.140046699240e-01 5.135302992868e-01 5.111258522296e-01 5.067643779718e-01 5.016213280196e-01 4.976269291224e-01 4.965992365145e-01 4.993349462649e-01 5.051102442297e-01 5.119288333176e-01 5.173343210376e-01 5.193807096639e-01 5.173343210376e-01 5.119288333176e-01 5.051102442297e-01 4.993349462649e-01 4.965992365145e-01 4.976269291224e-01 5.016213280196e-01 5.067643779718e-01 5.111258522296e-01 5.135302992868e-01 5.140046699240e-01 5.137640838005e-01 5.147293761423e-01 5.187452450147e-01 5.268049390736e-01 5.386285916909e-01 5.527687976661e-01 5.671676709838e-01 5.797729174467e-01 5.890370497836e-01 5.941455639784e-01 5.950419624929e-01 5.923344064471e-01 5.870966548084e-01 5.806854441894e-01 5.745315830371e-01 5.699481132921e-01 5.679421432798e-01 5.690974980860e-01 5.734966131757e-01 5.807618373423e-01 5.901329625832e-01 6.006127474765e-01 6.110910682408e-01 6.204531956793e-01 6.276704312849e-01 6.318741896676e-01 6.324396924855e-01 6.290652019046e-01 6.218418313193e-01 6.112966659096e-01 5.983748952223e-01 5.843456512619e-01 5.706522189119e-01 5.586948893549e-01 5.496025101937e-01 5.440646708462e-01 5.422304622522e-01 5.437344209674e-01 5.477889943697e-01 5.533088384505e-01 5.590380198197e-01 5.636661881020e-01 5.659482197108e-01 5.648495769749e-01 5.596948035493e-01 5.503145342629e-01 5.371942354914e-01 5.215541273611e-01 5.053418593188e-01 4.910558942074e-01 4.813692743665e-01 4.784941803394e-01 4.835010799595e-01 4.959053139600e-01 5.137596554629e-01 5.341873396104e-01 5.540518349754e-01 5.704956910953e-01 5.812968916295e-01 5.850566072441e-01
 5.798848835083e-01 5.765246417267e-01 5.669335085157e-01 5.525342094847e-01 5.355507198401e-01 5.187694538396e-01 5.050989551186e-01 4.969896415913e-01 4.958163134398e-01 5.014948550504e-01 5.125650763902e-01 5.267019641357e-01 5.413428573917e-01 5.542387489294e-01 5.637551614668e-01 5.690167090868e-01 5.698829327863e-01 5.668746520183e-01 5.610105677324e-01 5.536505200829e-01 5.463120897359e-01 5.404991889016e-01 5.375405283456e-01 5.384518771983e-01 5.438101860471e-01 5.536628658190e-01 5.675019547154e-01 5.843210464684e-01 6.027600821143e-01 6.212876848336e-01 6.384075530405e-01 6.528419882585e-01 6.636520987067e-01 6.702931407627e-01 6.726282435407e-01 6.708822550151e-01 6.655750532870e-01 6.574561441365e-01 6.474301615416e-01 6.364883097867e-01 6.256404519034e-01 6.158237618777e-01 6.077949613237e-01 6.020197029498e-01 5.985941194194e-01 5.971967485658e-01 5.971359400377e-01 5.974365273052e-01 5.969900088561e-01 5.947321548009e-01 5.898286634773e-01 5.818672332024e-01 5.710283005906e-01 5.581618267459e-01 5.447409005017e-01 5.325762063855e-01 5.233048452083e-01 5.177950221724e-01 5.156992461028e-01 5.154621390697e-01 5.148328170122e-01 5.116213902251e-01 5.044318671833e-01 4.931370999558e-01 4.789680116513e-01 4.642087704194e-01 4.514648178459e-01 4.426953344365e-01 4.384137115440e-01 4.375821965172e-01 4.382707366087e-01 4.387329901512e-01 4.382707366087e-01 4.375821965172e-01 4.384137115440e-01 4.426953344365e-01 4.514648178459e-01 4.642087704194e-01 4.789680116513e-01 4.931370999558e-01 5.044318671833e-01 5.116213902251e-01 5.148328170122e-01 5.154621390697e-01 5.156992461028e-01 5.177950221724e-01 5.233048452083e-01 5.325762063855e-01 5.447409005017e-01 5.581618267459e-01 5.710283005906e-01 5.818672332024e-01 5.898286634773e-01 5.947321548009e-01 5.969900088561e-01 5.974365273052e-01 5.971359400377e-01 5.971967485658e-01 5.985941194194e-01 6.020197029498e-01 6.077949613237e-01 6.158237618777e-01 6.256404519034e-01 6.364883097867e-01 6.474301615416e-01 6.574561441365e-01 6.655750532870e-01 6.708822550151e-01 6.726282435407e-01 6.702931407627e-01 6.636520987067e-01 6.528419882585e-01 6.384075530405e-01 6.212876848336e-01 6.027600821143e-01 5.843210464684e-01 5.675019547154e-01 5.536628658190e-01 5.438101860471e-01 5.384518771983e-01 5.375405283456e-01 5.404991889016e-01 5.463120897359e-01 5.536505200829e-01 5.610105677324e-01 5.668746520183e-01 5.698829327863e-01 5.690167090868e-01 5.637551614668e-01 5.542387489294e-01 5.413428573917e-01 5.267019641357e-01 5.125650763902e-01 5.014948550504e-01 4.958163134398e-01 4.969896415913e-01 5.050989551186e-01 5.187694538396e-01 5.355507198401e-01 5.525342094847e-01 5.669335085157e-01 5.765246417267e-01 5.798848835083e-01
 5.831459745292e-01 5.802133740507e-01 5.718927674820e-01 5.595567479718e-01 5.453190391323e-01 5.317609760195e-01 5.214564309363e-01 5.164333688786e-01 5.176345117818e-01 5.246747986019e-01 5.360002699315e-01 5.493776730225e-01 5.624402134482e-01 5.731740137303e-01 5.801771460536e-01 5.827925764895e-01 5.810912385349e-01 5.758091582415e-01 5.682011153686e-01 5.598455966782e-01 5.524593629590e-01 5.476674173876e-01 5.468006838281e-01 5.507336010630e-01 5.597780457150e-01 5.736492491510e-01 5.915259734774e-01 6.121807981586e-01 6.341433011405e-01 6.558816532835e-01 6.759686973088e-01 6.932151327123e-01 7.067608289076e-01 7.161079819022e-01 7.211132472385e-01 7.219434820135e-01 7.190225030374e-01 7.129619158529e-01 7.044993813240e-01 6.944504401900e-01 6.836398042486e-01 6.728436316094e-01 6.627056168450e-01 6.536578146856e-01 6.458701780815e-01 6.392109413879e-01 6.332820225917e-01 6.274794984504e-01 6.210975316522e-01 6.134808041120e-01 6.041546382265e-01 5.929937858270e-01 5.803575780140e-01 5.671293834019e-01 5.546265416692e-01 5.443102132491e-01 5.373047896972e-01 5.338920953332e-01 5.332128300321e-01 5.333716253682e-01 5.319428765086e-01 5.266478260539e-01 5.159830240689e-01 4.996385106017e-01 4.786368620730e-01 4.551618326408e-01 4.320638231307e-01 4.120880609565e-01 3.970472239010e-01 3.873575779847e-01 3.822703546035e-01 3.807325738824e-01 3.822703546035e-01 3.873575779847e-01 3.970472239010e-01 4.120880609565e-01 4.320638231307e-01 4.551618326408e-01 4.786368620730e-01 4.996385106017e-01 5.159830240689e-01 5.266478260539e-01 5.319428765086e-01 5.333716253682e-01 5.332128300321e-01 5.338920953332e-01 5.373047896972e-01 5.443102132491e-01 5.546265416692e-01 5.671293834019e-01 5.803575780140e-01 5.929937858270e-01 6.041546382265e-01 6.134808041120e-01 6.210975316522e-01 6.274794984504e-01 6.332820225917e-01 6.392109413879e-01 6.458701780815e-01 6.536578146856e-01 6.627056168450e-01 6.728436316094e-01 6.836398042486e-01 6.944504401900e-01 7.044993813240e-01 7.129619158529e-01 7.190225030374e-01 7.219434820135e-01 7.211132472385e-01 7.161079819022e-01 7.067608289076e-01 6.932151327123e-01 6.759686973088e-01 6.558816532835e-01 6.341433011405e-01 6.121807981586e-01 5.915259734774e-01 5.736492491510e-01 5.597780457150e-01 5.507336010630e-01 5.468006838281e-01 5.476674173876e-01 5.524593629590e-01 5.598455966782e-01 5.682011153686e-01 5.758091582415e-01 5.810912385349e-01 5.827925764895e-01 5.801771460536e-01 5.731740137303e-01 5.624402134482e-01 5.493776730225e-01 5.360002699315e-01 5.246747986019e-01 5.176345117818e-01 5.164333688786e-01 5.214564309363e-01 5.317609760195e-01 5.453190391323e-01 5.595567479718e-01 5.718927674820e-01 5.802133740507e-01 5.831459745292e-01
 6.016756687911e-01 5.991640986830e-01 5.920689644982e-01 5.816407529039e-01 5.697789366894e-01 5.587501582293e-01 5.507461124643e-01 5.474190438016e-01 5.494546753060e-01 5.564169568039e-01 5.668912253157e-01 5.789000779938e-01 5.903673380588e-01 5.995119137256e-01 6.051135860109e-01 6.066434509661e-01 6.042701903382e-01 5.988123308193e-01 5.916107565518e-01 5.843172768669e-01 5.786910554656e-01 5.763320422040e-01 5.784522902153e-01 5.857085134131e-01 5.981461202763e-01 6.152169896363e-01 6.359158939797e-01 6.589421144824e-01 6.828625366065e-01 7.062671524537e-01 7.278961783906e-01 7.467281007527e-01 7.620330184636e-01 7.733958100340e-01 7.806876021571e-01 7.840278586942e-01 7.837329720100e-01 7.802575253471e-01 7.741451995139e-01 7.659933775989e-01 7.564043552774e-01 7.459456138960e-01 7.350938655446e-01 7.241901059945e-01 7.134101141904e-01 7.027411301897e-01 6.920183806624e-01 6.809744622204e-01 6.693096432178e-01 6.567952036495e-01 6.433729237421e-01 6.292490674556e-01 6.149788178646e-01 6.014503247106e-01 5.897651979097e-01 5.809645884249e-01 5.756400377615e-01 5.735713978958e-01 5.735680890787e-01 5.736374034398e-01 5.714227213997e-01 5.647533604729e-01 5.521567561955e-01 5.332025198186e-01 5.086522002708e-01 4.803590415690e-01 4.509597148860e-01 4.233645824883e-01 4.001392487378e-01 3.830001265884e-01 3.726783752747e-01 3.692531068666e-01 3.726783752747e-01 3.830001265884e-01 4.001392487378e-01 4.233645824883e-01 4.509597148860e-01 4.803590415690e-01 5.086522002708e-01 5.332025198186e-01 5.521567561955e-01 5.647533604729e-01 5.714227213997e-01 5.736374034398e-01 5.735680890787e-01 5.735713978958e-01 5.756400377615e-01 5.809645884249e-01 5.897651979097e-01 6.014503247106e-01 6.149788178646e-01 6.292490674556e-01 6.433729237421e-01 6.567952036495e-01 6.693096432178e-01 6.809744622204e-01 6.920183806624e-01 7.027411301897e-01 7.134101141904e-01 7.241901059945e-01 7.350938655446e-01 7.459456138960e-01 7.564043552774e-01 7.659933775989e-01 7.741451995139e-01 7.802575253471e-01 7.837329720100e-01 7.840278586942e-01 7.806876021571e-01 7.733958100340e-01 7.620330184636e-01 7.467281007527e-01 7.278961783906e-01 7.062671524537e-01 6.828625366065e-01 6.589421144824e-01 6.359158939797e-01 6.152169896363e-01 5.981461202763e-01 5.857085134131e-01 5.784522902153e-01 5.763320422040e-01 5.786910554656e-01 5.843172768669e-01 5.916107565518e-01 5.988123308193e-01 6.042701903382e-01 6.066434509661e-01 6.051135860109e-01 5.995119137256e-01 5.903673380588e-01 5.789000779938e-01 5.668912253157e-01 5.564169568039e-01 5.494546753060e-01 5.474190438016e-01 5.507461124643e-01 5.587501582293e-01 5.697789366894e-01 5.816407529039e-01 5.920689644982e-01 5.991640986830e-01 6.016756687911e-01
 6.402081438950e-01 6.380451628931e-01 6.319425364782e-01 6.229833088503e-01 6.127965845167e-01 6.033030600168e-01 5.963367378623e-01 5.932746449232e-01 5.947113289477e-01 6.003341144808e-01 6.090237634124e-01 6.191685631448e-01 6.290267196647e-01 6.370585728457e-01 6.421870194107e-01 6.439388895322e-01 6.424779843766e-01 6.385808098064e-01 6.335207052786e-01 6.288647452169e-01 6.262482600618e-01 6.271100382845e-01 6.324591749376e-01 6.427298702640e-01 6.577679899437e-01 6.768879634093e-01 6.990433154619e-01 7.229904775288e-01 7.474347722540e-01 7.711681160984e-01 7.931485763452e-01 8.125575380091e-01 8.288281768135e-01 8.416429139341e-01 8.508965033899e-01 8.566638436107e-01 8.591459036220e-01 8.586259219625e-01 8.554421815301e-01 8.499585031082e-01 8.425434041007e-01 8.335436368225e-01 8.232608866381e-01 8.119227249427e-01 7.996727499239e-01 7.865682038430e-01 7.726119404695e-01 7.577987889412e-01 7.421706215093e-01 7.258714283073e-01 7.092183439031e-01 6.927187933796e-01 6.770938729247e-01 6.632088852555e-01 6.519363887654e-01 6.439246940770e-01 6.393268884794e-01 6.375774172877e-01 6.373587421677e-01 6.367653684279e-01 6.336750188700e-01 6.261573503918e-01 6.128873177825e-01 5.934209617608e-01 5.683267929897e-01 5.391352328493e-01 5.081469532556e-01 4.780807787845e-01 4.516488418336e-01 4.311666327751e-01 4.182685392304e-01 4.138694067034e-01 4.182685392304e-01 4.311666327751e-01 4.516488418336e-01 4.780807787845e-01 5.081469532556e-01 5.391352328493e-01 5.683267929897e-01 5.934209617608e-01 6.128873177825e-01 6.261573503918e-01 6.336750188700e-01 6.367653684279e-01 6.373587421677e-01 6.375774172877e-01 6.393268884794e-01 6.439246940770e-01 6.519363887654e-01 6.632088852555e-01 6.770938729247e-01 6.927187933796e-01 7.092183439031e-01 7.258714283073e-01 7.421706215093e-01 7.577987889412e-01 7.726119404695e-01 7.865682038430e-01 7.996727499239e-01 8.119227249427e-01 8.232608866381e-01 8.335436368225e-01 8.425434041007e-01 8.499585031082e-01 8.554421815301e-01 8.586259219625e-01 8.591459036220e-01 8.566638436107e-01 8.508965033899e-01 8.416429139341e-01 8.288281768135e-01 8.125575380091e-01 7.931485763452e-01 7.711681160984e-01 7.474347722540e-01 7.229904775288e-01 6.990433154619e-01 6.768879634093e-01 6.577679899437e-01 6.427298702640e-01 6.324591749376e-01 6.271100382845e-01 6.262482600618e-01 6.288647452169e-01 6.335207052786e-01 6.385808098064e-01 6.424779843766e-01 6.439388895322e-01 6.421870194107e-01 6.370585728457e-01 6.290267196647e-01 6.191685631448e-01 6.090237634124e-01 6.003341144808e-01 5.947113289477e-01 5.932746449232e-01 5.963367378623e-01 6.033030600168e-01 6.127965845167e-01 6.229833088503e-01 6.319425364782e-01 6.380451628931e-01 6.402081438950e-01
 7.002174575908e-01 6.982562934636e-01 6.927004785976e-01 6.844689474575e-01 6.749464400987e-01 6.657574954536e-01 6.584748706828e-01 6.543278184398e-01 6.539443520729e-01 6.572396501964e-01 6.634583166575e-01 6.713834857358e-01 6.796106035122e-01 6.868268041392e-01 6.920564039232e-01 6.948146323292e-01 6.951732729955e-01 6.937591690351e-01 6.916611163252e-01 6.902351657140e-01 6.908965140512e-01 6.948619003182e-01 7.029336805560e-01 7.153857552761e-01 7.319648138544e-01 7.519667150649e-01 7.744026587306e-01 7.981639738366e-01 8.221405740653e-01 8.453460854752e-01 8.669637392318e-01 8.863817124295e-01 9.031965760680e-01 9.171881359042e-01 9.282823393051e-01 9.365041513048e-01 9.419392581742e-01 9.447067932109e-01 9.449380234259e-01 9.427690196108e-01 9.383453847906e-01 9.318032119284e-01 9.232766731087e-01 9.128721082479e-01 9.006847566404e-01 8.867994266697e-01 8.713226397072e-01 8.544290086292e-01 8.364033975407e-01 8.176631472990e-01 7.988005795939e-01 7.805469168885e-01 7.637354137063e-01 7.491997368724e-01 7.376316868853e-01 7.294041101129e-01 7.243918992893e-01 7.218712645300e-01 7.205522847738e-01 7.187266352574e-01 7.145651276756e-01 7.064279295408e-01 6.931791481778e-01 6.744110689544e-01 6.505581911056e-01 6.228818566517e-01 5.933463378914e-01 5.643673810160e-01 5.384951842020e-01 5.180982575152e-01 5.050587106544e-01 5.005729780693e-01 5.050587106544e-01 5.180982575152e-01 5.384951842020e-01 5.643673810160e-01 5.933463378914e-01 6.228818566517e-01 6.505581911056e-01 6.744110689544e-01 6.931791481778e-01 7.064279295408e-01 7.145651276756e-01 7.187266352574e-01 7.205522847738e-01 7.218712645300e-01 7.243918992893e-01 7.294041101129e-01 7.376316868853e-01 7.491997368724e-01 7.637354137063e-01 7.805469168885e-01 7.988005795939e-01 8.176631472990e-01 8.364033975407e-01 8.544290086292e-01 8.713226397072e-01 8.867994266697e-01 9.006847566404e-01 9.128721082479e-01 9.232766731087e-01 9.318032119284e-01 9.383453847906e-01 9.427690196108e-01 9.449380234259e-01 9.447067932109e-01 9.419392581742e-01 9.365041513048e-01 9.282823393051e-01 9.171881359042e-01 9.031965760680e-01 8.863817124295e-01 8.669637392318e-01 8.453460854752e-01 8.221405740653e-01 7.981639738366e-01 7.744026587306e-01 7.519667150649e-01 7.319648138544e-01 7.153857552761e-01 7.029336805560e-01 6.948619003182e-01 6.908965140512e-01 6.902351657140e-01 6.916611163252e-01 6.937591690351e-01 6.951732729955e-01 6.948146323292e-01 6.920564039232e-01 6.868268041392e-01 6.796106035122e-01 6.713834857358e-01 6.634583166575e-01 6.572396501964e-01 6.539443520729e-01 6.543278184398e-01 6.584748706828e-01 6.657574954536e-01 6.749464400987e-01 6.844689474575e-01 6.927004785976e-01 6.982562934636e-01 7.002174575908e-01
 7.804327948348e-01 7.784707655260e-01 7.728668339528e-01 7.644240996801e-01 7.543637972734e-01 7.441266592041e-01 7.351604165596e-01 7.286723929737e-01 7.254160465816e-01 7.255837388746e-01 7.287856663619e-01 7.341737757443e-01 7.406478447493e-01 7.470757845117e-01 7.525346332203e-01 7.564698896890e-01 7.587993561548e-01 7.599264196604e-01 7.606875929898e-01 7.621744207263e-01 7.655540438201e-01 7.718300200946e-01 7.816488640589e-01 7.952082943841e-01 8.122443692907e-01 8.321194640209e-01 8.539648808730e-01 8.768348228897e-01 8.998148936242e-01 9.221230114567e-01 9.431445130862e-01 9.624522245812e-01 9.797799907682e-01 9.949927332345e-01 1.008037285189e+00 1.018894008387e+00 1.027539013594e+00 1.033944352336e+00 1.038052306733e+00 1.039791659825e+00 1.039107774885e+00 1.035948474013e+00 1.030285346926e+00 1.022106854549e+00 1.011439527323e+00 9.983539595352e-01 9.829974197032e-01 9.656404725996e-01 9.467076608134e-01 9.267803595925e-01 9.066138388153e-01 8.870782509401e-01 8.690735762534e-01 8.534161391064e-01 8.407057558646e-01 8.311865880502e-01 8.246279052569e-01 8.203119168865e-01 8.170787416673e-01 8.134678061289e-01 8.079431705115e-01 7.991424359634e-01 7.861050052145e-01 7.684588817570e-01 7.465245406763e-01 7.213248447009e-01 6.944995212590e-01 6.681248646840e-01 6.444711354980e-01 6.257142469930e-01 6.136621882671e-01 6.095060739879e-01 6.136621882671e-01 6.257142469930e-01 6.444711354980e-01 6.681248646840e-01 6.944995212590e-01 7.213248447009e-01 7.465245406763e-01 7.684588817570e-01 7.861050052145e-01 7.991424359634e-01 8.079431705115e-01 8.134678061289e-01 8.170787416673e-01 8.203119168865e-01 8.246279052569e-01 8.311865880502e-01 8.407057558646e-01 8.534161391064e-01 8.690735762534e-01 8.870782509401e-01 9.066138388153e-01 9.267803595925e-01 9.467076608134e-01 9.656404725996e-01 9.829974197032e-01 9.983539595352e-01 1.011439527323e+00 1.022106854549e+00 1.030285346926e+00 1.035948474013e+00 1.039107774885e+00 1.039791659825e+00 1.038052306733e+00 1.033944352336e+00 1.027539013594e+00 1.018894008387e+00 1.008037285189e+00 9.949927332345e-01 9.797799907682e-01 9.624522245812e-01 9.431445130862e-01 9.221230114567e-01 8.998148936242e-01 8.768348228897e-01 8.539648808730e-01 8.321194640209e-01 8.122443692907e-01 7.952082943841e-01 7.816488640589e-01 7.718300200946e-01 7.655540438201e-01 7.621744207263e-01 7.606875929898e-01 7.599264196604e-01 7.587993561548e-01 7.564698896890e-01 7.525346332203e-01 7.470757845117e-01 7.406478447493e-01 7.341737757443e-01 7.287856663619e-01 7.255837388746e-01 7.254160465816e-01 7.286723929737e-01 7.351604165596e-01 7.441266592041e-01 7.543637972734e-01 7.644240996801e-01 7.728668339528e-01 7.784707655260e-01 7.804327948348e-01
 8.777213445402e-01 8.755361137453e-01 8.692439475678e-01 8.595991658769e-01 8.477626562256e-01 8.351261336897e-01 8.231463243875e-01 8.131225179649e-01 8.060071496862e-01 8.022830584018e-01 8.019002442687e-01 8.043340221944e-01 8.087270296678e-01 8.140792838872e-01 8.194681267438e-01 8.242289801743e-01 8.280866763860e-01 8.311895159014e-01 8.340998544158e-01 8.376426973652e-01 8.427500224769e-01 8.502538095661e-01 8.607082682101e-01 8.743029804114e-01 8.908325229369e-01 9.097849410637e-01 9.304486861572e-01 9.520472482216e-01 9.738545348617e-01 9.952604669910e-01 1.015813175002e+00 1.035224674985e+00 1.053325926015e+00 1.070040805983e+00 1.085317213082e+00 1.099097811209e+00 1.111265366131e+00 1.121662160458e+00 1.130078578796e+00 1.136271194405e+00 1.140007523617e+00 1.141075500209e+00 1.139290371386e+00 1.134519516128e+00 1.126695255155e+00 1.115830159569e+00 1.102047794344e+00 1.085636408655e+00 1.067058594496e+00 1.046967690544e+00 1.026188463499e+00 1.005655514854e+00 9.863138117087e-01 9.689952193476e-01 9.542963576856e-01 9.424655195878e-01 9.333249036808e-01 9.262831061258e-01 9.203834236854e-01 9.144294542738e-01 9.071662870266e-01 8.974646339845e-01 8.845080362532e-01 8.679434659057e-01 8.479794500813e-01 8.254154902494e-01 8.015845915506e-01 7.782242394743e-01 7.572805507804e-01 7.406574531864e-01 7.299626046456e-01 7.262724711187e-01 7.299626046456e-01 7.406574531864e-01 7.572805507804e-01 7.782242394743e-01 8.015845915506e-01 8.254154902494e-01 8.479794500813e-01 8.679434659057e-01 8.845080362532e-01 8.974646339845e-01 9.071662870266e-01 9.144294542738e-01 9.203834236854e-01 9.262831061258e-01 9.333249036808e-01 9.424655195878e-01 9.542963576856e-01 9.689952193476e-01 9.863138117087e-01 1.005655514854e+00 1.026188463499e+00 1.046967690544e+00 1.067058594496e+00 1.085636408655e+00 1.102047794344e+00 1.115830159569e+00 1.126695255155e+00 1.134519516128e+00 1.139290371386e+00 1.141075500209e+00 1.140007523617e+00 1.136271194405e+00 1.130078578796e+00 1.121662160458e+00 1.111265366131e+00 1.099097811209e+00 1.085317213082e+00 1.070040805983e+00 1.053325926015e+00 1.035224674985e+00 1.015813175002e+00 9.952604669910e-01 9.738545348617e-01 9.520472482216e-01 9.304486861572e-01 9.097849410637e-01 8.908325229369e-01 8.743029804114e-01 8.607082682101e-01 8.502538095661e-01 8.427500224769e-01 8.376426973652e-01 8.340998544158e-01 8.311895159014e-01 8.280866763860e-01 8.242289801743e-01 8.194681267438e-01 8.140792838872e-01 8.087270296678e-01 8.043340221944e-01 8.019002442687e-01 8.022830584018e-01 8.060071496862e-01 8.131225179649e-01 8.231463243875e-01 8.351261336897e-01 8.477626562256e-01 8.595991658769e-01 8.692439475678e-01 8.755361137453e-01 8.777213445402e-01
 9.873782033014e-01 9.847656954186e-01 9.771959700099e-01 9.654412367855e-01 9.506994829215e-01 9.344346117524e-01 9.182242746728e-01 9.035549123020e-01 8.916272587201e-01 8.832226159918e-01 8.785995661287e-01 8.775059801521e-01 8.792771023020e-01 8.829959750429e-01 8.877041332136e-01 8.926055442580e-01 8.972123688141e-01 9.014200076385e-01 9.055211215765e-01 9.100900175181e-01 9.158604114754e-01 9.235303961798e-01 9.336123868548e-01 9.463349374982e-01 9.616041822798e-01 9.790677122916e-01 9.981950923174e-01 1.018385205086e+00 1.039079291624e+00 1.059804221433e+00 1.080222023034e+00 1.100127710924e+00 1.119404906455e+00 1.137995297845e+00 1.155838889436e+00 1.172835610185e+00 1.188799415518e+00 1.203473269247e+00 1.216535714634e+00 1.227612420024e+00 1.236327692241e+00 1.242325678442e+00 1.245281649335e+00 1.244925015766e+00 1.241065887328e+00 1.233612873687e+00 1.222603319108e+00 1.208268614043e+00 1.191029692597e+00 1.171529651666e+00 1.150597433077e+00 1.129188129888e+00 1.108282280300e+00 1.088764009763e+00 1.071305605604e+00 1.056267281036e+00 1.043636067752e+00 1.033043225387e+00 1.023783669535e+00 1.014938440977e+00 1.005514843886e+00 9.945797541934e-01 9.814260585094e-01 9.657001669557e-01 9.475002811659e-01 9.274159862354e-01 9.064890178370e-01 8.861323687217e-01 8.679573615818e-01 8.535625748542e-01 8.443112010336e-01 8.411204582908e-01 8.443112010336e-01 8.535625748542e-01 8.679573615818e-01 8.861323687217e-01 9.064890178370e-01 9.274159862354e-01 9.475002811659e-01 9.657001669557e-01 9.814260585094e-01 9.945797541934e-01 1.005514843886e+00 1.014938440977e+00 1.023783669535e+00 1.033043225387e+00 1.043636067752e+00 1.056267281036e+00 1.071305605604e+00 1.088764009763e+00 1.108282280300e+00 1.129188129888e+00 1.150597433077e+00 1.171529651666e+00 1.191029692597e+00 1.208268614043e+00 1.222603319108e+00 1.233612873687e+00 1.241065887328e+00 1.244925015766e+00 1.245281649335e+00 1.242325678442e+00 1.236327692241e+00 1.227612420024e+00 1.216535714634e+00 1.203473269247e+00 1.188799415518e+00 1.172835610185e+00 1.155838889436e+00 1.137995297845e+00 1.119404906455e+00 1.100127710924e+00 1.080222023034e+00 1.059804221433e+00 1.039079291624e+00 1.018385205086e+00 9.981950923174e-01 9.790677122916e-01 9.616041822798e-01 9.463349374982e-01 9.336123868548e-01 9.235303961798e-01 9.158604114754e-01 9.100900175181e-01 9.055211215765e-01 9.014200076385e-01 8.972123688141e-01 8.926055442580e-01 8.877041332136e-01 8.829959750429e-01 8.792771023020e-01 8.775059801521e-01 8.785995661287e-01 8.832226159918e-01 8.916272587201e-01 9.035549123020e-01 9.182242746728e-01 9.344346117524e-01 9.506994829215e-01 9.654412367855e-01 9.771959700099e-01 9.847656954186e-01 9.873782033014e-01
 1.103080761343e+00 1.099879076401e+00 1.090562528772e+00 1.075974806004e+00 1.057423635978e+00 1.036540408732e+00 1.015102947153e+00 9.948514147378e-01 9.772686903948e-01 9.634359553390e-01 9.538951565752e-01 9.486298627535e-01 9.471292008185e-01 9.485252388997e-01 9.518104479012e-01 9.560466730002e-01 9.605382562835e-01 9.649439267426e-01 9.693024329385e-01 9.739661775645e-01 9.794966205778e-01 9.864884090412e-01 9.954431297360e-01 1.006656228585e+00 1.020176258893e+00 1.035827853954e+00 1.053274857217e+00 1.072092683685e+00 1.091866243362e+00 1.112227429884e+00 1.132900448464e+00 1.153706773773e+00 1.174538466202e+00 1.195318596457e+00 1.215967264354e+00 1.236344226445e+00 1.256223573472e+00 1.275288475406e+00 1.293146381004e+00 1.309335037873e+00 1.323376060840e+00 1.334784499743e+00 1.343104048977e+00 1.347912261779e+00 1.348866057413e+00 1.345720624215e+00 1.338375823260e+00 1.326935507203e+00 1.311718841650e+00 1.293297465395e+00 1.272464739216e+00 1.250170243067e+00 1.227434663361e+00 1.205230603455e+00 1.184363013479e+00 1.165388643252e+00 1.148534691552e+00 1.133713071676e+00 1.120509558731e+00 1.108299403173e+00 1.096327326633e+00 1.083834342362e+00 1.070195660097e+00 1.055043993155e+00 1.038363971803e+00 1.020543935754e+00 1.002355633663e+00 9.848921792071e-01 9.694325722419e-01 9.572513243970e-01 9.494482485282e-01 9.467600047548e-01 9.494482485282e-01 9.572513243970e-01 9.694325722419e-01 9.848921792071e-01 1.002355633663e+00 1.020543935754e+00 1.038363971803e+00 1.055043993155e+00 1.070195660097e+00 1.083834342362e+00 1.096327326633e+00 1.108299403173e+00 1.120509558731e+00 1.133713071676e+00 1.148534691552e+00 1.165388643252e+00 1.184363013479e+00 1.205230603455e+00 1.227434663361e+00 1.250170243067e+00 1.272464739216e+00 1.293297465395e+00 1.311718841650e+00 1.326935507203e+00 1.338375823260e+00 1.345720624215e+00 1.348866057413e+00 1.347912261779e+00 1.343104048977e+00 1.334784499743e+00 1.323376060840e+00 1.309335037873e+00 1.293146381004e+00 1.275288475406e+00 1.256223573472e+00 1.236344226445e+00 1.215967264354e+00 1.195318596457e+00 1.174538466202e+00 1.153706773773e+00 1.132900448464e+00 1.112227429884e+00 1.091866243362e+00 1.072092683685e+00 1.053274857217e+00 1.035827853954e+00 1.020176258893e+00 1.006656228585e+00 9.954431297360e-01 9.864884090412e-01 9.794966205778e-01 9.739661775645e-01 9.693024329385e-01 9.649439267426e-01 9.605382562835e-01 9.560466730002e-01 9.518104479012e-01 9.485252388997e-01 9.471292008185e-01 9.486298627535e-01 9.538951565752e-01 9.634359553390e-01 9.772686903948e-01 9.948514147378e-01 1.015102947153e+00 1.036540408732e+00 1.057423635978e+00 1.075974806004e+00 1.090562528772e+00 1.099879076401e+00 1.103080761343e+00
 1.217121277580e+00 1.213221361837e+00 1.201846436093e+00 1.183944978133e+00 1.160982763416e+00 1.134816645349e+00 1.107478850597e+00 1.080991863105e+00 1.057143987411e+00 1.037312454365e+00 1.022300522259e+00 1.012305408053e+00 1.006941461674e+00 1.005380477494e+00 1.006558101308e+00 1.009404815288e+00 1.013034624968e+00 1.016887948685e+00 1.020778628057e+00 1.024863073958e+00 1.029545484872e+00 1.035338834114e+00 1.042743468790e+00 1.052132781510e+00 1.063701770924e+00 1.077461324384e+00 1.093267034617e+00 1.110863523039e+00 1.129958988082e+00 1.150255795392e+00 1.171499448759e+00 1.193491587013e+00 1.216088702197e+00 1.239179064254e+00 1.262646713787e+00 1.286328075551e+00 1.309987808488e+00 1.333290580586e+00 1.355817695165e+00 1.377064906856e+00 1.396479683384e+00 1.413477539267e+00 1.427465917135e+00 1.437862319232e+00 1.444142031071e+00 1.445862397318e+00 1.442734537934e+00 1.434683295188e+00 1.421879353905e+00 1.404783899907e+00 1.384131169317e+00 1.360857795437e+00 1.336036237126e+00 1.310756103419e+00 1.286006162434e+00 1.262582366127e+00 1.241006735475e+00 1.221500899912e+00 1.203975411103e+00 1.188093178914e+00 1.173326423049e+00 1.159070524263e+00 1.144765862828e+00 1.130020943622e+00 1.114703270956e+00 1.099005979858e+00 1.083442981417e+00 1.068794333883e+00 1.056003564201e+00 1.046016311324e+00 1.039656261244e+00 1.037471234792e+00 1.039656261244e+00 1.046016311324e+00 1.056003564201e+00 1.068794333883e+00 1.083442981417e+00 1.099005979858e+00 1.114703270956e+00 1.130020943622e+00 1.144765862828e+00 1.159070524263e+00 1.173326423049e+00 1.188093178914e+00 1.203975411103e+00 1.221500899912e+00 1.241006735475e+00 1.262582366127e+00 1.286006162434e+00 1.310756103419e+00 1.336036237126e+00 1.360857795437e+00 1.384131169317e+00 1.404783899907e+00 1.421879353905e+00 1.434683295188e+00 1.442734537934e+00 1.445862397318e+00 1.444142031071e+00 1.437862319232e+00 1.427465917135e+00 1.413477539267e+00 1.396479683384e+00 1.377064906856e+00 1.355817695165e+00 1.333290580586e+00 1.309987808488e+00 1.286328075551e+00 1.262646713787e+00 1.239179064254e+00 1.216088702197e+00 1.193491587013e+00 1.171499448759e+00 1.150255795392e+00 1.129958988082e+00 1.110863523039e+00 1.093267034617e+00 1.077461324384e+00 1.063701770924e+00 1.052132781510e+00 1.042743468790e+00 1.035338834114e+00 1.029545484872e+00 1.024863073958e+00 1.020778628057e+00 1.016887948685e+00 1.013034624968e+00 1.009404815288e+00 1.006558101308e+00 1.005380477494e+00 1.006941461674e+00 1.012305408053e+00 1.022300522259e+00 1.037312454365e+00 1.057143987411e+00 1.080991863105e+00 1.107478850597e+00 1.134816645349e+00 1.160982763416e+00 1.183944978133e+00 1.201846436093e+00 1.213221361837e+00 1.217121277580e+00
 1.321149059702e+00 1.316499800513e+00 1.302920385136e+00 1.281478206899e+00 1.253830985461e+00 1.222080299312e+00 1.188539647265e+00 1.155529823079e+00 1.125143161531e+00 1.099041647977e+00 1.078272476317e+00 1.063226924875e+00 1.053632019859e+00 1.048695307011e+00 1.047304079540e+00 1.048271090909e+00 1.050542751363e+00 1.053368661012e+00 1.056369965373e+00 1.059522094676e+00 1.063093938276e+00 1.067522441454e+00 1.073300160369e+00 1.080873087832e+00 1.090571122304e+00 1.102577798134e+00 1.116927141328e+00 1.133520028114e+00 1.152163935770e+00 1.172601851713e+00 1.194568551505e+00 1.217815704332e+00 1.242137952348e+00 1.267376811034e+00 1.293383445764e+00 1.319994064540e+00 1.346992269598e+00 1.374069327494e+00 1.400821598872e+00 1.426745301991e+00 1.451247408434e+00 1.473663254272e+00 1.493270139090e+00 1.509318947595e+00 1.521074336671e+00 1.527864287672e+00 1.529170871204e+00 1.524699564424e+00 1.514442055099e+00 1.498724954742e+00 1.478209294444e+00 1.453827453153e+00 1.426722891593e+00 1.398123429933e+00 1.369235147450e+00 1.341117203545e+00 1.314615148032e+00 1.290275395336e+00 1.268338474461e+00 1.248742867661e+00 1.231177774427e+00 1.215171238167e+00 1.200216976742e+00 1.185881733760e+00 1.171916915921e+00 1.158327811602e+00 1.145371759095e+00 1.133527878393e+00 1.123401120740e+00 1.115611015983e+00 1.110695892241e+00 1.109017496929e+00 1.110695892241e+00 1.115611015983e+00 1.123401120740e+00 1.133527878393e+00 1.145371759095e+00 1.158327811602e+00 1.171916915921e+00 1.185881733760e+00 1.200216976742e+00 1.215171238167e+00 1.231177774427e+00 1.248742867661e+00 1.268338474461e+00 1.290275395336e+00 1.314615148032e+00 1.341117203545e+00 1.369235147450e+00 1.398123429933e+00 1.426722891593e+00 1.453827453153e+00 1.478209294444e+00 1.498724954742e+00 1.514442055099e+00 1.524699564424e+00 1.529170871204e+00 1.527864287672e+00 1.521074336671e+00 1.509318947595e+00 1.493270139090e+00 1.473663254272e+00 1.451247408434e+00 1.426745301991e+00 1.400821598872e+00 1.374069327494e+00 1.346992269598e+00 1.319994064540e+00 1.293383445764e+00 1.267376811034e+00 1.242137952348e+00 1.217815704332e+00 1.194568551505e+00 1.172601851713e+00 1.152163935770e+00 1.133520028114e+00 1.116927141328e+00 1.102577798134e+00 1.090571122304e+00 1.080873087832e+00 1.073300160369e+00 1.067522441454e+00 1.063093938276e+00 1.059522094676e+00 1.056369965373e+00 1.053368661012e+00 1.050542751363e+00 1.048271090909e+00 1.047304079540e+00 1.048695307011e+00 1.053632019859e+00 1.063226924875e+00 1.078272476317e+00 1.099041647977e+00 1.125143161531e+00 1.155529823079e+00 1.188539647265e+00 1.222080299312e+00 1.253830985461e+00 1.281478206899e+00 1.302920385136e+00 1.316499800513e+00 1.321149059702e+00
 1.407243495952e+00 1.401842927205e+00 1.386058668788e+00 1.361084857314e+00 1.328776285945e+00 1.291483793263e+00 1.251806145462e+00 1.212362226660e+00 1.175532535613e+00 1.143243861600e+00 1.116775356931e+00 1.096689896743e+00 1.082823724000e+00 1.074413470095e+00 1.070310432592e+00 1.069221949969e+00 1.069958140510e+00 1.071603179020e+00 1.073610965432e+00 1.075803295251e+00 1.078326389301e+00 1.081539743105e+00 1.085922150596e+00 1.091965919979e+00 1.100110615907e+00 1.110682724854e+00 1.123870738793e+00 1.139705448094e+00 1.158069479311e+00 1.178727517493e+00 1.201378285517e+00 1.225709315273e+00 1.251451090729e+00 1.278391760698e+00 1.306369573338e+00 1.335245947124e+00 1.364851651810e+00 1.394946506546e+00 1.425182379275e+00 1.455085899067e+00 1.484062505459e+00 1.511384703626e+00 1.536213020054e+00 1.557622663394e+00 1.574657309688e+00 1.586391039029e+00 1.592049633477e+00 1.591090324838e+00 1.583307292192e+00 1.568878430916e+00 1.548392953218e+00 1.522791705526e+00 1.493304160714e+00 1.461324448360e+00 1.428285952185e+00 1.395534493211e+00 1.364237030355e+00 1.335270660195e+00 1.309178123080e+00 1.286162226403e+00 1.266101859515e+00 1.248633688167e+00 1.233282439529e+00 1.219562156863e+00 1.207106449075e+00 1.195731945142e+00 1.185453992653e+00 1.176456451441e+00 1.169013891755e+00 1.163433496510e+00 1.159968852807e+00 1.158797104487e+00 1.159968852807e+00 1.163433496510e+00 1.169013891755e+00 1.176456451441e+00 1.185453992653e+00 1.195731945142e+00 1.207106449075e+00 1.219562156863e+00 1.233282439529e+00 1.248633688167e+00 1.266101859515e+00 1.286162226403e+00 1.309178123080e+00 1.335270660195e+00 1.364237030355e+00 1.395534493211e+00 1.428285952185e+00 1.461324448360e+00 1.493304160714e+00 1.522791705526e+00 1.548392953218e+00 1.568878430916e+00 1.583307292192e+00 1.591090324838e+00 1.592049633477e+00 1.586391039029e+00 1.574657309688e+00 1.557622663394e+00 1.536213020054e+00 1.511384703626e+00 1.484062505459e+00 1.455085899067e+00 1.425182379275e+00 1.394946506546e+00 1.364851651810e+00 1.335245947124e+00 1.306369573338e+00 1.278391760698e+00 1.251451090729e+00 1.225709315273e+00 1.201378285517e+00 1.178727517493e+00 1.158069479311e+00 1.139705448094e+00 1.123870738793e+00 1.110682724854e+00 1.100110615907e+00 1.091965919979e+00 1.085922150596e+00 1.081539743105e+00 1.078326389301e+00 1.075803295251e+00 1.073610965432e+00 1.071603179020e+00 1.069958140510e+00 1.069221949969e+00 1.070310432592e+00 1.074413470095e+00 1.082823724000e+00 1.096689896743e+00 1.116775356931e+00 1.143243861600e+00 1.175532535613e+00 1.212362226660e+00 1.251806145462e+00 1.291483793263e+00 1.328776285945e+00 1.361084857314e+00 1.386058668788e+00 1.401842927205e+00 1.407243495952e+00
 1.468970485618e+00 1.462859388795e+00 1.444986853675e+00 1.416674473931e+00 1.379966732650e+00 1.337457414515e+00 1.292019643520e+00 1.246548483728e+00 1.203700042510e+00 1.165641978871e+00 1.133868781783e+00 1.109099455909e+00 1.091266165702e+00 1.079632736612e+00 1.073014023490e+00 1.070031300101e+00 1.069375998175e+00 1.069993458691e+00 1.071195778692e+00 1.072678350796e+00 1.074477390488e+00 1.076876639483e+00 1.080324527589e+00 1.085334550865e+00 1.092416331644e+00 1.102001394488e+00 1.114394358449e+00 1.129722951249e+00 1.147922736601e+00 1.168761693500e+00 1.191896605931e+00 1.216949081543e+00 1.243588320360e+00 1.271568637098e+00 1.300736552635e+00 1.331002190159e+00 1.362275259389e+00 1.394411747310e+00 1.427155138645e+00 1.460097835766e+00 1.492666074419e+00 1.524096726713e+00 1.553450487110e+00 1.579629951129e+00 1.601455108377e+00 1.617735141468e+00 1.627419870619e+00 1.629705765530e+00 1.624175478744e+00 1.610860927421e+00 1.590281445969e+00 1.563404739623e+00 1.531559936099e+00 1.496326579815e+00 1.459379159497e+00 1.422357129719e+00 1.386733381365e+00 1.353699268332e+00 1.324070430080e+00 1.298275889758e+00 1.276344323937e+00 1.257989605177e+00 1.242730187293e+00 1.230016928944e+00 1.219359545574e+00 1.210392344573e+00 1.202903970005e+00 1.196799291761e+00 1.192050216126e+00 1.188666695675e+00 1.186639114239e+00 1.185966022807e+00 1.186639114239e+00 1.188666695675e+00 1.192050216126e+00 1.196799291761e+00 1.202903970005e+00 1.210392344573e+00 1.219359545574e+00 1.230016928944e+00 1.242730187293e+00 1.257989605177e+00 1.276344323937e+00 1.298275889758e+00 1.324070430080e+00 1.353699268332e+00 1.386733381365e+00 1.422357129719e+00 1.459379159497e+00 1.496326579815e+00 1.531559936099e+00 1.563404739623e+00 1.590281445969e+00 1.610860927421e+00 1.624175478744e+00 1.629705765530e+00 1.627419870619e+00 1.617735141468e+00 1.601455108377e+00 1.579629951129e+00 1.553450487110e+00 1.524096726713e+00 1.492666074419e+00 1.460097835766e+00 1.427155138645e+00 1.394411747310e+00 1.362275259389e+00 1.331002190159e+00 1.300736552635e+00 1.271568637098e+00 1.243588320360e+00 1.216949081543e+00 1.191896605931e+00 1.168761693500e+00 1.147922736601e+00 1.129722951249e+00 1.114394358449e+00 1.102001394488e+00 1.092416331644e+00 1.085334550865e+00 1.080324527589e+00 1.076876639483e+00 1.074477390488e+00 1.072678350796e+00 1.071195778692e+00 1.069993458691e+00 1.069375998175e+00 1.070031300101e+00 1.073014023490e+00 1.079632736612e+00 1.091266165702e+00 1.109099455909e+00 1.133868781783e+00 1.165641978871e+00 1.203700042510e+00 1.246548483728e+00 1.292019643520e+00 1.337457414515e+00 1.379966732650e+00 1.416674473931e+00 1.444986853675e+00 1.462859388795e+00 1.468970485618e+00
 1.502192062637e+00 1.495438336600e+00 1.475673964546e+00 1.444339050283e+00 1.403656950184e+00 1.356445226023e+00 1.305833255059e+00 1.254968625867e+00 1.206761633770e+00 1.163608855912e+00 1.127197792457e+00 1.098391257949e+00 1.077201030489e+00 1.062912871721e+00 1.054297863880e+00 1.049895947315e+00 1.048287412612e+00 1.048302240084e+00 1.049135929190e+00 1.050378562574e+00 1.051975007929e+00 1.054137229944e+00 1.057266060466e+00 1.061872807112e+00 1.068490907800e+00 1.077615427188e+00 1.089620719363e+00 1.104694569793e+00 1.122805247080e+00 1.143707864202e+00 1.167020422499e+00 1.192311863048e+00 1.219202387275e+00 1.247440156771e+00 1.276901666207e+00 1.307570002712e+00 1.339458988989e+00 1.372544125836e+00 1.406683194340e+00 1.441565895785e+00 1.476663711944e+00 1.511206473951e+00 1.544171796055e+00 1.574311549867e+00 1.600222864506e+00 1.620451404021e+00 1.633660963005e+00 1.638789516204e+00 1.635197942203e+00 1.622781689007e+00 1.601999560869e+00 1.573858163349e+00 1.539809573816e+00 1.501624488694e+00 1.461234872330e+00 1.420564090630e+00 1.381380799861e+00 1.345150984242e+00 1.312928822111e+00 1.285312941967e+00 1.262426220643e+00 1.244008093176e+00 1.229532638533e+00 1.218361131512e+00 1.209870466919e+00 1.203530568612e+00 1.198921746286e+00 1.195709394444e+00 1.193602694466e+00 1.192341771813e+00 1.191692574971e+00 1.191497903000e+00 1.191692574971e+00 1.192341771813e+00 1.193602694466e+00 1.195709394444e+00 1.198921746286e+00 1.203530568612e+00 1.209870466919e+00 1.218361131512e+00 1.229532638533e+00 1.244008093176e+00 1.262426220643e+00 1.285312941967e+00 1.312928822111e+00 1.345150984242e+00 1.381380799861e+00 1.420564090630e+00 1.461234872330e+00 1.501624488694e+00 1.539809573816e+00 1.573858163349e+00 1.601999560869e+00 1.622781689007e+00 1.635197942203e+00 1.638789516204e+00 1.633660963005e+00 1.620451404021e+00 1.600222864506e+00 1.574311549867e+00 1.544171796055e+00 1.511206473951e+00 1.476663711944e+00 1.441565895785e+00 1.406683194340e+00 1.372544125836e+00 1.339458988989e+00 1.307570002712e+00 1.276901666207e+00 1.247440156771e+00 1.219202387275e+00 1.192311863048e+00 1.167020422499e+00 1.143707864202e+00 1.122805247080e+00 1.104694569793e+00 1.089620719363e+00 1.077615427188e+00 1.068490907800e+00 1.061872807112e+00 1.057266060466e+00 1.054137229944e+00 1.051975007929e+00 1.050378562574e+00 1.049135929190e+00 1.048302240084e+00 1.048287412612e+00 1.049895947315e+00 1.054297863880e+00 1.062912871721e+00 1.077201030489e+00 1.098391257949e+00 1.127197792457e+00 1.163608855912e+00 1.206761633770e+00 1.254968625867e+00 1.305833255059e+00 1.356445226023e+00 1.403656950184e+00 1.444339050283e+00 1.475673964546e+00 1.495438336600e+00 1.502192062637e+00
 1.505484849805e+00 1.498166979454e+00 1.476745905505e+00 1.442764854451e+00 1.398610114074e+00 1.347304137023e+00 1.292204450724e+00 1.236698601944e+00 1.183929097615e+00 1.136510448382e+00 1.096313038590e+00 1.064334075579e+00 1.040655193526e+00 1.024562443710e+00 1.014771950972e+00 1.009724297128e+00 1.007888473518e+00 1.007986286748e+00 1.009118362113e+00 1.010792081290e+00 1.012875942132e+00 1.015516796342e+00 1.019059224337e+00 1.023980428132e+00 1.030802332974e+00 1.040032471913e+00 1.052070687606e+00 1.067129278676e+00 1.085185837417e+00 1.105978691976e+00 1.129094252866e+00 1.154068766911e+00 1.180504018435e+00 1.208164380517e+00 1.236981491085e+00 1.267032818800e+00 1.298452092473e+00 1.331352073413e+00 1.365725548694e+00 1.401374480086e+00 1.437845805290e+00 1.474391457735e+00 1.509930828833e+00 1.543084148324e+00 1.572241548883e+00 1.595691965696e+00 1.611817709904e+00 1.619300022295e+00 1.617287315586e+00 1.605538991947e+00 1.584472510025e+00 1.555140619486e+00 1.519140709919e+00 1.478445063920e+00 1.435247987478e+00 1.391752458303e+00 1.350001807505e+00 1.311701042151e+00 1.278088011477e+00 1.249863410234e+00 1.227175203019e+00 1.209716030322e+00 1.196865803889e+00 1.187859661238e+00 1.181938363417e+00 1.178419267600e+00 1.176715125543e+00 1.176304014814e+00 1.176687606603e+00 1.177393500184e+00 1.178007564726e+00 1.178249530579e+00 1.178007564726e+00 1.177393500184e+00 1.176687606603e+00 1.176304014814e+00 1.176715125543e+00 1.178419267600e+00 1.181938363417e+00 1.187859661238e+00 1.196865803889e+00 1.209716030322e+00 1.227175203019e+00 1.249863410234e+00 1.278088011477e+00 1.311701042151e+00 1.350001807505e+00 1.391752458303e+00 1.435247987478e+00 1.478445063920e+00 1.519140709919e+00 1.555140619486e+00 1.584472510025e+00 1.605538991947e+00 1.617287315586e+00 1.619300022295e+00 1.611817709904e+00 1.595691965696e+00 1.572241548883e+00 1.543084148324e+00 1.509930828833e+00 1.474391457735e+00 1.437845805290e+00 1.401374480086e+00 1.365725548694e+00 1.331352073413e+00 1.298452092473e+00 1.267032818800e+00 1.236981491085e+00 1.208164380517e+00 1.180504018435e+00 1.154068766911e+00 1.129094252866e+00 1.105978691976e+00 1.085185837417e+00 1.067129278676e+00 1.052070687606e+00 1.040032471913e+00 1.030802332974e+00 1.023980428132e+00 1.019059224337e+00 1.015516796342e+00 1.012875942132e+00 1.010792081290e+00 1.009118362113e+00 1.007986286748e+00 1.007888473518e+00 1.009724297128e+00 1.014771950972e+00 1.024562443710e+00 1.040655193526e+00 1.064334075579e+00 1.096313038590e+00 1.136510448382e+00 1.183929097615e+00 1.236698601944e+00 1.292204450724e+00 1.347304137023e+00 1.398610114074e+00 1.442764854451e+00 1.476745905505e+00 1.498166979454e+00 1.505484849805e+00
 1.480157648314e+00 1.472356421958e+00 1.449514562529e+00 1.413266685303e+00 1.366147194034e+00 1.311362585656e+00 1.252475898453e+00 1.193106103407e+00 1.136621692271e+00 1.085847389583e+00 1.042845605423e+00 1.008745039558e+00 9.836865279840e-01 9.669334766698e-01 9.571105346914e-01 9.525289145991e-01 9.515253567623e-01 9.527092233154e-01 9.550944862581e-01 9.581206423356e-01 9.615937466995e-01 9.656011884895e-01 9.704210474529e-01 9.764635788278e-01 9.842051469846e-01 9.941160333524e-01 1.006580924581e+00 1.021806214840e+00 1.039761461329e+00 1.060175422163e+00 1.082621445108e+00 1.106630287500e+00 1.131824611484e+00 1.158009621899e+00 1.185200655502e+00 1.213582970109e+00 1.243427085820e+00 1.274987700325e+00 1.308407530996e+00 1.343617919445e+00 1.380264225767e+00 1.417647297167e+00 1.454659283153e+00 1.489806982820e+00 1.521296620639e+00 1.547171138387e+00 1.565547395415e+00 1.574851495126e+00 1.574031281584e+00 1.562719163885e+00 1.541306287644e+00 1.510907936927e+00 1.473273753789e+00 1.430599983549e+00 1.385342484318e+00 1.339982259822e+00 1.296815701299e+00 1.257753150111e+00 1.224150141363e+00 1.196729701325e+00 1.175580556608e+00 1.160260632235e+00 1.149986903335e+00 1.143827250622e+00 1.140880815934e+00 1.140335427869e+00 1.141485066640e+00 1.143683973915e+00 1.146305305404e+00 1.148736390632e+00 1.150443696376e+00 1.151058797876e+00 1.150443696376e+00 1.148736390632e+00 1.146305305404e+00 1.143683973915e+00 1.141485066640e+00 1.140335427869e+00 1.140880815934e+00 1.143827250622e+00 1.149986903335e+00 1.160260632235e+00 1.175580556608e+00 1.196729701325e+00 1.224150141363e+00 1.257753150111e+00 1.296815701299e+00 1.339982259822e+00 1.385342484318e+00 1.430599983549e+00 1.473273753789e+00 1.510907936927e+00 1.541306287644e+00 1.562719163885e+00 1.574031281584e+00 1.574851495126e+00 1.565547395415e+00 1.547171138387e+00 1.521296620639e+00 1.489806982820e+00 1.454659283153e+00 1.417647297167e+00 1.380264225767e+00 1.343617919445e+00 1.308407530996e+00 1.274987700325e+00 1.243427085820e+00 1.213582970109e+00 1.185200655502e+00 1.158009621899e+00 1.131824611484e+00 1.106630287500e+00 1.082621445108e+00 1.060175422163e+00 1.039761461329e+00 1.021806214840e+00 1.006580924581e+00 9.941160333524e-01 9.842051469846e-01 9.764635788278e-01 9.704210474529e-01 9.656011884895e-01 9.615937466995e-01 9.581206423356e-01 9.550944862581e-01 9.527092233154e-01 9.515253567623e-01 9.525289145991e-01 9.571105346914e-01 9.669334766698e-01 9.836865279840e-01 1.008745039558e+00 1.042845605423e+00 1.085847389583e+00 1.136621692271e+00 1.193106103407e+00 1.252475898453e+00 1.311362585656e+00 1.366147194034e+00 1.413266685303e+00 1.449514562529e+00 1.472356421958e+00 1.480157648314e+00
 1.429935532110e+00 1.421722986764e+00 1.397673542141e+00 1.359507140088e+00 1.309891068529e+00 1.252200140897e+00 1.190197231274e+00 1.127727131229e+00 1.068392739690e+00 1.015250942014e+00 9.705750314302e-01 9.356356608319e-01 9.106187016415e-01 8.947352220086e-01 8.864542608557e-01 8.839065656865e-01 8.852530233555e-01 8.889668607146e-01 8.939686545803e-01 8.996352120185e-01 9.057134241717e-01 9.122241830327e-01 9.193660352153e-01 9.274500339780e-01 9.368592506751e-01 9.479914235944e-01 9.611780142333e-01 9.765991545506e-01 9.942186485305e-01 1.013775547131e+00 1.034865676477e+00 1.057060068495e+00 1.080042014397e+00 1.103694976601e+00 1.128144665540e+00 1.153696780331e+00 1.180766929046e+00 1.209760288666e+00 1.240970319667e+00 1.274477480831e+00 1.310046645337e+00 1.347050742722e+00 1.384379767929e+00 1.420453877419e+00 1.453313149718e+00 1.480771979000e+00 1.500691374280e+00 1.511255823727e+00 1.511220220451e+00 1.500111554726e+00 1.478301168243e+00 1.446986893660e+00 1.408081332393e+00 1.364019921598e+00 1.317528312903e+00 1.271362912338e+00 1.228058371814e+00 1.189685421939e+00 1.157655178417e+00 1.132622270900e+00 1.114506200337e+00 1.102633443610e+00 1.095977088828e+00 1.093397320893e+00 1.093836852142e+00 1.096392373913e+00 1.100294134059e+00 1.104850430684e+00 1.109389428758e+00 1.113244588837e+00 1.115834870763e+00 1.116747799285e+00 1.115834870763e+00 1.113244588837e+00 1.109389428758e+00 1.104850430684e+00 1.100294134059e+00 1.096392373913e+00 1.093836852142e+00 1.093397320893e+00 1.095977088828e+00 1.102633443610e+00 1.114506200337e+00 1.132622270900e+00 1.157655178417e+00 1.189685421939e+00 1.228058371814e+00 1.271362912338e+00 1.317528312903e+00 1.364019921598e+00 1.408081332393e+00 1.446986893660e+00 1.478301168243e+00 1.500111554726e+00 1.511220220451e+00 1.511255823727e+00 1.500691374280e+00 1.480771979000e+00 1.453313149718e+00 1.420453877419e+00 1.384379767929e+00 1.347050742722e+00 1.310046645337e+00 1.274477480831e+00 1.240970319667e+00 1.209760288666e+00 1.180766929046e+00 1.153696780331e+00 1.128144665540e+00 1.103694976601e+00 1.080042014397e+00 1.057060068495e+00 1.034865676477e+00 1.013775547131e+00 9.942186485305e-01 9.765991545506e-01 9.611780142333e-01 9.479914235944e-01 9.368592506751e-01 9.274500339780e-01 9.193660352153e-01 9.122241830327e-01 9.057134241717e-01 8.996352120185e-01 8.939686545803e-01 8.889668607146e-01 8.852530233555e-01 8.839065656865e-01 8.864542608557e-01 8.947352220086e-01 9.106187016415e-01 9.356356608319e-01 9.705750314302e-01 1.015250942014e+00 1.068392739690e+00 1.127727131229e+00 1.190197231274e+00 1.252200140897e+00 1.309891068529e+00 1.359507140088e+00 1.397673542141e+00 1.421722986764e+00 1.429935532110e+00
 1.360387511630e+00 1.351826202242e+00 1.326756535705e+00 1.286977980237e+00 1.235286409787e+00 1.175225789808e+00 1.110760831204e+00 1.045979139889e+00 9.847460710872e-01 9.303950912863e-01 8.854450719137e-01 8.513332061151e-01 8.282703159982e-01 8.153435161229e-01 8.107815401678e-01 8.124413151446e-01 8.182404246917e-01 8.264730178926e-01 8.359529680116e-01 8.459836634582e-01 8.562458769820e-01 8.666743782245e-01 8.773560740565e-01 8.884691491308e-01 9.002620872915e-01 9.130265971526e-01 9.270154221212e-01 9.423840283745e-01 9.591117362375e-01 9.769926697505e-01 9.957017976743e-01 1.014910108123e+00 1.034409593468e+00 1.054210598182e+00 1.074564114413e+00 1.095915177982e+00 1.118822872685e+00 1.143848267021e+00 1.171439750500e+00 1.201840805091e+00 1.234957703715e+00 1.270255067192e+00 1.306648468132e+00 1.342498075139e+00 1.375689701146e+00 1.403827727651e+00 1.424527615920e+00 1.435747951231e+00 1.436068837964e+00 1.424921571653e+00 1.402674204775e+00 1.370620808993e+00 1.330856175790e+00 1.286062203751e+00 1.239248780271e+00 1.193449202377e+00 1.151417669226e+00 1.115337732662e+00 1.086596707194e+00 1.065674616579e+00 1.052199714118e+00 1.045162205084e+00 1.043211544020e+00 1.044967575205e+00 1.049215506477e+00 1.054996267400e+00 1.061543291842e+00 1.068198933013e+00 1.074328694467e+00 1.079303712226e+00 1.082559676227e+00 1.083693899250e+00 1.082559676227e+00 1.079303712226e+00 1.074328694467e+00 1.068198933013e+00 1.061543291842e+00 1.054996267400e+00 1.049215506477e+00 1.044967575205e+00 1.043211544020e+00 1.045162205084e+00 1.052199714118e+00 1.065674616579e+00 1.086596707194e+00 1.115337732662e+00 1.151417669226e+00 1.193449202377e+00 1.239248780271e+00 1.286062203751e+00 1.330856175790e+00 1.370620808993e+00 1.402674204775e+00 1.424921571653e+00 1.436068837964e+00 1.435747951231e+00 1.424527615920e+00 1.403827727651e+00 1.375689701146e+00 1.342498075139e+00 1.306648468132e+00 1.270255067192e+00 1.234957703715e+00 1.201840805091e+00 1.171439750500e+00 1.143848267021e+00 1.118822872685e+00 1.095915177982e+00 1.074564114413e+00 1.054210598182e+00 1.034409593468e+00 1.014910108123e+00 9.957017976743e-01 9.769926697505e-01 9.591117362375e-01 9.423840283745e-01 9.270154221212e-01 9.130265971526e-01 9.002620872915e-01 8.884691491308e-01 8.773560740565e-01 8.666743782245e-01 8.562458769820e-01 8.459836634582e-01 8.359529680116e-01 8.264730178926e-01 8.182404246917e-01 8.124413151446e-01 8.107815401678e-01 8.153435161229e-01 8.282703159982e-01 8.513332061151e-01 8.854450719137e-01 9.303950912863e-01 9.847460710872e-01 1.045979139889e+00 1.110760831204e+00 1.175225789808e+00 1.235286409787e+00 1.286977980237e+00 1.326756535705e+00 1.351826202242e+00 1.360387511630e+00
 1.278188818294e+00 1.269337577111e+00 1.243425255454e+00 1.202335632223e+00 1.148997483581e+00 1.087139121491e+00 1.020954472320e+00 9.548113224035e-01 8.928942813587e-01 8.388756177527e-01 7.955718342244e-01 7.645891548797e-01 7.461017469694e-01 7.389371143585e-01 7.409352803211e-01 7.495488477989e-01 7.623766104010e-01 7.775029450144e-01 7.936249353560e-01 8.099679737701e-01 8.261324754792e-01 8.419419921546e-01 8.573349397717e-01 8.723296338070e-01 8.870096836738e-01 9.015401964161e-01 9.160972286694e-01 9.308284733209e-01 9.457695527433e-01 9.608339260373e-01 9.758393236992e-01 9.906214796400e-01 1.005135700738e+00 1.019553380507e+00 1.034263034168e+00 1.049856940541e+00 1.067032774372e+00 1.086499451854e+00 1.108875010089e+00 1.134571965194e+00 1.163661464890e+00 1.195732728692e+00 1.229761028112e+00 1.264069295180e+00 1.296412732896e+00 1.324201759375e+00 1.344827581224e+00 1.356035502597e+00 1.356251535843e+00 1.344820144145e+00 1.322124830362e+00 1.289570510079e+00 1.249447236195e+00 1.204697212949e+00 1.158619948776e+00 1.114519927858e+00 1.075340874380e+00 1.043313032649e+00 1.019691783734e+00 1.004655965305e+00 9.974180704049e-01 9.965328320073e-01 1.000283428360e+00 1.007039985171e+00 1.015462958716e+00 1.024578317150e+00 1.033683096310e+00 1.042221547144e+00 1.049674118492e+00 1.055514153601e+00 1.059256124785e+00 1.060547323022e+00 1.059256124785e+00 1.055514153601e+00 1.049674118492e+00 1.042221547144e+00 1.033683096310e+00 1.024578317150e+00 1.015462958716e+00 1.007039985171e+00 1.000283428360e+00 9.965328320073e-01 9.974180704049e-01 1.004655965305e+00 1.019691783734e+00 1.043313032649e+00 1.075340874380e+00 1.114519927858e+00 1.158619948776e+00 1.204697212949e+00 1.249447236195e+00 1.289570510079e+00 1.322124830362e+00 1.344820144145e+00 1.356251535843e+00 1.356035502597e+00 1.344827581224e+00 1.324201759375e+00 1.296412732896e+00 1.264069295180e+00 1.229761028112e+00 1.195732728692e+00 1.163661464890e+00 1.134571965194e+00 1.108875010089e+00 1.086499451854e+00 1.067032774372e+00 1.049856940541e+00 1.034263034168e+00 1.019553380507e+00 1.005135700738e+00 9.906214796400e-01 9.758393236992e-01 9.608339260373e-01 9.457695527433e-01 9.308284733209e-01 9.160972286694e-01 9.015401964161e-01 8.870096836738e-01 8.723296338070e-01 8.573349397717e-01 8.419419921546e-01 8.261324754792e-01 8.099679737701e-01 7.936249353560e-01 7.775029450144e-01 7.623766104010e-01 7.495488477989e-01 7.409352803211e-01 7.389371143585e-01 7.461017469694e-01 7.645891548797e-01 7.955718342244e-01 8.388756177527e-01 8.928942813587e-01 9.548113224035e-01 1.020954472320e+00 1.087139121491e+00 1.148997483581e+00 1.202335632223e+00 1.243425255454e+00 1.269337577111e+00 1.278188818294e+00
 1.190293457935e+00 1.181222619933e+00 1.154684772671e+00 1.112658374809e+00 1.058227195493e+00 9.953368236135e-01 9.284664772323e-01 8.623236591616e-01 8.014924935907e-01 7.500546263061e-01 7.111426436499e-01 6.864471681354e-01 6.759067695817e-01 6.778363300853e-01 6.894701740448e-01 7.077519152376e-01 7.299511582309e-01 7.539930945869e-01 7.784970780498e-01 8.026411092411e-01 8.259403858990e-01 8.480981413632e-01 8.688876014169e-01 8.881512268829e-01 9.058029447826e-01 9.218824056242e-01 9.365062680827e-01 9.498420155590e-01 9.620234592973e-01 9.731306322631e-01 9.831819344950e-01 9.922247971912e-01 1.000412292404e+00 1.008085708782e+00 1.015773791317e+00 1.024192381333e+00 1.034160474739e+00 1.046516201478e+00 1.062040963804e+00 1.081333062738e+00 1.104660512577e+00 1.131785485390e+00 1.161791323030e+00 1.193010078387e+00 1.223111813991e+00 1.249344593719e+00 1.268902809623e+00 1.279344694354e+00 1.278954796916e+00 1.267015688782e+00 1.243934742969e+00 1.211242179566e+00 1.171428160084e+00 1.127700215355e+00 1.083639011026e+00 1.042784075694e+00 1.008201837450e+00 9.820553944607e-01 9.653238862404e-01 9.577425170167e-01 9.580105571711e-01 9.642046241672e-01 9.742649724528e-01 9.863656880779e-01 9.991077673275e-01 1.011555819564e+00 1.023117221383e+00 1.033378673827e+00 1.041974821600e+00 1.048515002254e+00 1.052630258409e+00 1.054036993086e+00 1.052630258409e+00 1.048515002254e+00 1.041974821600e+00 1.033378673827e+00 1.023117221383e+00 1.011555819564e+00 9.991077673275e-01 9.863656880779e-01 9.742649724528e-01 9.642046241672e-01 9.580105571711e-01 9.577425170167e-01 9.653238862404e-01 9.820553944607e-01 1.008201837450e+00 1.042784075694e+00 1.083639011026e+00 1.127700215355e+00 1.171428160084e+00 1.211242179566e+00 1.243934742969e+00 1.267015688782e+00 1.278954796916e+00 1.279344694354e+00 1.268902809623e+00 1.249344593719e+00 1.223111813991e+00 1.193010078387e+00 1.161791323030e+00 1.131785485390e+00 1.104660512577e+00 1.081333062738e+00 1.062040963804e+00 1.046516201478e+00 1.034160474739e+00 1.024192381333e+00 1.015773791317e+00 1.008085708782e+00 1.000412292404e+00 9.922247971912e-01 9.831819344950e-01 9.731306322631e-01 9.620234592973e-01 9.498420155590e-01 9.365062680827e-01 9.218824056242e-01 9.058029447826e-01 8.881512268829e-01 8.688876014169e-01 8.480981413632e-01 8.259403858990e-01 8.026411092411e-01 7.784970780498e-01 7.539930945869e-01 7.299511582309e-01 7.077519152376e-01 6.894701740448e-01 6.778363300853e-01 6.759067695817e-01 6.864471681354e-01 7.111426436499e-01 7.500546263061e-01 8.014924935907e-01 8.623236591616e-01 9.284664772323e-01 9.953368236135e-01 1.058227195493e+00 1.112658374809e+00 1.154684772671e+00 1.181222619933e+00 1.190293457935e+00
 1.103151346412e+00 1.093965557381e+00 1.067128248412e+00 1.024727600792e+00 9.700497188327e-01 9.073136028263e-01 8.413557421876e-01 7.773116749098e-01 7.202376948605e-01 6.746288775527e-01 6.437901479263e-01 6.291743694187e-01 6.300536735843e-01 6.438882530020e-01 6.671967413853e-01 6.965080547990e-01 7.289552474395e-01 7.624817619238e-01 7.957465622663e-01 8.279352222413e-01 8.584997078714e-01 8.870175785077e-01 9.130967438638e-01 9.363993821303e-01 9.566815716645e-01 9.738666111514e-01 9.880335566302e-01 9.993859710782e-01 1.008182413696e+00 1.014686722548e+00 1.019145236662e+00 1.021829286404e+00 1.023094442438e+00 1.023431202143e+00 1.023477570473e+00 1.024019526151e+00 1.025941050606e+00 1.030169028026e+00 1.037608001294e+00 1.049048079223e+00 1.064984881318e+00 1.085412012831e+00 1.109602469434e+00 1.135992711439e+00 1.162247640282e+00 1.185526946292e+00 1.202879556116e+00 1.211717607637e+00 1.210211692454e+00 1.197603260168e+00 1.174335233188e+00 1.142059127731e+00 1.103464024119e+00 1.061995709958e+00 1.021466189373e+00 9.855608231630e-01 9.573248510355e-01 9.386794004322e-01 9.301561837941e-01 9.309340895410e-01 9.391787327228e-01 9.525660211669e-01 9.688113285492e-01 9.860109267643e-01 1.002799997303e+00 1.018339523457e+00 1.032165384611e+00 1.044005646475e+00 1.053640052001e+00 1.060813537190e+00 1.065258900451e+00 1.066767739225e+00 1.065258900451e+00 1.060813537190e+00 1.053640052001e+00 1.044005646475e+00 1.032165384611e+00 1.018339523457e+00 1.002799997303e+00 9.860109267643e-01 9.688113285492e-01 9.525660211669e-01 9.391787327228e-01 9.309340895410e-01 9.301561837941e-01 9.386794004322e-01 9.573248510355e-01 9.855608231630e-01 1.021466189373e+00 1.061995709958e+00 1.103464024119e+00 1.142059127731e+00 1.174335233188e+00 1.197603260168e+00 1.210211692454e+00 1.211717607637e+00 1.202879556116e+00 1.185526946292e+00 1.162247640282e+00 1.135992711439e+00 1.109602469434e+00 1.085412012831e+00 1.064984881318e+00 1.049048079223e+00 1.037608001294e+00 1.030169028026e+00 1.025941050606e+00 1.024019526151e+00 1.023477570473e+00 1.023431202143e+00 1.023094442438e+00 1.021829286404e+00 1.019145236662e+00 1.014686722548e+00 1.008182413696e+00 9.993859710782e-01 9.880335566302e-01 9.738666111514e-01 9.566815716645e-01 9.363993821303e-01 9.130967438638e-01 8.870175785077e-01 8.584997078714e-01 8.279352222413e-01 7.957465622663e-01 7.624817619238e-01 7.289552474395e-01 6.965080547990e-01 6.671967413853e-01 6.438882530020e-01 6.300536735843e-01 6.291743694187e-01 6.437901479263e-01 6.746288775527e-01 7.202376948605e-01 7.773116749098e-01 8.413557421876e-01 9.073136028263e-01 9.700497188327e-01 1.024727600792e+00 1.067128248412e+00 1.093965557381e+00 1.103151346412e+00
 1.022148696448e+00 1.013012628329e+00 9.863819504728e-01 9.444890526958e-01 8.908757417876e-01 8.301123819145e-01 7.674790049604e-01 7.086022058294e-01 6.589772543222e-01 6.232721823074e-01 6.044605576934e-01 6.030987216961e-01 6.173127037248e-01 6.436404081932e-01 6.781860061573e-01 7.174886206876e-01 7.589069689647e-01 8.006166597650e-01 8.414333889560e-01 8.805791825836e-01 9.174462648361e-01 9.514665826425e-01 9.820763021478e-01 1.008753003408e+00 1.031103968349e+00 1.048947345348e+00 1.062335273535e+00 1.071516560797e+00 1.076885812279e+00 1.078890016604e+00 1.077999789563e+00 1.074700506421e+00 1.069522921217e+00 1.063063178517e+00 1.056007877302e+00 1.049137545217e+00 1.043308751077e+00 1.039448892049e+00 1.038511420564e+00 1.041426476166e+00 1.048915981037e+00 1.061256889580e+00 1.078015329345e+00 1.097865379169e+00 1.118611314291e+00 1.137448882044e+00 1.151388049815e+00 1.157759523415e+00 1.154675485094e+00 1.141350161416e+00 1.118270200360e+00 1.087191238516e+00 1.050962695245e+00 1.013195052786e+00 9.778075334341e-01 9.484569284038e-01 9.279409495494e-01 9.177296385250e-01 9.177697636962e-01 9.266777921221e-01 9.422066565355e-01 9.618306076108e-01 9.832351253987e-01 1.004591178572e+00 1.024665079915e+00 1.042747451841e+00 1.058489413831e+00 1.071723460320e+00 1.082321136020e+00 1.090112896944e+00 1.094897030845e+00 1.096515466582e+00 1.094897030845e+00 1.090112896944e+00 1.082321136020e+00 1.071723460320e+00 1.058489413831e+00 1.042747451841e+00 1.024665079915e+00 1.004591178572e+00 9.832351253987e-01 9.618306076108e-01 9.422066565355e-01 9.266777921221e-01 9.177697636962e-01 9.177296385250e-01 9.279409495494e-01 9.484569284038e-01 9.778075334341e-01 1.013195052786e+00 1.050962695245e+00 1.087191238516e+00 1.118270200360e+00 1.141350161416e+00 1.154675485094e+00 1.157759523415e+00 1.151388049815e+00 1.137448882044e+00 1.118611314291e+00 1.097865379169e+00 1.078015329345e+00 1.061256889580e+00 1.048915981037e+00 1.041426476166e+00 1.038511420564e+00 1.039448892049e+00 1.043308751077e+00 1.049137545217e+00 1.056007877302e+00 1.063063178517e+00 1.069522921217e+00 1.074700506421e+00 1.077999789563e+00 1.078890016604e+00 1.076885812279e+00 1.071516560797e+00 1.062335273535e+00 1.048947345348e+00 1.031103968349e+00 1.008753003408e+00 9.820763021478e-01 9.514665826425e-01 9.174462648361e-01 8.805791825836e-01 8.414333889560e-01 8.006166597650e-01 7.589069689647e-01 7.174886206876e-01 6.781860061573e-01 6.436404081932e-01 6.173127037248e-01 6.030987216961e-01 6.044605576934e-01 6.232721823074e-01 6.589772543222e-01 7.086022058294e-01 7.674790049604e-01 8.301123819145e-01 8.908757417876e-01 9.444890526958e-01 9.863819504728e-01 1.013012628329e+00 1.022148696448e+00
 9.514945591784e-01 9.426492805185e-01 9.169557836208e-01 8.768372637704e-01 8.261437890979e-01 7.698637010705e-01 7.137560928319e-01 6.638525490704e-01 6.257522242189e-01 6.036309520445e-01 5.993020736644e-01 6.118571582806e-01 6.383178126045e-01 6.748410467495e-01 7.177596142624e-01 7.641070924575e-01 8.117346433070e-01 8.591668258303e-01 9.053975246152e-01 9.496661813232e-01 9.912766654649e-01 1.029494226142e+00 1.063561771682e+00 1.092772368001e+00 1.116590056096e+00 1.134739675437e+00 1.147254366706e+00 1.154446254141e+00 1.156837856523e+00 1.155064584458e+00 1.149805828992e+00 1.141735744570e+00 1.131515992233e+00 1.119806406263e+00 1.107271116365e+00 1.094597341187e+00 1.082513965208e+00 1.071827924377e+00 1.063432234123e+00 1.058289923589e+00 1.057285773974e+00 1.060979389449e+00 1.069306143780e+00 1.081316891753e+00 1.095143003873e+00 1.108197976395e+00 1.117612982600e+00 1.120755437091e+00 1.115745815653e+00 1.101803787329e+00 1.079452517890e+00 1.050510594168e+00 1.017893249452e+00 9.852356999999e-01 9.563533870488e-01 9.346172484209e-01 9.223336297003e-01 9.203548921162e-01 9.280356475837e-01 9.435793289658e-01 9.645714412371e-01 9.885375504339e-01 1.013339409041e+00 1.037362369173e+00 1.059564658692e+00 1.079372805836e+00 1.096521398708e+00 1.110880551672e+00 1.122339981824e+00 1.130737050337e+00 1.135881271158e+00 1.137616968664e+00 1.135881271158e+00 1.130737050337e+00 1.122339981824e+00 1.110880551672e+00 1.096521398708e+00 1.079372805836e+00 1.059564658692e+00 1.037362369173e+00 1.013339409041e+00 9.885375504339e-01 9.645714412371e-01 9.435793289658e-01 9.280356475837e-01 9.203548921162e-01 9.223336297003e-01 9.346172484209e-01 9.563533870488e-01 9.852356999999e-01 1.017893249452e+00 1.050510594168e+00 1.079452517890e+00 1.101803787329e+00 1.115745815653e+00 1.120755437091e+00 1.117612982600e+00 1.108197976395e+00 1.095143003873e+00 1.081316891753e+00 1.069306143780e+00 1.060979389449e+00 1.057285773974e+00 1.058289923589e+00 1.063432234123e+00 1.071827924377e+00 1.082513965208e+00 1.094597341187e+00 1.107271116365e+00 1.119806406263e+00 1.131515992233e+00 1.141735744570e+00 1.149805828992e+00 1.155064584458e+00 1.156837856523e+00 1.154446254141e+00 1.147254366706e+00 1.134739675437e+00 1.116590056096e+00 1.092772368001e+00 1.063561771682e+00 1.029494226142e+00 9.912766654649e-01 9.496661813232e-01 9.053975246152e-01 8.591668258303e-01 8.117346433070e-01 7.641070924575e-01 7.177596142624e-01 6.748410467495e-01 6.383178126045e-01 6.118571582806e-01 5.993020736644e-01 6.036309520445e-01 6.257522242189e-01 6.638525490704e-01 7.137560928319e-01 7.698637010705e-01 8.261437890979e-01 8.768372637704e-01 9.169557836208e-01 9.426492805185e-01 9.514945591784e-01
 8.946268885161e-01 8.863778782974e-01 8.625469252149e-01 8.257745097221e-01 7.802411433503e-01 7.313307929214e-01 6.851343130990e-01 6.476892340813e-01 6.239791054448e-01 6.168435561324e-01 6.264155429790e-01 6.505056459632e-01 6.857206136337e-01 7.285691124225e-01 7.760878860047e-01 8.260302106783e-01 8.768002231912e-01 9.272701458846e-01 9.765784456616e-01 1.023952704846e+00 1.068576943653e+00 1.109538332533e+00 1.145884340985e+00 1.176730539816e+00 1.201405601599e+00 1.219564486982e+00 1.231236554036e+00 1.236811303831e+00 1.236941389411e+00 1.232448335364e+00 1.224196804074e+00 1.213025485212e+00 1.199688975065e+00 1.184859450314e+00 1.169114959609e+00 1.152978994710e+00 1.136959461151e+00 1.121636552511e+00 1.107724080210e+00 1.096087552888e+00 1.087664323632e+00 1.083229115727e+00 1.083087260429e+00 1.086765277553e+00 1.092880600528e+00 1.099274512608e+00 1.103386181169e+00 1.102783839703e+00 1.095685312298e+00 1.081359956403e+00 1.060347342053e+00 1.034445990683e+00 1.006494642123e+00 9.799372070008e-01 9.582310792645e-01 9.442031885223e-01 9.394987420473e-01 9.443316977873e-01 9.576153434481e-01 9.773872530735e-01 1.001335716201e+00 1.027258631782e+00 1.053349576025e+00 1.078298625905e+00 1.101284891307e+00 1.121855480488e+00 1.139782664550e+00 1.154909876328e+00 1.167064566902e+00 1.176013936550e+00 1.181514480168e+00 1.183372000434e+00 1.181514480168e+00 1.176013936550e+00 1.167064566902e+00 1.154909876328e+00 1.139782664550e+00 1.121855480488e+00 1.101284891307e+00 1.078298625905e+00 1.053349576025e+00 1.027258631782e+00 1.001335716201e+00 9.773872530735e-01 9.576153434481e-01 9.443316977873e-01 9.394987420473e-01 9.442031885223e-01 9.582310792645e-01 9.799372070008e-01 1.006494642123e+00 1.034445990683e+00 1.060347342053e+00 1.081359956403e+00 1.095685312298e+00 1.102783839703e+00 1.103386181169e+00 1.099274512608e+00 1.092880600528e+00 1.086765277553e+00 1.083087260429e+00 1.083229115727e+00 1.087664323632e+00 1.096087552888e+00 1.107724080210e+00 1.121636552511e+00 1.136959461151e+00 1.152978994710e+00 1.169114959609e+00 1.184859450314e+00 1.199688975065e+00 1.213025485212e+00 1.224196804074e+00 1.232448335364e+00 1.236941389411e+00 1.236811303831e+00 1.231236554036e+00 1.219564486982e+00 1.201405601599e+00 1.176730539816e+00 1.145884340985e+00 1.109538332533e+00 1.068576943653e+00 1.023952704846e+00 9.765784456616e-01 9.272701458846e-01 8.768002231912e-01 8.260302106783e-01 7.760878860047e-01 7.285691124225e-01 6.857206136337e-01 6.505056459632e-01 6.264155429790e-01 6.168435561324e-01 6.239791054448e-01 6.476892340813e-01 6.851343130990e-01 7.313307929214e-01 7.802411433503e-01 8.257745097221e-01 8.625469252149e-01 8.863778782974e-01 8.946268885161e-01
 8.547962059642e-01 8.474701904866e-01 8.264707185356e-01 7.946253673600e-01 7.563769797289e-01 7.172998452964e-01 6.833940187736e-01 6.600484728903e-01 6.509117551183e-01 6.571309124851e-01 6.774518390480e-01 7.091376977289e-01 7.490662454572e-01 7.944745717169e-01 8.432170534421e-01 8.937524354172e-01 9.449851895072e-01 9.960852517645e-01 1.046306268106e+00 1.094847451302e+00 1.140770750685e+00 1.182993536048e+00 1.220388239050e+00 1.251914541207e+00 1.276794728463e+00 1.294642466149e+00 1.305503381053e+00 1.309858850131e+00 1.308504779096e+00 1.302427567401e+00 1.292661415731e+00 1.280176731413e+00 1.265782855514e+00 1.250117261146e+00 1.233618588144e+00 1.216590193590e+00 1.199256241363e+00 1.181897052315e+00 1.164951994372e+00 1.149085509716e+00 1.135170179359e+00 1.124089162037e+00 1.116456401622e+00 1.112282201377e+00 1.110764595239e+00 1.110329036360e+00 1.108902257842e+00 1.104409648903e+00 1.095277848492e+00 1.080864749736e+00 1.061689755968e+00 1.039424884301e+00 1.016659291962e+00 9.964158738701e-01 9.815744938599e-01 9.742652366565e-01 9.754508473850e-01 9.848384976043e-01 1.001119299851e+00 1.022410251692e+00 1.046706756732e+00 1.072212902409e+00 1.097542005901e+00 1.121726017871e+00 1.144171933749e+00 1.164530643383e+00 1.182564707577e+00 1.198037734242e+00 1.210648251879e+00 1.220035420762e+00 1.225844269226e+00 1.227814184636e+00 1.225844269226e+00 1.220035420762e+00 1.210648251879e+00 1.198037734242e+00 1.182564707577e+00 1.164530643383e+00 1.144171933749e+00 1.121726017871e+00 1.097542005901e+00 1.072212902409e+00 1.046706756732e+00 1.022410251692e+00 1.001119299851e+00 9.848384976043e-01 9.754508473850e-01 9.742652366565e-01 9.815744938599e-01 9.964158738701e-01 1.016659291962e+00 1.039424884301e+00 1.061689755968e+00 1.080864749736e+00 1.095277848492e+00 1.104409648903e+00 1.108902257842e+00 1.110329036360e+00 1.110764595239e+00 1.112282201377e+00 1.116456401622e+00 1.124089162037e+00 1.135170179359e+00 1.149085509716e+00 1.164951994372e+00 1.181897052315e+00 1.199256241363e+00 1.216590193590e+00 1.233618588144e+00 1.250117261146e+00 1.265782855514e+00 1.280176731413e+00 1.292661415731e+00 1.302427567401e+00 1.308504779096e+00 1.309858850131e+00 1.305503381053e+00 1.294642466149e+00 1.276794728463e+00 1.251914541207e+00 1.220388239050e+00 1.182993536048e+00 1.140770750685e+00 1.094847451302e+00 1.046306268106e+00 9.960852517645e-01 9.449851895072e-01 8.937524354172e-01 8.432170534421e-01 7.944745717169e-01 7.490662454572e-01 7.091376977289e-01 6.774518390480e-01 6.571309124851e-01 6.509117551183e-01 6.600484728903e-01 6.833940187736e-01 7.172998452964e-01 7.563769797289e-01 7.946253673600e-01 8.264707185356e-01 8.474701904866e-01 8.547962059642e-01
 8.350940157393e-01 8.289431048809e-01 8.115042823012e-01 7.856882459755e-01 7.559775720952e-01 7.277662862219e-01 7.064274830722e-01 6.961840903089e-01 6.991587540467e-01 7.151419583225e-01 7.421859699075e-01 7.776152088659e-01 8.188682565424e-01 8.639277134817e-01 9.113671737926e-01 9.602288417641e-01 1.009833707208e+00 1.059596363986e+00 1.108866194744e+00 1.156816974227e+00 1.202411627666e+00 1.244431583617e+00 1.281612766917e+00 1.312803865064e+00 1.337160194466e+00 1.354292823781e+00 1.364296100346e+00 1.367750221002e+00 1.365599740213e+00 1.358985552078e+00 1.349080634074e+00 1.336946757962e+00 1.323410543459e+00 1.309025716250e+00 1.294051753475e+00 1.278531464309e+00 1.262372825428e+00 1.245514205383e+00 1.228066611736e+00 1.210434071879e+00 1.193337638476e+00 1.177669569866e+00 1.164266793618e+00 1.153559163063e+00 1.145335627884e+00 1.138660719727e+00 1.132065976257e+00 1.123944494371e+00 1.113021340980e+00 1.098769897008e+00 1.081647254158e+00 1.063097303989e+00 1.045298260064e+00 1.030703510509e+00 1.021503219925e+00 1.019125130701e+00 1.023960922722e+00 1.035402355781e+00 1.052120239074e+00 1.072475120970e+00 1.094870566143e+00 1.117977381352e+00 1.140844500997e+00 1.162850099047e+00 1.183619583024e+00 1.202888901133e+00 1.220383963951e+00 1.235750091605e+00 1.248519495726e+00 1.258165628459e+00 1.264190593917e+00 1.266241891222e+00 1.264190593917e+00 1.258165628459e+00 1.248519495726e+00 1.235750091605e+00 1.220383963951e+00 1.202888901133e+00 1.183619583024e+00 1.162850099047e+00 1.140844500997e+00 1.117977381352e+00 1.094870566143e+00 1.072475120970e+00 1.052120239074e+00 1.035402355781e+00 1.023960922722e+00 1.019125130701e+00 1.021503219925e+00 1.030703510509e+00 1.045298260064e+00 1.063097303989e+00 1.081647254158e+00 1.098769897008e+00 1.113021340980e+00 1.123944494371e+00 1.132065976257e+00 1.138660719727e+00 1.145335627884e+00 1.153559163063e+00 1.164266793618e+00 1.177669569866e+00 1.193337638476e+00 1.210434071879e+00 1.228066611736e+00 1.245514205383e+00 1.262372825428e+00 1.278531464309e+00 1.294051753475e+00 1.309025716250e+00 1.323410543459e+00 1.336946757962e+00 1.349080634074e+00 1.358985552078e+00 1.365599740213e+00 1.367750221002e+00 1.364296100346e+00 1.354292823781e+00 1.337160194466e+00 1.312803865064e+00 1.281612766917e+00 1.244431583617e+00 1.202411627666e+00 1.156816974227e+00 1.108866194744e+00 1.059596363986e+00 1.009833707208e+00 9.602288417641e-01 9.113671737926e-01 8.639277134817e-01 8.188682565424e-01 7.776152088659e-01 7.421859699075e-01 7.151419583225e-01 6.991587540467e-01 6.961840903089e-01 7.064274830722e-01 7.277662862219e-01 7.559775720952e-01 7.856882459755e-01 8.115042823012e-01 8.289431048809e-01 8.350940157393e-01
 8.372704997130e-01 8.323707072505e-01 8.186714321077e-01 7.990054225148e-01 7.776098069555e-01 7.593298142899e-01 7.485906697419e-01 7.483716993696e-01 7.596016467402e-01 7.813118590531e-01 8.113957982658e-01 8.474965899943e-01 8.876107220757e-01 9.303270996386e-01 9.747664336202e-01 1.020411578427e+00 1.066900419264e+00 1.113836645501e+00 1.160649514963e+00 1.206504912091e+00 1.250299069714e+00 1.290728551369e+00 1.326447313296e+00 1.356256165723e+00 1.379297127469e+00 1.395217120742e+00 1.404197986174e+00 1.406935434999e+00 1.404512623416e+00 1.398210228134e+00 1.389306700867e+00 1.378911158370e+00 1.367819382666e+00 1.356461404009e+00 1.344888323448e+00 1.332856883492e+00 1.319942289710e+00 1.305729911170e+00 1.289990222075e+00 1.272841402867e+00 1.254809760553e+00 1.236737987896e+00 1.219594297059e+00 1.204147196108e+00 1.190706016629e+00 1.178953862605e+00 1.168041316949e+00 1.156869104475e+00 1.144500288107e+00 1.130530242319e+00 1.115320795791e+00 1.100019561595e+00 1.086312646761e+00 1.076041414286e+00 1.070723833918e+00 1.071192096556e+00 1.077432027276e+00 1.088689340184e+00 1.103751597553e+00 1.121296112076e+00 1.140153444198e+00 1.159458681131e+00 1.178668279304e+00 1.197483911791e+00 1.215727958526e+00 1.233205307355e+00 1.249594870232e+00 1.264407917715e+00 1.277004553791e+00 1.286677926542e+00 1.292785884345e+00 1.294874302853e+00 1.292785884345e+00 1.286677926542e+00 1.277004553791e+00 1.264407917715e+00 1.249594870232e+00 1.233205307355e+00 1.215727958526e+00 1.197483911791e+00 1.178668279304e+00 1.159458681131e+00 1.140153444198e+00 1.121296112076e+00 1.103751597553e+00 1.088689340184e+00 1.077432027276e+00 1.071192096556e+00 1.070723833918e+00 1.076041414286e+00 1.086312646761e+00 1.100019561595e+00 1.115320795791e+00 1.130530242319e+00 1.144500288107e+00 1.156869104475e+00 1.168041316949e+00 1.178953862605e+00 1.190706016629e+00 1.204147196108e+00 1.219594297059e+00 1.236737987896e+00 1.254809760553e+00 1.272841402867e+00 1.289990222075e+00 1.305729911170e+00 1.319942289710e+00 1.332856883492e+00 1.344888323448e+00 1.356461404009e+00 1.367819382666e+00 1.378911158370e+00 1.389306700867e+00 1.398210228134e+00 1.404512623416e+00 1.406935434999e+00 1.404197986174e+00 1.395217120742e+00 1.379297127469e+00 1.356256165723e+00 1.326447313296e+00 1.290728551369e+00 1.250299069714e+00 1.206504912091e+00 1.160649514963e+00 1.113836645501e+00 1.066900419264e+00 1.020411578427e+00 9.747664336202e-01 9.303270996386e-01 8.876107220757e-01 8.474965899943e-01 8.113957982658e-01 7.813118590531e-01 7.596016467402e-01 7.483716993696e-01 7.485906697419e-01 7.593298142899e-01 7.776098069555e-01 7.990054225148e-01 8.186714321077e-01 8.323707072505e-01 8.372704997130e-01
 8.598139664158e-01 8.560156441237e-01 8.455548749314e-01 8.310448733770e-01 8.162834562322e-01 8.054020455076e-01 8.018979548029e-01 8.077861359136e-01 8.232831058521e-01 8.471302036242e-01 8.773290608634e-01 9.118743457984e-01 9.492043733906e-01 9.883398508327e-01 1.028772854542e+00 1.070288298101e+00 1.112733141641e+00 1.155839254389e+00 1.199094702667e+00 1.241667918383e+00 1.282427896086e+00 1.320043274090e+00 1.353152298167e+00 1.380571016320e+00 1.401494956354e+00 1.415651866513e+00 1.423345951497e+00 1.425403455278e+00 1.423038626774e+00 1.417648715615e+00 1.410581189102e+00 1.402945106921e+00 1.395464797077e+00 1.388411585010e+00 1.381598038340e+00 1.374486454779e+00 1.366318689860e+00 1.356335813776e+00 1.343980898218e+00 1.329094462502e+00 1.311996658840e+00 1.293451130725e+00 1.274497815829e+00 1.256162274998e+00 1.239171676110e+00 1.223748831149e+00 1.209602473220e+00 1.196110167338e+00 1.182654089101e+00 1.168942272455e+00 1.155226613413e+00 1.142339360939e+00 1.131488935295e+00 1.123951823141e+00 1.120681646166e+00 1.122061805567e+00 1.127828713993e+00 1.137205113254e+00 1.149161939439e+00 1.162697945902e+00 1.177046134253e+00 1.191752023980e+00 1.206634501226e+00 1.221673055236e+00 1.236858496964e+00 1.252051284772e+00 1.266881324158e+00 1.280737949357e+00 1.292822356043e+00 1.302265016388e+00 1.308295267650e+00 1.310368392907e+00 1.308295267650e+00 1.302265016388e+00 1.292822356043e+00 1.280737949357e+00 1.266881324158e+00 1.252051284772e+00 1.236858496964e+00 1.221673055236e+00 1.206634501226e+00 1.191752023980e+00 1.177046134253e+00 1.162697945902e+00 1.149161939439e+00 1.137205113254e+00 1.127828713993e+00 1.122061805567e+00 1.120681646166e+00 1.123951823141e+00 1.131488935295e+00 1.142339360939e+00 1.155226613413e+00 1.168942272455e+00 1.182654089101e+00 1.196110167338e+00 1.209602473220e+00 1.223748831149e+00 1.239171676110e+00 1.256162274998e+00 1.274497815829e+00 1.293451130725e+00 1.311996658840e+00 1.329094462502e+00 1.343980898218e+00 1.356335813776e+00 1.366318689860e+00 1.374486454779e+00 1.381598038340e+00 1.388411585010e+00 1.395464797077e+00 1.402945106921e+00 1.410581189102e+00 1.417648715615e+00 1.423038626774e+00 1.425403455278e+00 1.423345951497e+00 1.415651866513e+00 1.401494956354e+00 1.380571016320e+00 1.353152298167e+00 1.320043274090e+00 1.282427896086e+00 1.241667918383e+00 1.199094702667e+00 1.155839254389e+00 1.112733141641e+00 1.070288298101e+00 1.028772854542e+00 9.883398508327e-01 9.492043733906e-01 9.118743457984e-01 8.773290608634e-01 8.471302036242e-01 8.232831058521e-01 8.077861359136e-01 8.018979548029e-01 8.054020455076e-01 8.162834562322e-01 8.310448733770e-01 8.455548749314e-01 8.560156441237e-01 8.598139664158e-01
 8.969040487071e-01 8.938826512897e-01 8.856596991789e-01 8.745744909844e-01 8.639540559681e-01 8.572935067941e-01 8.573889418213e-01 8.656752861582e-01 8.820457710956e-01 9.052207192655e-01 9.334112487417e-01 9.649064161960e-01 9.984584190418e-01 1.033365744202e+00 1.069339384163e+00 1.106331038804e+00 1.144300728410e+00 1.183040193194e+00 1.222062935668e+00 1.260543905278e+00 1.297361198490e+00 1.331201667911e+00 1.360754500545e+00 1.384918603455e+00 1.403001866489e+00 1.414863463528e+00 1.420958628611e+00 1.422257475421e+00 1.420101624564e+00 1.415977734167e+00 1.411264509513e+00 1.407033311870e+00 1.403895013001e+00 1.401929207766e+00 1.400697898375e+00 1.399361794311e+00 1.396840826090e+00 1.392057784959e+00 1.384153085905e+00 1.372713009819e+00 1.357871711878e+00 1.340304180011e+00 1.321095058259e+00 1.301456140131e+00 1.282438238044e+00 1.264690325708e+00 1.248383145312e+00 1.233294846224e+00 1.219067792735e+00 1.205503006552e+00 1.192744242513e+00 1.181335319919e+00 1.172078705926e+00 1.165787969836e+00 1.162990799766e+00 1.163764422086e+00 1.167715951399e+00 1.174115019159e+00 1.182139828707e+00 1.191084294161e+00 1.200529999177e+00 1.210364318102e+00 1.220703984193e+00 1.231753108950e+00 1.243639331683e+00 1.256262786377e+00 1.269213417940e+00 1.281786599630e+00 1.293050911308e+00 1.302014331736e+00 1.307803118115e+00 1.309803075520e+00 1.307803118115e+00 1.302014331736e+00 1.293050911308e+00 1.281786599630e+00 1.269213417940e+00 1.256262786377e+00 1.243639331683e+00 1.231753108950e+00 1.220703984193e+00 1.210364318102e+00 1.200529999177e+00 1.191084294161e+00 1.182139828707e+00 1.174115019159e+00 1.167715951399e+00 1.163764422086e+00 1.162990799766e+00 1.165787969836e+00 1.172078705926e+00 1.181335319919e+00 1.192744242513e+00 1.205503006552e+00 1.219067792735e+00 1.233294846224e+00 1.248383145312e+00 1.264690325708e+00 1.282438238044e+00 1.301456140131e+00 1.321095058259e+00 1.340304180011e+00 1.357871711878e+00 1.372713009819e+00 1.384153085905e+00 1.392057784959e+00 1.396840826090e+00 1.399361794311e+00 1.400697898375e+00 1.401929207766e+00 1.403895013001e+00 1.407033311870e+00 1.411264509513e+00 1.415977734167e+00 1.420101624564e+00 1.422257475421e+00 1.420958628611e+00 1.414863463528e+00 1.403001866489e+00 1.384918603455e+00 1.360754500545e+00 1.331201667911e+00 1.297361198490e+00 1.260543905278e+00 1.222062935668e+00 1.183040193194e+00 1.144300728410e+00 1.106331038804e+00 1.069339384163e+00 1.033365744202e+00 9.984584190418e-01 9.649064161960e-01 9.334112487417e-01 9.052207192655e-01 8.820457710956e-01 8.656752861582e-01 8.573889418213e-01 8.572935067941e-01 8.639540559681e-01 8.745744909844e-01 8.856596991789e-01 8.938826512897e-01 8.969040487071e-01
 9.393658746961e-01 9.367390900149e-01 9.296132125459e-01 9.200880285273e-01 9.111127385224e-01 9.057402245236e-01 9.063502630279e-01 9.141117502692e-01 9.288541757595e-01 9.494149541048e-01 9.742276085277e-01 1.001812956741e+00 1.031129362984e+00 1.061627574318e+00 1.093119958827e+00 1.125614059919e+00 1.159093346494e+00 1.193347018873e+00 1.227878274138e+00 1.261863857784e+00 1.294209138017e+00 1.323662483582e+00 1.349015310619e+00 1.369306828136e+00 1.384005123954e+00 1.393148089990e+00 1.397365652089e+00 1.397782048147e+00 1.395860487913e+00 1.393152610445e+00 1.391037478704e+00 1.390517241096e+00 1.392053551212e+00 1.395510836952e+00 1.400189788166e+00 1.404955198751e+00 1.408423467380e+00 1.409220517613e+00 1.406225713354e+00 1.398806051051e+00 1.386939887227e+00 1.371233432118e+00 1.352801933374e+00 1.332999485745e+00 1.313121743221e+00 1.294142733828e+00 1.276577474038e+00 1.260508953265e+00 1.245779432495e+00 1.232244448183e+00 1.219952000361e+00 1.209214049390e+00 1.200511839155e+00 1.194309830315e+00 1.190843040130e+00 1.189999579378e+00 1.191333722212e+00 1.194203698438e+00 1.197984493231e+00 1.202234927197e+00 1.206817962757e+00 1.211897921142e+00 1.217820690973e+00 1.224961872310e+00 1.233552309782e+00 1.243519934938e+00 1.254428321110e+00 1.265503645738e+00 1.275725443647e+00 1.284016976013e+00 1.289431268262e+00 1.291310951753e+00 1.289431268262e+00 1.284016976013e+00 1.275725443647e+00 1.265503645738e+00 1.254428321110e+00 1.243519934938e+00 1.233552309782e+00 1.224961872310e+00 1.217820690973e+00 1.211897921142e+00 1.206817962757e+00 1.202234927197e+00 1.197984493231e+00 1.194203698438e+00 1.191333722212e+00 1.189999579378e+00 1.190843040130e+00 1.194309830315e+00 1.200511839155e+00 1.209214049390e+00 1.219952000361e+00 1.232244448183e+00 1.245779432495e+00 1.260508953265e+00 1.276577474038e+00 1.294142733828e+00 1.313121743221e+00 1.332999485745e+00 1.352801933374e+00 1.371233432118e+00 1.386939887227e+00 1.398806051051e+00 1.406225713354e+00 1.409220517613e+00 1.408423467380e+00 1.404955198751e+00 1.400189788166e+00 1.395510836952e+00 1.392053551212e+00 1.390517241096e+00 1.391037478704e+00 1.393152610445e+00 1.395860487913e+00 1.397782048147e+00 1.397365652089e+00 1.393148089990e+00 1.384005123954e+00 1.369306828136e+00 1.349015310619e+00 1.323662483582e+00 1.294209138017e+00 1.261863857784e+00 1.227878274138e+00 1.193347018873e+00 1.159093346494e+00 1.125614059919e+00 1.093119958827e+00 1.061627574318e+00 1.031129362984e+00 1.001812956741e+00 9.742276085277e-01 9.494149541048e-01 9.288541757595e-01 9.141117502692e-01 9.063502630279e-01 9.057402245236e-01 9.111127385224e-01 9.200880285273e-01 9.296132125459e-01 9.367390900149e-01 9.393658746961e-01
 9.770198282511e-01 9.744561261484e-01 9.674591339884e-01 9.579663774679e-01 9.486892819094e-01 9.424347714692e-01 9.414096359456e-01 9.467304123879e-01 9.583149462935e-01 9.751803212239e-01 9.959605692248e-01 1.019354586437e+00 1.044438980810e+00 1.070729841888e+00 1.098056725640e+00 1.126403255416e+00 1.155706475680e+00 1.185705524983e+00 1.215860464092e+00 1.245341807041e+00 1.273088023094e+00 1.297937402537e+00 1.318821215250e+00 1.334953468254e+00 1.346001618289e+00 1.352209350152e+00 1.354397630793e+00 1.353848540036e+00 1.352141285238e+00 1.350869835907e+00 1.351394856408e+00 1.354621937233e+00 1.360840764363e+00 1.369687017244e+00 1.380193499271e+00 1.390937755693e+00 1.400250978547e+00 1.406493665063e+00 1.408323283323e+00 1.404930974564e+00 1.396182751343e+00 1.382650510094e+00 1.365480058468e+00 1.346153144250e+00 1.326153899069e+00 1.306694254213e+00 1.288535572156e+00 1.271969284772e+00 1.256970656233e+00 1.243414005049e+00 1.231263293998e+00 1.220646708956e+00 1.211807953047e+00 1.204967024536e+00 1.200163918813e+00 1.197181842834e+00 1.195571328629e+00 1.194800057520e+00 1.194415102949e+00 1.194205587156e+00 1.194263924160e+00 1.194963597380e+00 1.196829142706e+00 1.200364060713e+00 1.205869573991e+00 1.213294060816e+00 1.222184164250e+00 1.231714641460e+00 1.240814382591e+00 1.248349627334e+00 1.253326320801e+00 1.255064369228e+00 1.253326320801e+00 1.248349627334e+00 1.240814382591e+00 1.231714641460e+00 1.222184164250e+00 1.213294060816e+00 1.205869573991e+00 1.200364060713e+00 1.196829142706e+00 1.194963597380e+00 1.194263924160e+00 1.194205587156e+00 1.194415102949e+00 1.194800057520e+00 1.195571328629e+00 1.197181842834e+00 1.200163918813e+00 1.204967024536e+00 1.211807953047e+00 1.220646708956e+00 1.231263293998e+00 1.243414005049e+00 1.256970656233e+00 1.271969284772e+00 1.288535572156e+00 1.306694254213e+00 1.326153899069e+00 1.346153144250e+00 1.365480058468e+00 1.382650510094e+00 1.396182751343e+00 1.404930974564e+00 1.408323283323e+00 1.406493665063e+00 1.400250978547e+00 1.390937755693e+00 1.380193499271e+00 1.369687017244e+00 1.360840764363e+00 1.354621937233e+00 1.351394856408e+00 1.350869835907e+00 1.352141285238e+00 1.353848540036e+00 1.354397630793e+00 1.352209350152e+00 1.346001618289e+00 1.334953468254e+00 1.318821215250e+00 1.297937402537e+00 1.273088023094e+00 1.245341807041e+00 1.215860464092e+00 1.185705524983e+00 1.155706475680e+00 1.126403255416e+00 1.098056725640e+00 1.070729841888e+00 1.044438980810e+00 1.019354586437e+00 9.959605692248e-01 9.751803212239e-01 9.583149462935e-01 9.467304123879e-01 9.414096359456e-01 9.424347714692e-01 9.486892819094e-01 9.579663774679e-01 9.674591339884e-01 9.744561261484e-01 9.770198282511e-01
 1.001134873162e+00 9.984128529040e-01 9.909089012351e-01 9.804746978312e-01 9.697096868686e-01 9.613369477985e-01 9.575469620488e-01 9.595332561028e-01 9.673740408645e-01 9.802754909989e-01 9.970360437536e-01 1.016478879963e+00 1.037740911098e+00 1.060340462997e+00 1.084071494761e+00 1.108849015168e+00 1.134524237628e+00 1.160755611981e+00 1.186945725008e+00 1.212249145396e+00 1.235645371614e+00 1.256072466944e+00 1.272620770694e+00 1.284692711623e+00 1.292173887209e+00 1.295520915148e+00 1.295743137326e+00 1.294279054493e+00 1.292808441049e+00 1.292955672464e+00 1.296047678033e+00 1.302874491115e+00 1.313545749276e+00 1.327463629072e+00 1.343394785202e+00 1.359637760079e+00 1.374262796102e+00 1.385399869950e+00 1.391520860587e+00 1.391691878329e+00 1.385716601641e+00 1.374169533974e+00 1.358256827443e+00 1.339575896488e+00 1.319777107761e+00 1.300247419003e+00 1.281916916458e+00 1.265206181684e+00 1.250159329092e+00 1.236636368505e+00 1.224514515386e+00 1.213778424183e+00 1.204494924331e+00 1.196712524929e+00 1.190345370770e+00 1.185122861383e+00 1.180623394182e+00 1.176420532790e+00 1.172223033637e+00 1.168006250989e+00 1.164057425749e+00 1.160914027316e+00 1.159242693192e+00 1.159641503804e+00 1.162460924889e+00 1.167662545991e+00 1.174774885427e+00 1.182933834714e+00 1.191026148065e+00 1.197876205396e+00 1.202456340307e+00 1.204064121601e+00 1.202456340307e+00 1.197876205396e+00 1.191026148065e+00 1.182933834714e+00 1.174774885427e+00 1.167662545991e+00 1.162460924889e+00 1.159641503804e+00 1.159242693192e+00 1.160914027316e+00 1.164057425749e+00 1.168006250989e+00 1.172223033637e+00 1.176420532790e+00 1.180623394182e+00 1.185122861383e+00 1.190345370770e+00 1.196712524929e+00 1.204494924331e+00 1.213778424183e+00 1.224514515386e+00 1.236636368505e+00 1.250159329092e+00 1.265206181684e+00 1.281916916458e+00 1.300247419003e+00 1.319777107761e+00 1.339575896488e+00 1.358256827443e+00 1.374169533974e+00 1.385716601641e+00 1.391691878329e+00 1.391520860587e+00 1.385399869950e+00 1.374262796102e+00 1.359637760079e+00 1.343394785202e+00 1.327463629072e+00 1.313545749276e+00 1.302874491115e+00 1.296047678033e+00 1.292955672464e+00 1.292808441049e+00 1.294279054493e+00 1.295743137326e+00 1.295520915148e+00 1.292173887209e+00 1.284692711623e+00 1.272620770694e+00 1.256072466944e+00 1.235645371614e+00 1.212249145396e+00 1.186945725008e+00 1.160755611981e+00 1.134524237628e+00 1.108849015168e+00 1.084071494761e+00 1.060340462997e+00 1.037740911098e+00 1.016478879963e+00 9.970360437536e-01 9.802754909989e-01 9.673740408645e-01 9.595332561028e-01 9.575469620488e-01 9.613369477985e-01 9.697096868686e-01 9.804746978312e-01 9.909089012351e-01 9.984128529040e-01 1.001134873162e+00
 1.006249845731e+00 1.003270578878e+00 9.949823882800e-01 9.832100542979e-01 9.705311162384e-01 9.596855184146e-01 9.529372207854e-01 9.516121671383e-01 9.559547114609e-01 9.653305128501e-01 9.786583993148e-01 9.948271917156e-01 1.012990054318e+00 1.032631917168e+00 1.053488430142e+00 1.075385840787e+00 1.098086645759e+00 1.121166957000e+00 1.143974859160e+00 1.165654777113e+00 1.185236291723e+00 1.201763003002e+00 1.214480527342e+00 1.222980655667e+00 1.227354668425e+00 1.228253541152e+00 1.226856212050e+00 1.224739719420e+00 1.223657634594e+00 1.225260575299e+00 1.230820589654e+00 1.241009011175e+00 1.255757684994e+00 1.274240070623e+00 1.294968447881e+00 1.315983371323e+00 1.335119864778e+00 1.350312906041e+00 1.359890361652e+00 1.362839857556e+00 1.358951749735e+00 1.348840435505e+00 1.333811538926e+00 1.315588375094e+00 1.295974479816e+00 1.276501840991e+00 1.258214597830e+00 1.241603675116e+00 1.226725798260e+00 1.213398346830e+00 1.201399335419e+00 1.190585706436e+00 1.180884330722e+00 1.172214351926e+00 1.164403480772e+00 1.157154241469e+00 1.150089476478e+00 1.142880546311e+00 1.135382146251e+00 1.127733762934e+00 1.120389178126e+00 1.114033261096e+00 1.109446115211e+00 1.107304211955e+00 1.107998002070e+00 1.111491924888e+00 1.117285719181e+00 1.124473543402e+00 1.131884416893e+00 1.138291466097e+00 1.142626086292e+00 1.144153666931e+00 1.142626086292e+00 1.138291466097e+00 1.131884416893e+00 1.124473543402e+00 1.117285719181e+00 1.111491924888e+00 1.107998002070e+00 1.107304211955e+00 1.109446115211e+00 1.114033261096e+00 1.120389178126e+00 1.127733762934e+00 1.135382146251e+00 1.142880546311e+00 1.150089476478e+00 1.157154241469e+00 1.164403480772e+00 1.172214351926e+00 1.180884330722e+00 1.190585706436e+00 1.201399335419e+00 1.213398346830e+00 1.226725798260e+00 1.241603675116e+00 1.258214597830e+00 1.276501840991e+00 1.295974479816e+00 1.315588375094e+00 1.333811538926e+00 1.348840435505e+00 1.358951749735e+00 1.362839857556e+00 1.359890361652e+00 1.350312906041e+00 1.335119864778e+00 1.315983371323e+00 1.294968447881e+00 1.274240070623e+00 1.255757684994e+00 1.241009011175e+00 1.230820589654e+00 1.225260575299e+00 1.223657634594e+00 1.224739719420e+00 1.226856212050e+00 1.228253541152e+00 1.227354668425e+00 1.222980655667e+00 1.214480527342e+00 1.201763003002e+00 1.185236291723e+00 1.165654777113e+00 1.143974859160e+00 1.121166957000e+00 1.098086645759e+00 1.075385840787e+00 1.053488430142e+00 1.032631917168e+00 1.012990054318e+00 9.948271917156e-01 9.786583993148e-01 9.653305128501e-01 9.559547114609e-01 9.516121671383e-01 9.529372207854e-01 9.596855184146e-01 9.705311162384e-01 9.832100542979e-01 9.949823882800e-01 1.003270578878e+00 1.006249845731e+00
 9.912276709268e-01 9.879990342457e-01 9.789635357912e-01 9.659528694381e-01 9.515748626570e-01 9.386297857792e-01 9.294856049591e-01 9.255918256297e-01 9.273184479761e-01 9.341329998190e-01 9.450101218157e-01 9.588517629659e-01 9.747905237197e-01 9.922638270310e-01 1.010947901365e+00 1.030596298236e+00 1.050906987443e+00 1.071402964434e+00 1.091405676978e+00 1.110080397437e+00 1.126517639376e+00 1.139875381566e+00 1.149541022537e+00 1.155273047347e+00 1.157335569017e+00 1.156530454159e+00 1.154166010665e+00 1.151912288815e+00 1.151569679749e+00 1.154787941797e+00 1.162777492312e+00 1.176094469101e+00 1.194503064402e+00 1.216966263541e+00 1.241769114809e+00 1.266725281303e+00 1.289465115502e+00 1.307770420340e+00 1.319867408143e+00 1.324702592091e+00 1.322090272291e+00 1.312724618063e+00 1.298034115639e+00 1.279892940695e+00 1.260251348946e+00 1.240777607662e+00 1.222600103894e+00 1.206245222397e+00 1.191743426686e+00 1.178838443886e+00 1.167196690706e+00 1.156540322567e+00 1.146669726102e+00 1.137391862390e+00 1.128464158895e+00 1.119578150328e+00 1.110396202871e+00 1.100692002225e+00 1.090451850784e+00 1.079970388017e+00 1.069849712732e+00 1.060919112278e+00 1.054060109853e+00 1.050025586841e+00 1.049236091221e+00 1.051652135884e+00 1.056731038088e+00 1.063498356788e+00 1.070697993485e+00 1.077026247159e+00 1.081341926466e+00 1.082868861401e+00 1.081341926466e+00 1.077026247159e+00 1.070697993485e+00 1.063498356788e+00 1.056731038088e+00 1.051652135884e+00 1.049236091221e+00 1.050025586841e+00 1.054060109853e+00 1.060919112278e+00 1.069849712732e+00 1.079970388017e+00 1.090451850784e+00 1.100692002225e+00 1.110396202871e+00 1.119578150328e+00 1.128464158895e+00 1.137391862390e+00 1.146669726102e+00 1.156540322567e+00 1.167196690706e+00 1.178838443886e+00 1.191743426686e+00 1.206245222397e+00 1.222600103894e+00 1.240777607662e+00 1.260251348946e+00 1.279892940695e+00 1.298034115639e+00 1.312724618063e+00 1.322090272291e+00 1.324702592091e+00 1.319867408143e+00 1.307770420340e+00 1.289465115502e+00 1.266725281303e+00 1.241769114809e+00 1.216966263541e+00 1.194503064402e+00 1.176094469101e+00 1.162777492312e+00 1.154787941797e+00 1.151569679749e+00 1.151912288815e+00 1.154166010665e+00 1.156530454159e+00 1.157335569017e+00 1.155273047347e+00 1.149541022537e+00 1.139875381566e+00 1.126517639376e+00 1.110080397437e+00 1.091405676978e+00 1.071402964434e+00 1.050906987443e+00 1.030596298236e+00 1.010947901365e+00 9.922638270310e-01 9.747905237197e-01 9.588517629659e-01 9.450101218157e-01 9.341329998190e-01 9.273184479761e-01 9.255918256297e-01 9.294856049591e-01 9.386297857792e-01 9.515748626570e-01 9.659528694381e-01 9.789635357912e-01 9.879990342457e-01 9.912276709268e-01
 9.596060291075e-01 9.562171811915e-01 9.467116577307e-01 9.329389560963e-01 9.175469607433e-01 9.033950908534e-01 8.929225831320e-01 8.876509399333e-01 8.879999204539e-01 8.934524133474e-01 9.029702342990e-01 9.154256521459e-01 9.299074725438e-01 9.458106664975e-01 9.627736048279e-01 9.805224682559e-01 9.987359912465e-01 1.016947750369e+00 1.034508458284e+00 1.050645611929e+00 1.064546108423e+00 1.075485481000e+00 1.082976601102e+00 1.086909180261e+00 1.087665976603e+00 1.086136857893e+00 1.083697550923e+00 1.082052261788e+00 1.083004291507e+00 1.088161750400e+00 1.098677126842e+00 1.114989345841e+00 1.136714312682e+00 1.162640429651e+00 1.190864286623e+00 1.219012595280e+00 1.244557730479e+00 1.265164442373e+00 1.278995359750e+00 1.284987070951e+00 1.282999093207e+00 1.273825009400e+00 1.259024481869e+00 1.240630305023e+00 1.220744127758e+00 1.201161896219e+00 1.183094926614e+00 1.167087920707e+00 1.153127202929e+00 1.140860416931e+00 1.129829143301e+00 1.119609301919e+00 1.109864965381e+00 1.100295196780e+00 1.090591052523e+00 1.080435051477e+00 1.069536924346e+00 1.057771843745e+00 1.045256362695e+00 1.032433829510e+00 1.020052124170e+00 1.009072411396e+00 1.000480369081e+00 9.951042498405e-01 9.933924622761e-01 9.952935393075e-01 1.000205462184e+00 1.007062221091e+00 1.014495824400e+00 1.021091118959e+00 1.025605905789e+00 1.027208270906e+00 1.025605905789e+00 1.021091118959e+00 1.014495824400e+00 1.007062221091e+00 1.000205462184e+00 9.952935393075e-01 9.933924622761e-01 9.951042498405e-01 1.000480369081e+00 1.009072411396e+00 1.020052124170e+00 1.032433829510e+00 1.045256362695e+00 1.057771843745e+00 1.069536924346e+00 1.080435051477e+00 1.090591052523e+00 1.100295196780e+00 1.109864965381e+00 1.119609301919e+00 1.129829143301e+00 1.140860416931e+00 1.153127202929e+00 1.167087920707e+00 1.183094926614e+00 1.201161896219e+00 1.220744127758e+00 1.240630305023e+00 1.259024481869e+00 1.273825009400e+00 1.282999093207e+00 1.284987070951e+00 1.278995359750e+00 1.265164442373e+00 1.244557730479e+00 1.219012595280e+00 1.190864286623e+00 1.162640429651e+00 1.136714312682e+00 1.114989345841e+00 1.098677126842e+00 1.088161750400e+00 1.083004291507e+00 1.082052261788e+00 1.083697550923e+00 1.086136857893e+00 1.087665976603e+00 1.086909180261e+00 1.082976601102e+00 1.075485481000e+00 1.064546108423e+00 1.050645611929e+00 1.034508458284e+00 1.016947750369e+00 9.987359912465e-01 9.805224682559e-01 9.627736048279e-01 9.458106664975e-01 9.299074725438e-01 9.154256521459e-01 9.029702342990e-01 8.934524133474e-01 8.879999204539e-01 8.876509399333e-01 8.929225831320e-01 9.033950908534e-01 9.175469607433e-01 9.329389560963e-01 9.467116577307e-01 9.562171811915e-01 9.596060291075e-01
 9.192444228560e-01 9.158424908420e-01 9.063052672422e-01 8.924895092643e-01 8.770469325471e-01 8.628453450245e-01 8.523165454053e-01 8.469570293861e-01 8.471360564190e-01 8.522691814286e-01 8.612511427878e-01 8.728992091054e-01 8.862625014128e-01 9.007177669406e-01 9.159108443164e-01 9.316016149764e-01 9.475202904765e-01 9.632863399227e-01 9.783596997411e-01 9.920862961630e-01 1.003787973664e+00 1.012867646081e+00 1.018949309514e+00 1.022005648196e+00 1.022465218513e+00 1.021244380913e+00 1.019707770526e+00 1.019526218315e+00 1.022453911764e+00 1.030033789805e+00 1.043331641839e+00 1.062681339942e+00 1.087577683803e+00 1.116666570520e+00 1.147900640807e+00 1.178778702079e+00 1.206663369904e+00 1.229138109942e+00 1.244334874730e+00 1.251196631119e+00 1.249632002303e+00 1.240519843024e+00 1.225536501917e+00 1.206853926221e+00 1.186716527864e+00 1.167035351227e+00 1.149110105234e+00 1.133504685908e+00 1.120162940938e+00 1.108638223855e+00 1.098336256221e+00 1.088681845756e+00 1.079190371239e+00 1.069449664395e+00 1.059091579095e+00 1.047794441976e+00 1.035332892789e+00 1.021686385363e+00 1.007109356199e+00 9.921881196357e-01 9.778102590078e-01 9.650502456380e-01 9.549947593101e-01 9.485323446331e-01 9.461435259652e-01 9.477605096795e-01 9.527220333524e-01 9.598661416655e-01 9.677073406779e-01 9.747018917096e-01 9.795037784599e-01 9.812103571695e-01 9.795037784599e-01 9.747018917096e-01 9.677073406779e-01 9.598661416655e-01 9.527220333524e-01 9.477605096795e-01 9.461435259652e-01 9.485323446331e-01 9.549947593101e-01 9.650502456380e-01 9.778102590078e-01 9.921881196357e-01 1.007109356199e+00 1.021686385363e+00 1.035332892789e+00 1.047794441976e+00 1.059091579095e+00 1.069449664395e+00 1.079190371239e+00 1.088681845756e+00 1.098336256221e+00 1.108638223855e+00 1.120162940938e+00 1.133504685908e+00 1.149110105234e+00 1.167035351227e+00 1.186716527864e+00 1.206853926221e+00 1.225536501917e+00 1.240519843024e+00 1.249632002303e+00 1.251196631119e+00 1.244334874730e+00 1.229138109942e+00 1.206663369904e+00 1.178778702079e+00 1.147900640807e+00 1.116666570520e+00 1.087577683803e+00 1.062681339942e+00 1.043331641839e+00 1.030033789805e+00 1.022453911764e+00 1.019526218315e+00 1.019707770526e+00 1.021244380913e+00 1.022465218513e+00 1.022005648196e+00 1.018949309514e+00 1.012867646081e+00 1.003787973664e+00 9.920862961630e-01 9.783596997411e-01 9.632863399227e-01 9.475202904765e-01 9.316016149764e-01 9.159108443164e-01 9.007177669406e-01 8.862625014128e-01 8.728992091054e-01 8.612511427878e-01 8.522691814286e-01 8.471360564190e-01 8.469570293861e-01 8.523165454053e-01 8.628453450245e-01 8.770469325471e-01 8.924895092643e-01 9.063052672422e-01 9.158424908420e-01 9.192444228560e-01
 8.810968363377e-01 8.778607042428e-01 8.688041940713e-01 8.557497556073e-01 8.412794367792e-01 8.281624110128e-01 8.186997717741e-01 8.142365117198e-01 8.149952590669e-01 8.202751811512e-01 8.288891400769e-01 8.396179539686e-01 8.515093770831e-01 8.639706932643e-01 8.767056653181e-01 8.895710028094e-01 9.024317754269e-01 9.150649993451e-01 9.271202534359e-01 9.381321215205e-01 9.475896161187e-01 9.550331087797e-01 9.601748489283e-01 9.630217143190e-01 9.639859465209e-01 9.639335412108e-01 9.641476287416e-01 9.662155750357e-01 9.717910814377e-01 9.823294572007e-01 9.987943452961e-01 1.021418924488e+00 1.049589937237e+00 1.081850278030e+00 1.116052306597e+00 1.149615571267e+00 1.179844005144e+00 1.204286273230e+00 1.221060237535e+00 1.229120316938e+00 1.228406126836e+00 1.219843992699e+00 1.205178941329e+00 1.186669662136e+00 1.166656619999e+00 1.147147642076e+00 1.129513609358e+00 1.114355262021e+00 1.101595835631e+00 1.090713166219e+00 1.080987704873e+00 1.071696817017e+00 1.062218555891e+00 1.052036110666e+00 1.040733415654e+00 1.028012492262e+00 1.013730667868e+00 9.979914656616e-01 9.811941378225e-01 9.640597682188e-01 9.475926320044e-01 9.329555616081e-01 9.213008321477e-01 9.135578143799e-01 9.102338206666e-01 9.112533743614e-01 9.159294696519e-01 9.230322694999e-01 9.309889853799e-01 9.381552429839e-01 9.431037335300e-01 9.448668816959e-01 9.431037335300e-01 9.381552429839e-01 9.309889853799e-01 9.230322694999e-01 9.159294696519e-01 9.112533743614e-01 9.102338206666e-01 9.135578143799e-01 9.213008321477e-01 9.329555616081e-01 9.475926320044e-01 9.640597682188e-01 9.811941378225e-01 9.979914656616e-01 1.013730667868e+00 1.028012492262e+00 1.040733415654e+00 1.052036110666e+00 1.062218555891e+00 1.071696817017e+00 1.080987704873e+00 1.090713166219e+00 1.101595835631e+00 1.114355262021e+00 1.129513609358e+00 1.147147642076e+00 1.166656619999e+00 1.186669662136e+00 1.205178941329e+00 1.219843992699e+00 1.228406126836e+00 1.229120316938e+00 1.221060237535e+00 1.204286273230e+00 1.179844005144e+00 1.149615571267e+00 1.116052306597e+00 1.081850278030e+00 1.049589937237e+00 1.021418924488e+00 9.987943452961e-01 9.823294572007e-01 9.717910814377e-01 9.662155750357e-01 9.641476287416e-01 9.639335412108e-01 9.639859465209e-01 9.630217143190e-01 9.601748489283e-01 9.550331087797e-01 9.475896161187e-01 9.381321215205e-01 9.271202534359e-01 9.150649993451e-01 9.024317754269e-01 8.895710028094e-01 8.767056653181e-01 8.639706932643e-01 8.515093770831e-01 8.396179539686e-01 8.288891400769e-01 8.202751811512e-01 8.149952590669e-01 8.142365117198e-01 8.186997717741e-01 8.281624110128e-01 8.412794367792e-01 8.557497556073e-01 8.688041940713e-01 8.778607042428e-01 8.810968363377e-01
 8.568236671597e-01 8.539182267697e-01 8.458153734394e-01 8.342255657955e-01 8.215479038369e-01 8.103041777693e-01 8.025172341203e-01 7.992661633416e-01 8.005722194750e-01 8.056227955409e-01 8.132007302393e-01 8.221153527949e-01 8.314763348232e-01 8.407782372371e-01 8.498338995444e-01 8.586482252244e-01 8.672761638454e-01 8.757203311397e-01 8.838798827643e-01 8.915321120615e-01 8.983659918641e-01 9.040580442194e-01 9.083823509159e-01 9.113320254866e-01 9.132468977626e-01 9.148802349640e-01 9.173907724110e-01 9.222398512049e-01 9.309635772149e-01 9.449102925244e-01 9.649382697033e-01 9.911765592885e-01 1.022916083941e+00 1.058617852255e+00 1.096071802981e+00 1.132661865380e+00 1.165678330116e+00 1.192671882722e+00 1.211766269971e+00 1.221922912921e+00 1.223074603909e+00 1.216143519515e+00 1.202868835986e+00 1.185508539864e+00 1.166423593648e+00 1.147663599842e+00 1.130643030652e+00 1.116007511221e+00 1.103686568843e+00 1.093116158608e+00 1.083493966312e+00 1.073979917270e+00 1.063842620628e+00 1.052489829377e+00 1.039492833646e+00 1.024612458880e+00 1.007824302527e+00 9.893794112113e-01 9.698289985905e-01 9.500154197290e-01 9.310214038193e-01 9.140536201935e-01 9.002724872921e-01 8.906151966214e-01 8.855990790449e-01 8.851712539631e-01 8.886669788565e-01 8.948614102006e-01 9.021668634247e-01 9.089105213118e-01 9.136263176021e-01 9.153168049123e-01 9.136263176021e-01 9.089105213118e-01 9.021668634247e-01 8.948614102006e-01 8.886669788565e-01 8.851712539631e-01 8.855990790449e-01 8.906151966214e-01 9.002724872921e-01 9.140536201935e-01 9.310214038193e-01 9.500154197290e-01 9.698289985905e-01 9.893794112113e-01 1.007824302527e+00 1.024612458880e+00 1.039492833646e+00 1.052489829377e+00 1.063842620628e+00 1.073979917270e+00 1.083493966312e+00 1.093116158608e+00 1.103686568843e+00 1.116007511221e+00 1.130643030652e+00 1.147663599842e+00 1.166423593648e+00 1.185508539864e+00 1.202868835986e+00 1.216143519515e+00 1.223074603909e+00 1.221922912921e+00 1.211766269971e+00 1.192671882722e+00 1.165678330116e+00 1.132661865380e+00 1.096071802981e+00 1.058617852255e+00 1.022916083941e+00 9.911765592885e-01 9.649382697033e-01 9.449102925244e-01 9.309635772149e-01 9.222398512049e-01 9.173907724110e-01 9.148802349640e-01 9.132468977626e-01 9.113320254866e-01 9.083823509159e-01 9.040580442194e-01 8.983659918641e-01 8.915321120615e-01 8.838798827643e-01 8.757203311397e-01 8.672761638454e-01 8.586482252244e-01 8.498338995444e-01 8.407782372371e-01 8.314763348232e-01 8.221153527949e-01 8.132007302393e-01 8.056227955409e-01 8.005722194750e-01 7.992661633416e-01 8.025172341203e-01 8.103041777693e-01 8.215479038369e-01 8.342255657955e-01 8.458153734394e-01 8.539182267697e-01 8.568236671597e-01
 8.553029862838e-01 8.528345984311e-01 8.459821625338e-01 8.362526120762e-01 8.257322389315e-01 8.165485915287e-01 8.103252965517e-01 8.078171952447e-01 8.088519287062e-01 8.125681860672e-01 8.178116344140e-01 8.235088263027e-01 8.289027631719e-01 8.336212277410e-01 8.376228897986e-01 8.410843126127e-01 8.442792110876e-01 8.474697251875e-01 8.508358207269e-01 8.544251865475e-01 8.581442090372e-01 8.617950713443e-01 8.651833658260e-01 8.682483415543e-01 8.712087586239e-01 8.746693924046e-01 8.796437669060e-01 8.874555052463e-01 8.995293961014e-01 9.171051762880e-01 9.409380816569e-01 9.710559562244e-01 1.006655514263e+00 1.046129572861e+00 1.087237032017e+00 1.127359677055e+00 1.163814629058e+00 1.194184671362e+00 1.216616016757e+00 1.230061129156e+00 1.234416120492e+00 1.230531088705e+00 1.220049919588e+00 1.205133216417e+00 1.188068362747e+00 1.170858633971e+00 1.154927536972e+00 1.140945075787e+00 1.128868993741e+00 1.118143283408e+00 1.107930472383e+00 1.097331753910e+00 1.085558228246e+00 1.071989500557e+00 1.056240358819e+00 1.038171124315e+00 1.017920408102e+00 9.959095353227e-01 9.728500536827e-01 9.496892653052e-01 9.275477417595e-01 9.076119137853e-01 8.909879361484e-01 8.785665531901e-01 8.708541144029e-01 8.678429394280e-01 8.689496260236e-01 8.730553983784e-01 8.786608554111e-01 8.841566652486e-01 8.881139916281e-01 8.895509693349e-01 8.881139916281e-01 8.841566652486e-01 8.786608554111e-01 8.730553983784e-01 8.689496260236e-01 8.678429394280e-01 8.708541144029e-01 8.785665531901e-01 8.909879361484e-01 9.076119137853e-01 9.275477417595e-01 9.496892653052e-01 9.728500536827e-01 9.959095353227e-01 1.017920408102e+00 1.038171124315e+00 1.056240358819e+00 1.071989500557e+00 1.085558228246e+00 1.097331753910e+00 1.107930472383e+00 1.118143283408e+00 1.128868993741e+00 1.140945075787e+00 1.154927536972e+00 1.170858633971e+00 1.188068362747e+00 1.205133216417e+00 1.220049919588e+00 1.230531088705e+00 1.234416120492e+00 1.230061129156e+00 1.216616016757e+00 1.194184671362e+00 1.163814629058e+00 1.127359677055e+00 1.087237032017e+00 1.046129572861e+00 1.006655514263e+00 9.710559562244e-01 9.409380816569e-01 9.171051762880e-01 8.995293961014e-01 8.874555052463e-01 8.796437669060e-01 8.746693924046e-01 8.712087586239e-01 8.682483415543e-01 8.651833658260e-01 8.617950713443e-01 8.581442090372e-01 8.544251865475e-01 8.508358207269e-01 8.474697251875e-01 8.442792110876e-01 8.410843126127e-01 8.376228897986e-01 8.336212277410e-01 8.289027631719e-01 8.235088263027e-01 8.178116344140e-01 8.125681860672e-01 8.088519287062e-01 8.078171952447e-01 8.103252965517e-01 8.165485915287e-01 8.257322389315e-01 8.362526120762e-01 8.459821625338e-01 8.528345984311e-01 8.553029862838e-01
 8.795629450199e-01 8.775519405216e-01 8.719761544028e-01 8.640720277475e-01 8.555145161607e-01 8.479553075040e-01 8.425685377924e-01 8.397908032948e-01 8.393176685156e-01 8.403240950829e-01 8.418031651791e-01 8.428783135827e-01 8.429822584374e-01 8.419112226004e-01 8.397865048074e-01 8.369610110967e-01 8.339273865229e-01 8.311993554592e-01 8.292414391632e-01 8.283631415935e-01 8.286723581913e-01 8.300828965673e-01 8.323976858579e-01 8.354640770491e-01 8.393544293309e-01 8.445102549601e-01 8.517970932882e-01 8.624188017179e-01 8.777055352760e-01 8.988067683067e-01 9.263839943159e-01 9.603729952295e-01 9.998844579863e-01 1.043261933924e+00 1.088257406559e+00 1.132284207923e+00 1.172719676528e+00 1.207200234652e+00 1.233904225898e+00 1.251764128050e+00 1.260601545736e+00 1.261135271388e+00 1.254831706790e+00 1.243660821171e+00 1.229738461149e+00 1.214943998427e+00 1.200641487663e+00 1.187499674252e+00 1.175515759515e+00 1.164175017141e+00 1.152659960132e+00 1.140078982546e+00 1.125650090987e+00 1.108791596057e+00 1.089213209340e+00 1.066924407606e+00 1.042258350509e+00 1.015836562301e+00 9.885345538914e-01 9.613937860298e-01 9.355380753215e-01 9.120743882675e-01 8.919930748843e-01 8.760757330419e-01 8.647836555185e-01 8.581578468761e-01 8.557523212234e-01 8.566366521118e-01 8.595143503148e-01 8.629444312774e-01 8.656162128229e-01 8.666152233695e-01 8.656162128229e-01 8.629444312774e-01 8.595143503148e-01 8.566366521118e-01 8.557523212234e-01 8.581578468761e-01 8.647836555185e-01 8.760757330419e-01 8.919930748843e-01 9.120743882675e-01 9.355380753215e-01 9.613937860298e-01 9.885345538914e-01 1.015836562301e+00 1.042258350509e+00 1.066924407606e+00 1.089213209340e+00 1.108791596057e+00 1.125650090987e+00 1.140078982546e+00 1.152659960132e+00 1.164175017141e+00 1.175515759515e+00 1.187499674252e+00 1.200641487663e+00 1.214943998427e+00 1.229738461149e+00 1.243660821171e+00 1.254831706790e+00 1.261135271388e+00 1.260601545736e+00 1.251764128050e+00 1.233904225898e+00 1.207200234652e+00 1.172719676528e+00 1.132284207923e+00 1.088257406559e+00 1.043261933924e+00 9.998844579863e-01 9.603729952295e-01 9.263839943159e-01 8.988067683067e-01 8.777055352760e-01 8.624188017179e-01 8.517970932882e-01 8.445102549601e-01 8.393544293309e-01 8.354640770491e-01 8.323976858579e-01 8.300828965673e-01 8.286723581913e-01 8.283631415935e-01 8.292414391632e-01 8.311993554592e-01 8.339273865229e-01 8.369610110967e-01 8.397865048074e-01 8.419112226004e-01 8.429822584374e-01 8.428783135827e-01 8.418031651791e-01 8.403240950829e-01 8.393176685156e-01 8.397908032948e-01 8.425685377924e-01 8.479553075040e-01 8.555145161607e-01 8.640720277475e-01 8.719761544028e-01 8.775519405216e-01 8.795629450199e-01
 9.263594214364e-01 9.247359301919e-01 9.202107088216e-01 9.137229736560e-01 9.065120373346e-01 8.997494755818e-01 8.941893593284e-01 8.900036816109e-01 8.868247468017e-01 8.839252782229e-01 8.805051480148e-01 8.759332405442e-01 8.698709449984e-01 8.623077785580e-01 8.535406744514e-01 8.440976841561e-01 8.346662881498e-01 8.259902978149e-01 8.187740157680e-01 8.135490712883e-01 8.105866973647e-01 8.098680898398e-01 8.111629618217e-01 8.141978638283e-01 8.188868541872e-01 8.255108696315e-01 8.348057565574e-01 8.478723494469e-01 8.659685456714e-01 8.901768857624e-01 9.210864933308e-01 9.585596055990e-01 1.001648423630e+00 1.048677239389e+00 1.097424881474e+00 1.145371688703e+00 1.189979021961e+00 1.228956792621e+00 1.260513986813e+00 1.283556999673e+00 1.297795882790e+00 1.303773029846e+00 1.302714878986e+00 1.296329615638e+00 1.286479008508e+00 1.274849633078e+00 1.262681096103e+00 1.250609484875e+00 1.238661505977e+00 1.226382403191e+00 1.213025185839e+00 1.197763374486e+00 1.179885398655e+00 1.158914809523e+00 1.134694893212e+00 1.107431848433e+00 1.077672955951e+00 1.046258445647e+00 1.014231747901e+00 9.827227421031e-01 9.528365865704e-01 9.255688689942e-01 9.017430505113e-01 8.819789135976e-01 8.666514630873e-01 8.558322488270e-01 8.492297776458e-01 8.461594392814e-01 8.456067665417e-01 8.463905210926e-01 8.473922655131e-01 8.478204920876e-01 8.473922655131e-01 8.463905210926e-01 8.456067665417e-01 8.461594392814e-01 8.492297776458e-01 8.558322488270e-01 8.666514630873e-01 8.819789135976e-01 9.017430505113e-01 9.255688689942e-01 9.528365865704e-01 9.827227421031e-01 1.014231747901e+00 1.046258445647e+00 1.077672955951e+00 1.107431848433e+00 1.134694893212e+00 1.158914809523e+00 1.179885398655e+00 1.197763374486e+00 1.213025185839e+00 1.226382403191e+00 1.238661505977e+00 1.250609484875e+00 1.262681096103e+00 1.274849633078e+00 1.286479008508e+00 1.296329615638e+00 1.302714878986e+00 1.303773029846e+00 1.297795882790e+00 1.283556999673e+00 1.260513986813e+00 1.228956792621e+00 1.189979021961e+00 1.145371688703e+00 1.097424881474e+00 1.048677239389e+00 1.001648423630e+00 9.585596055990e-01 9.210864933308e-01 8.901768857624e-01 8.659685456714e-01 8.478723494469e-01 8.348057565574e-01 8.255108696315e-01 8.188868541872e-01 8.141978638283e-01 8.111629618217e-01 8.098680898398e-01 8.105866973647e-01 8.135490712883e-01 8.187740157680e-01 8.259902978149e-01 8.346662881498e-01 8.440976841561e-01 8.535406744514e-01 8.623077785580e-01 8.698709449984e-01 8.759332405442e-01 8.805051480148e-01 8.839252782229e-01 8.868247468017e-01 8.900036816109e-01 8.941893593284e-01 8.997494755818e-01 9.065120373346e-01 9.137229736560e-01 9.202107088216e-01 9.247359301919e-01 9.263594214364e-01
 9.885039144052e-01 9.871366895507e-01 9.832851822981e-01 9.776062570013e-01 9.709413991232e-01 9.640381045479e-01 9.573066377513e-01 9.507228618487e-01 9.439029691436e-01 9.362590789678e-01 9.272233809970e-01 9.164302784798e-01 9.037929620496e-01 8.895203799120e-01 8.741014774083e-01 8.582362536314e-01 8.427853151156e-01 8.286795000674e-01 8.168021496800e-01 8.078441963009e-01 8.021733329350e-01 7.997851212730e-01 8.003802552092e-01 8.035501609143e-01 8.090474538142e-01 8.170048767466e-01 8.280395149231e-01 8.431640628215e-01 8.635770991275e-01 8.903058573118e-01 9.238888129386e-01 9.641490433520e-01 1.010127867517e+00 1.060176718109e+00 1.112147513029e+00 1.163624674486e+00 1.212176811016e+00 1.255599162010e+00 1.292133261479e+00 1.320645142844e+00 1.340715381437e+00 1.352675398962e+00 1.357475037301e+00 1.356512658385e+00 1.351344437103e+00 1.343403605533e+00 1.333764552981e+00 1.322990024228e+00 1.311117450538e+00 1.297765353560e+00 1.282286024990e+00 1.263970794094e+00 1.242230939651e+00 1.216737135085e+00 1.187508961109e+00 1.154963511674e+00 1.119871436414e+00 1.083292094086e+00 1.046437371606e+00 1.010519733241e+00 9.766237556838e-01 9.456218320727e-01 9.181510380778e-01 8.946386103950e-01 8.753385987741e-01 8.603226169828e-01 8.494375970695e-01 8.422523381725e-01 8.380643059412e-01 8.360022796823e-01 8.351925239480e-01 8.350000866885e-01 8.351925239480e-01 8.360022796823e-01 8.380643059412e-01 8.422523381725e-01 8.494375970695e-01 8.603226169828e-01 8.753385987741e-01 8.946386103950e-01 9.181510380778e-01 9.456218320727e-01 9.766237556838e-01 1.010519733241e+00 1.046437371606e+00 1.083292094086e+00 1.119871436414e+00 1.154963511674e+00 1.187508961109e+00 1.216737135085e+00 1.242230939651e+00 1.263970794094e+00 1.282286024990e+00 1.297765353560e+00 1.311117450538e+00 1.322990024228e+00 1.333764552981e+00 1.343403605533e+00 1.351344437103e+00 1.356512658385e+00 1.357475037301e+00 1.352675398962e+00 1.340715381437e+00 1.320645142844e+00 1.292133261479e+00 1.255599162010e+00 1.212176811016e+00 1.163624674486e+00 1.112147513029e+00 1.060176718109e+00 1.010127867517e+00 9.641490433520e-01 9.238888129386e-01 8.903058573118e-01 8.635770991275e-01 8.431640628215e-01 8.280395149231e-01 8.170048767466e-01 8.090474538142e-01 8.035501609143e-01 8.003802552092e-01 7.997851212730e-01 8.021733329350e-01 8.078441963009e-01 8.168021496800e-01 8.286795000674e-01 8.427853151156e-01 8.582362536314e-01 8.741014774083e-01 8.895203799120e-01 9.037929620496e-01 9.164302784798e-01 9.272233809970e-01 9.362590789678e-01 9.439029691436e-01 9.507228618487e-01 9.573066377513e-01 9.640381045479e-01 9.709413991232e-01 9.776062570013e-01 9.832851822981e-01 9.871366895507e-01 9.885039144052e-01
 1.057665738157e+00 1.056409547735e+00 1.052807679996e+00 1.047282424679e+00 1.040351992608e+00 1.032429495195e+00 1.023662970270e+00 1.013901117949e+00 1.002779382378e+00 9.898666513091e-01 9.748280271054e-01 9.575730207040e-01 9.382759856459e-01 9.173896860838e-01 8.956090867659e-01 8.738067277944e-01 8.529982401214e-01 8.342510280801e-01 8.185673257241e-01 8.067219359512e-01 7.991128807100e-01 7.957027194401e-01 7.960883421800e-01 7.997313085803e-01 8.062313752725e-01 8.155765992524e-01 8.282646564822e-01 8.452193545208e-01 8.675597633582e-01 8.962550463244e-01 9.318075578152e-01 9.740397132896e-01 1.022036770138e+00 1.074243105720e+00 1.128633915080e+00 1.182938049044e+00 1.234863331617e+00 1.282295614977e+00 1.323511068997e+00 1.357327090297e+00 1.383185733835e+00 1.401189001441e+00 1.411998096708e+00 1.416673039331e+00 1.416441215016e+00 1.412448552027e+00 1.405568423999e+00 1.396263210833e+00 1.384564070529e+00 1.370164186877e+00 1.352540099060e+00 1.331134405187e+00 1.305521413091e+00 1.275548238175e+00 1.241431634673e+00 1.203789142002e+00 1.163607070902e+00 1.122144746515e+00 1.080765292429e+00 1.040757452282e+00 1.003189254693e+00 9.688140023194e-01 9.380918899024e-01 9.112580910036e-01 8.884300329461e-01 8.696517761611e-01 8.548807135925e-01 8.439072264694e-01 8.363308753641e-01 8.315849865353e-01 8.290542289554e-01 8.282689114658e-01 8.290542289554e-01 8.315849865353e-01 8.363308753641e-01 8.439072264694e-01 8.548807135925e-01 8.696517761611e-01 8.884300329461e-01 9.112580910036e-01 9.380918899024e-01 9.688140023194e-01 1.003189254693e+00 1.040757452282e+00 1.080765292429e+00 1.122144746515e+00 1.163607070902e+00 1.203789142002e+00 1.241431634673e+00 1.275548238175e+00 1.305521413091e+00 1.331134405187e+00 1.352540099060e+00 1.370164186877e+00 1.384564070529e+00 1.396263210833e+00 1.405568423999e+00 1.412448552027e+00 1.416441215016e+00 1.416673039331e+00 1.411998096708e+00 1.401189001441e+00 1.383185733835e+00 1.357327090297e+00 1.323511068997e+00 1.282295614977e+00 1.234863331617e+00 1.182938049044e+00 1.128633915080e+00 1.074243105720e+00 1.022036770138e+00 9.740397132896e-01 9.318075578152e-01 8.962550463244e-01 8.675597633582e-01 8.452193545208e-01 8.282646564822e-01 8.155765992524e-01 8.062313752725e-01 7.997313085803e-01 7.960883421800e-01 7.957027194401e-01 7.991128807100e-01 8.067219359512e-01 8.185673257241e-01 8.342510280801e-01 8.529982401214e-01 8.738067277944e-01 8.956090867659e-01 9.173896860838e-01 9.382759856459e-01 9.575730207040e-01 9.748280271054e-01 9.898666513091e-01 1.002779382378e+00 1.013901117949e+00 1.023662970270e+00 1.032429495195e+00 1.040351992608e+00 1.047282424679e+00 1.052807679996e+00 1.056409547735e+00 1.057665738157e+00
 1.125941859307e+00 1.124656829848e+00 1.120899809022e+00 1.114921312057e+00 1.106998822240e+00 1.097304460145e+00 1.085808127180e+00 1.072291714553e+00 1.056436375781e+00 1.037968766959e+00 1.016787881614e+00 9.930684828514e-01 9.672561801548e-01 9.400566766625e-01 9.123754688586e-01 8.852583190371e-01 8.598473573839e-01 8.373038271887e-01 8.186832084249e-01 8.047830679027e-01 7.959806705683e-01 7.921712567629e-01 7.928553967972e-01 7.973671303944e-01 8.051734905958e-01 8.161284781700e-01 8.305884298658e-01 8.493539633377e-01 8.734237394940e-01 9.036812981108e-01 9.405912766135e-01 9.840078028108e-01 1.033115792587e+00 1.086518584096e+00 1.142376556473e+00 1.198609880506e+00 1.253089403312e+00 1.303810109574e+00 1.349077231528e+00 1.387662491314e+00 1.418865970068e+00 1.442559977167e+00 1.459116177130e+00 1.469255220715e+00 1.473869772055e+00 1.473809209195e+00 1.469723161638e+00 1.461958459095e+00 1.450533723745e+00 1.435216636585e+00 1.415626238487e+00 1.391377645870e+00 1.362236026788e+00 1.328241703887e+00 1.289797174921e+00 1.247709406453e+00 1.203142639902e+00 1.157516452845e+00 1.112315580176e+00 1.068882992318e+00 1.028264340279e+00 9.911100654469e-01 9.577155137722e-01 9.281483037736e-01 9.023967521445e-01 8.804692306551e-01 8.624033738171e-01 8.481851046920e-01 8.376768622424e-01 8.305875067929e-01 8.265454679030e-01 8.252394626111e-01 8.265454679030e-01 8.305875067929e-01 8.376768622424e-01 8.481851046920e-01 8.624033738171e-01 8.804692306551e-01 9.023967521445e-01 9.281483037736e-01 9.577155137722e-01 9.911100654469e-01 1.028264340279e+00 1.068882992318e+00 1.112315580176e+00 1.157516452845e+00 1.203142639902e+00 1.247709406453e+00 1.289797174921e+00 1.328241703887e+00 1.362236026788e+00 1.391377645870e+00 1.415626238487e+00 1.435216636585e+00 1.450533723745e+00 1.461958459095e+00 1.469723161638e+00 1.473809209195e+00 1.473869772055e+00 1.469255220715e+00 1.459116177130e+00 1.442559977167e+00 1.418865970068e+00 1.387662491314e+00 1.349077231528e+00 1.303810109574e+00 1.253089403312e+00 1.198609880506e+00 1.142376556473e+00 1.086518584096e+00 1.033115792587e+00 9.840078028108e-01 9.405912766135e-01 9.036812981108e-01 8.734237394940e-01 8.493539633377e-01 8.305884298658e-01 8.161284781700e-01 8.051734905958e-01 7.973671303944e-01 7.928553967972e-01 7.921712567629e-01 7.959806705683e-01 8.047830679027e-01 8.186832084249e-01 8.373038271887e-01 8.598473573839e-01 8.852583190371e-01 9.123754688586e-01 9.400566766625e-01 9.672561801548e-01 9.930684828514e-01 1.016787881614e+00 1.037968766959e+00 1.056436375781e+00 1.072291714553e+00 1.085808127180e+00 1.097304460145e+00 1.106998822240e+00 1.114921312057e+00 1.120899809022e+00 1.124656829848e+00 1.125941859307e+00
 1.186261098388e+00 1.184828014218e+00 1.180581730849e+00 1.173655092896e+00 1.164167255076e+00 1.152135129917e+00 1.137427743779e+00 1.119807563358e+00 1.099029280246e+00 1.074977934087e+00 1.047783129423e+00 1.017874697776e+00 9.859743989507e-01 9.530353231039e-01 9.201645820393e-01 8.885627599144e-01 8.594586055615e-01 8.340498554407e-01 8.133819513797e-01 7.982176028515e-01 7.888819736616e-01 7.852034815837e-01 7.866093201411e-01 7.923409680473e-01 8.017600822894e-01 8.145905296240e-01 8.310234974066e-01 8.516799908298e-01 8.773777790656e-01 9.088697698657e-01 9.465693140747e-01 9.903798462397e-01 1.039640994330e+00 1.093178731951e+00 1.149407077886e+00 1.206486274207e+00 1.262476613546e+00 1.315501105154e+00 1.363899069647e+00 1.406394415966e+00 1.442149008915e+00 1.470817911243e+00 1.492491185385e+00 1.507567875343e+00 1.516613843689e+00 1.520189664038e+00 1.518724602364e+00 1.512442205693e+00 1.501351866174e+00 1.485303404431e+00 1.464065057461e+00 1.437446960084e+00 1.405412697331e+00 1.368193350636e+00 1.326365042261e+00 1.280889845784e+00 1.233064532868e+00 1.184417233574e+00 1.136503154486e+00 1.090685931283e+00 1.047967932626e+00 1.008889452835e+00 9.735945527652e-01 9.420023733246e-01 9.139822428946e-01 8.895207560039e-01 8.687263784721e-01 8.517662197487e-01 8.387422320052e-01 8.296252162585e-01 8.242661006648e-01 8.225023893471e-01 8.242661006648e-01 8.296252162585e-01 8.387422320052e-01 8.517662197487e-01 8.687263784721e-01 8.895207560039e-01 9.139822428946e-01 9.420023733246e-01 9.735945527652e-01 1.008889452835e+00 1.047967932626e+00 1.090685931283e+00 1.136503154486e+00 1.184417233574e+00 1.233064532868e+00 1.280889845784e+00 1.326365042261e+00 1.368193350636e+00 1.405412697331e+00 1.437446960084e+00 1.464065057461e+00 1.485303404431e+00 1.501351866174e+00 1.512442205693e+00 1.518724602364e+00 1.520189664038e+00 1.516613843689e+00 1.507567875343e+00 1.492491185385e+00 1.470817911243e+00 1.442149008915e+00 1.406394415966e+00 1.363899069647e+00 1.315501105154e+00 1.262476613546e+00 1.206486274207e+00 1.149407077886e+00 1.093178731951e+00 1.039640994330e+00 9.903798462397e-01 9.465693140747e-01 9.088697698657e-01 8.773777790656e-01 8.516799908298e-01 8.310234974066e-01 8.145905296240e-01 8.017600822894e-01 7.923409680473e-01 7.866093201411e-01 7.852034815837e-01 7.888819736616e-01 7.982176028515e-01 8.133819513797e-01 8.340498554407e-01 8.594586055615e-01 8.885627599144e-01 9.201645820393e-01 9.530353231039e-01 9.859743989507e-01 1.017874697776e+00 1.047783129423e+00 1.074977934087e+00 1.099029280246e+00 1.119807563358e+00 1.137427743779e+00 1.152135129917e+00 1.164167255076e+00 1.173655092896e+00 1.180581730849e+00 1.184828014218e+00 1.186261098388e+00
 1.232446491047e+00 1.230785180368e+00 1.225826601572e+00 1.217632373112e+00 1.206233792806e+00 1.191563007552e+00 1.173452825345e+00 1.151688251974e+00 1.126123329717e+00 1.096812747053e+00 1.064114160250e+00 1.028720253819e+00 9.916200975237e-01 9.540045451249e-01 9.171625174041e-01 8.823959774549e-01 8.509549978570e-01 8.239852105489e-01 8.024411916654e-01 7.869825490877e-01 7.778533807756e-01 7.748352470729e-01 7.773276249179e-01 7.845438825131e-01 7.957783578775e-01 8.106348073829e-01 8.291200011429e-01 8.516130215351e-01 8.786937060977e-01 9.109317299746e-01 9.486710936402e-01 9.918840902648e-01 1.040108103778e+00 1.092462332723e+00 1.147684429416e+00 1.204224524505e+00 1.260372646721e+00 1.314391538694e+00 1.364669433606e+00 1.409877023255e+00 1.449043532640e+00 1.481622620251e+00 1.507437545715e+00 1.526590763780e+00 1.539346875265e+00 1.545997564019e+00 1.546768215022e+00 1.541773626121e+00 1.531019960086e+00 1.514446110570e+00 1.491979031371e+00 1.463631617290e+00 1.429566222002e+00 1.390191222967e+00 1.346239860579e+00 1.298784385650e+00 1.249208893441e+00 1.199094903964e+00 1.150012310041e+00 1.103298288323e+00 1.059866951949e+00 1.020121676341e+00 9.840406129295e-01 9.513792052209e-01 9.219015548498e-01 8.955722740767e-01 8.725844177046e-01 8.532930189674e-01 8.380516977246e-01 8.271035463953e-01 8.205405560079e-01 8.183556539533e-01 8.205405560079e-01 8.271035463953e-01 8.380516977246e-01 8.532930189674e-01 8.725844177046e-01 8.955722740767e-01 9.219015548498e-01 9.513792052209e-01 9.840406129295e-01 1.020121676341e+00 1.059866951949e+00 1.103298288323e+00 1.150012310041e+00 1.199094903964e+00 1.249208893441e+00 1.298784385650e+00 1.346239860579e+00 1.390191222967e+00 1.429566222002e+00 1.463631617290e+00 1.491979031371e+00 1.514446110570e+00 1.531019960086e+00 1.541773626121e+00 1.546768215022e+00 1.545997564019e+00 1.539346875265e+00 1.526590763780e+00 1.507437545715e+00 1.481622620251e+00 1.449043532640e+00 1.409877023255e+00 1.364669433606e+00 1.314391538694e+00 1.260372646721e+00 1.204224524505e+00 1.147684429416e+00 1.092462332723e+00 1.040108103778e+00 9.918840902648e-01 9.486710936402e-01 9.109317299746e-01 8.786937060977e-01 8.516130215351e-01 8.291200011429e-01 8.106348073829e-01 7.957783578775e-01 7.845438825131e-01 7.773276249179e-01 7.748352470729e-01 7.778533807756e-01 7.869825490877e-01 8.024411916654e-01 8.239852105489e-01 8.509549978570e-01 8.823959774549e-01 9.171625174041e-01 9.540045451249e-01 9.916200975237e-01 1.028720253819e+00 1.064114160250e+00 1.096812747053e+00 1.126123329717e+00 1.151688251974e+00 1.173452825345e+00 1.191563007552e+00 1.206233792806e+00 1.217632373112e+00 1.225826601572e+00 1.230785180368e+00 1.232446491047e+00
 1.259456107479e+00 1.257536376833e+00 1.251788059802e+00 1.242239735070e+00 1.228878320479e+00 1.211607109655e+00 1.190269608441e+00 1.164711827977e+00 1.134913113571e+00 1.101124472071e+00 1.063948943581e+00 1.024356726393e+00 9.836118286775e-01 9.431301405737e-01 9.043432462601e-01 8.685742698044e-01 8.369779647261e-01 8.105141944247e-01 7.899126897271e-01 7.756323539176e-01 7.677936612429e-01 7.661467847246e-01 7.701301714566e-01 7.789997844630e-01 7.920591757073e-01 8.088176532201e-01 8.290879516647e-01 8.529772770144e-01 8.807823366628e-01 9.128499640024e-01 9.494415527297e-01 9.906196498716e-01 1.036165975590e+00 1.085559593208e+00 1.137933187131e+00 1.192093005085e+00 1.246602975973e+00 1.299888519095e+00 1.350392538749e+00 1.396733410407e+00 1.437810749715e+00 1.472883919588e+00 1.501531097918e+00 1.523588827945e+00 1.539052285774e+00 1.547976355016e+00 1.550411263183e+00 1.546384441286e+00 1.535910743408e+00 1.519024932142e+00 1.495821323359e+00 1.466505904150e+00 1.431433129413e+00 1.391178187046e+00 1.346597193905e+00 1.298845167260e+00 1.249352494293e+00 1.199708947612e+00 1.151449928788e+00 1.105831648176e+00 1.063619177133e+00 1.025023931579e+00 9.898023464441e-01 9.575043830075e-01 9.277673131953e-01 9.005172288463e-01 8.760433862311e-01 8.549065247248e-01 8.377523523154e-01 8.251415181823e-01 8.174489480509e-01 8.148658795125e-01 8.174489480509e-01 8.251415181823e-01 8.377523523154e-01 8.549065247248e-01 8.760433862311e-01 9.005172288463e-01 9.277673131953e-01 9.575043830075e-01 9.898023464441e-01 1.025023931579e+00 1.063619177133e+00 1.105831648176e+00 1.151449928788e+00 1.199708947612e+00 1.249352494293e+00 1.298845167260e+00 1.346597193905e+00 1.391178187046e+00 1.431433129413e+00 1.466505904150e+00 1.495821323359e+00 1.519024932142e+00 1.535910743408e+00 1.546384441286e+00 1.550411263183e+00 1.547976355016e+00 1.539052285774e+00 1.523588827945e+00 1.501531097918e+00 1.472883919588e+00 1.437810749715e+00 1.396733410407e+00 1.350392538749e+00 1.299888519095e+00 1.246602975973e+00 1.192093005085e+00 1.137933187131e+00 1.085559593208e+00 1.036165975590e+00 9.906196498716e-01 9.494415527297e-01 9.128499640024e-01 8.807823366628e-01 8.529772770144e-01 8.290879516647e-01 8.088176532201e-01 7.920591757073e-01 7.789997844630e-01 7.701301714566e-01 7.661467847246e-01 7.677936612429e-01 7.756323539176e-01 7.899126897271e-01 8.105141944247e-01 8.369779647261e-01 8.685742698044e-01 9.043432462601e-01 9.431301405737e-01 9.836118286775e-01 1.024356726393e+00 1.063948943581e+00 1.101124472071e+00 1.134913113571e+00 1.164711827977e+00 1.190269608441e+00 1.211607109655e+00 1.228878320479e+00 1.242239735070e+00 1.251788059802e+00 1.257536376833e+00 1.259456107479e+00
 1.263896890254e+00 1.261745414027e+00 1.255295940168e+00 1.244559916485e+00 1.229505856989e+00 1.210042257551e+00 1.186049929415e+00 1.157467996517e+00 1.124438312150e+00 1.087445064863e+00 1.047383165395e+00 1.005538652372e+00 9.634782750150e-01 9.228336445835e-01 8.851157757718e-01 8.515504214388e-01 8.230191712981e-01 8.000918043633e-01 7.830855661887e-01 7.721208068728e-01 7.671318159181e-01 7.678413336519e-01 7.737962016156e-01 7.843951369122e-01 7.990349278345e-01 8.171907596222e-01 8.385129335261e-01 8.628418565382e-01 8.901730606746e-01 9.206211982095e-01 9.543577299930e-01 9.915456986877e-01 1.032258127724e+00 1.076389143457e+00 1.123542345789e+00 1.172959411981e+00 1.223535617624e+00 1.273895705469e+00 1.322546615936e+00 1.368055666667e+00 1.409193892768e+00 1.445025274812e+00 1.474903643008e+00 1.498430936771e+00 1.515368569516e+00 1.525574072169e+00 1.528958355632e+00 1.525483356107e+00 1.515190022774e+00 1.498212360212e+00 1.474806262204e+00 1.445357487071e+00 1.410396432331e+00 1.370645662208e+00 1.327059384843e+00 1.280858844619e+00 1.233495714790e+00 1.186546047560e+00 1.141474737540e+00 1.099402291851e+00 1.060881166130e+00 1.025843867206e+00 9.937431012401e-01 9.638538576399e-01 9.356180042380e-01 9.088987515253e-01 8.840674069033e-01 8.619040819026e-01 8.433808455176e-01 8.294325091758e-01 8.207727834347e-01 8.178413926078e-01 8.207727834347e-01 8.294325091758e-01 8.433808455176e-01 8.619040819026e-01 8.840674069033e-01 9.088987515253e-01 9.356180042380e-01 9.638538576399e-01 9.937431012401e-01 1.025843867206e+00 1.060881166130e+00 1.099402291851e+00 1.141474737540e+00 1.186546047560e+00 1.233495714790e+00 1.280858844619e+00 1.327059384843e+00 1.370645662208e+00 1.410396432331e+00 1.445357487071e+00 1.474806262204e+00 1.498212360212e+00 1.515190022774e+00 1.525483356107e+00 1.528958355632e+00 1.525574072169e+00 1.515368569516e+00 1.498430936771e+00 1.474903643008e+00 1.445025274812e+00 1.409193892768e+00 1.368055666667e+00 1.322546615936e+00 1.273895705469e+00 1.223535617624e+00 1.172959411981e+00 1.123542345789e+00 1.076389143457e+00 1.032258127724e+00 9.915456986877e-01 9.543577299930e-01 9.206211982095e-01 8.901730606746e-01 8.628418565382e-01 8.385129335261e-01 8.171907596222e-01 7.990349278345e-01 7.843951369122e-01 7.737962016156e-01 7.678413336519e-01 7.671318159181e-01 7.721208068728e-01 7.830855661887e-01 8.000918043633e-01 8.230191712981e-01 8.515504214388e-01 8.851157757718e-01 9.228336445835e-01 9.634782750150e-01 1.005538652372e+00 1.047383165395e+00 1.087445064863e+00 1.124438312150e+00 1.157467996517e+00 1.186049929415e+00 1.210042257551e+00 1.229505856989e+00 1.244559916485e+00 1.255295940168e+00 1.261745414027e+00 1.263896890254e+00
 1.244668781629e+00 1.242364190089e+00 1.235453260118e+00 1.223928618789e+00 1.207747881424e+00 1.186828568843e+00 1.161102458177e+00 1.130626014695e+00 1.095745913523e+00 1.057237768832e+00 1.016358776221e+00 9.747856259986e-01 9.344258416130e-01 8.971157064101e-01 8.643433937769e-01 8.370452319763e-01 8.155834593308e-01 7.998765143546e-01 7.896179829725e-01 7.844549182184e-01 7.840899564237e-01 7.882478639439e-01 7.966492094171e-01 8.089383580225e-01 8.246922627961e-01 8.434433511209e-01 8.647376720400e-01 8.881891055478e-01 9.135174356976e-01 9.406055543257e-01 9.695247265839e-01 1.000532254274e+00 1.034003572813e+00 1.070285766098e+00 1.109521527163e+00 1.151476017917e+00 1.195457896887e+00 1.240342708560e+00 1.284736114737e+00 1.327159866606e+00 1.366253603250e+00 1.400887734159e+00 1.430206065161e+00 1.453599258306e+00 1.470637771766e+00 1.481020856897e+00 1.484553995904e+00 1.481165537735e+00 1.470929203534e+00 1.454076665518e+00 1.431011074099e+00 1.402270897060e+00 1.368544929186e+00 1.330673285196e+00 1.289700393013e+00 1.246904254496e+00 1.203755211964e+00 1.161812419125e+00 1.122457616892e+00 1.086625304617e+00 1.054586602553e+00 1.025898810117e+00 9.996117958740e-01 9.746326983883e-01 9.501421813686e-01 9.258928520867e-01 9.023079570371e-01 8.803818160298e-01 8.614211028399e-01 8.467594013690e-01 8.374901380667e-01 8.343228599241e-01 8.374901380667e-01 8.467594013690e-01 8.614211028399e-01 8.803818160298e-01 9.023079570371e-01 9.258928520867e-01 9.501421813686e-01 9.746326983883e-01 9.996117958740e-01 1.025898810117e+00 1.054586602553e+00 1.086625304617e+00 1.122457616892e+00 1.161812419125e+00 1.203755211964e+00 1.246904254496e+00 1.289700393013e+00 1.330673285196e+00 1.368544929186e+00 1.402270897060e+00 1.431011074099e+00 1.454076665518e+00 1.470929203534e+00 1.481165537735e+00 1.484553995904e+00 1.481020856897e+00 1.470637771766e+00 1.453599258306e+00 1.430206065161e+00 1.400887734159e+00 1.366253603250e+00 1.327159866606e+00 1.284736114737e+00 1.240342708560e+00 1.195457896887e+00 1.151476017917e+00 1.109521527163e+00 1.070285766098e+00 1.034003572813e+00 1.000532254274e+00 9.695247265839e-01 9.406055543257e-01 9.135174356976e-01 8.881891055478e-01 8.647376720400e-01 8.434433511209e-01 8.246922627961e-01 8.089383580225e-01 7.966492094171e-01 7.882478639439e-01 7.840899564237e-01 7.844549182184e-01 7.896179829725e-01 7.998765143546e-01 8.155834593308e-01 8.370452319763e-01 8.643433937769e-01 8.971157064101e-01 9.344258416130e-01 9.747856259986e-01 1.016358776221e+00 1.057237768832e+00 1.095745913523e+00 1.130626014695e+00 1.161102458177e+00 1.186828568843e+00 1.207747881424e+00 1.223928618789e+00 1.235453260118e+00 1.242364190089e+00 1.244668781629e+00
 1.203478701459e+00 1.201140741018e+00 1.194119342032e+00 1.182378945195e+00 1.165847109124e+00 1.144433797918e+00 1.118118529827e+00 1.087096814818e+00 1.051963727964e+00 1.013862989036e+00 9.745068919697e-01 9.360571247603e-01 9.007979069943e-01 8.707117392828e-01 8.470849200909e-01 8.302839220608e-01 8.198406641926e-01 8.147771376459e-01 8.140217077548e-01 8.167174571786e-01 8.223714474605e-01 8.307881186419e-01 8.419327493728e-01 8.557611728061e-01 8.721055705517e-01 8.906301246562e-01 9.108393134290e-01 9.321853897920e-01 9.541476424325e-01 9.763827140441e-01 9.988408737998e-01 1.021833532715e+00 1.045992243203e+00 1.072118395558e+00 1.100929798756e+00 1.132792961050e+00 1.167527351928e+00 1.204350103433e+00 1.242019639655e+00 1.279042897004e+00 1.313932896815e+00 1.345371590272e+00 1.372307417435e+00 1.393939976670e+00 1.409688359230e+00 1.419132459482e+00 1.422009368833e+00 1.418237309768e+00 1.407926297438e+00 1.391398703331e+00 1.369177114242e+00 1.341923968286e+00 1.310452290251e+00 1.275698084995e+00 1.238784973802e+00 1.201051531378e+00 1.164006734664e+00 1.129200033464e+00 1.097924313319e+00 1.070891865709e+00 1.048013871041e+00 1.028376113479e+00 1.010536813762e+00 9.929548485739e-01 9.745022811803e-01 9.547805882549e-01 9.342424554577e-01 9.140649735882e-01 8.958702942271e-01 8.813662709903e-01 8.720151545107e-01 8.687858705109e-01 8.720151545107e-01 8.813662709903e-01 8.958702942271e-01 9.140649735882e-01 9.342424554577e-01 9.547805882549e-01 9.745022811803e-01 9.929548485739e-01 1.010536813762e+00 1.028376113479e+00 1.048013871041e+00 1.070891865709e+00 1.097924313319e+00 1.129200033464e+00 1.164006734664e+00 1.201051531378e+00 1.238784973802e+00 1.275698084995e+00 1.310452290251e+00 1.341923968286e+00 1.369177114242e+00 1.391398703331e+00 1.407926297438e+00 1.418237309768e+00 1.422009368833e+00 1.419132459482e+00 1.409688359230e+00 1.393939976670e+00 1.372307417435e+00 1.345371590272e+00 1.313932896815e+00 1.279042897004e+00 1.242019639655e+00 1.204350103433e+00 1.167527351928e+00 1.132792961050e+00 1.100929798756e+00 1.072118395558e+00 1.045992243203e+00 1.021833532715e+00 9.988408737998e-01 9.763827140441e-01 9.541476424325e-01 9.321853897920e-01 9.108393134290e-01 8.906301246562e-01 8.721055705517e-01 8.557611728061e-01 8.419327493728e-01 8.307881186419e-01 8.223714474605e-01 8.167174571786e-01 8.140217077548e-01 8.147771376459e-01 8.198406641926e-01 8.302839220608e-01 8.470849200909e-01 8.707117392828e-01 9.007979069943e-01 9.360571247603e-01 9.745068919697e-01 1.013862989036e+00 1.051963727964e+00 1.087096814818e+00 1.118118529827e+00 1.144433797918e+00 1.165847109124e+00 1.182378945195e+00 1.194119342032e+00 1.201140741018e+00 1.203478701459e+00
 1.145034688964e+00 1.142804380652e+00 1.136080120202e+00 1.124777661543e+00 1.108759370094e+00 1.087898529128e+00 1.062205609012e+00 1.032027881687e+00 9.982582546613e-01 9.624914388068e-01 9.269996453472e-01 8.945017251043e-01 8.676476015143e-01 8.484187573554e-01 8.376090096845e-01 8.346745872822e-01 8.380464543676e-01 8.457375876057e-01 8.559445373909e-01 8.674315322029e-01 8.796420685942e-01 8.925537644041e-01 9.064350970766e-01 9.215787392555e-01 9.380966755911e-01 9.558193734156e-01 9.742647039990e-01 9.927698734552e-01 1.010608889012e+00 1.027224369442e+00 1.042409771290e+00 1.056463031236e+00 1.070186767660e+00 1.084767920584e+00 1.101480106540e+00 1.121326207886e+00 1.144717785582e+00 1.171325964289e+00 1.200144389328e+00 1.229725956695e+00 1.258484464974e+00 1.284930262371e+00 1.307835364332e+00 1.326234583338e+00 1.339428121438e+00 1.346917699283e+00 1.348408179137e+00 1.343818241264e+00 1.333304826052e+00 1.317263651309e+00 1.296298511823e+00 1.271170338086e+00 1.242765873647e+00 1.212099523985e+00 1.180362441492e+00 1.148962001681e+00 1.119469061405e+00 1.093438627449e+00 1.072061039014e+00 1.055787914587e+00 1.044098331858e+00 1.035533698400e+00 1.028097233730e+00 1.019775910771e+00 1.009115447660e+00 9.955609333238e-01 9.795790857677e-01 9.625012733639e-01 9.462170500634e-01 9.327485332548e-01 9.238688216817e-01 9.207678627120e-01 9.238688216817e-01 9.327485332548e-01 9.462170500634e-01 9.625012733639e-01 9.795790857677e-01 9.955609333238e-01 1.009115447660e+00 1.019775910771e+00 1.028097233730e+00 1.035533698400e+00 1.044098331858e+00 1.055787914587e+00 1.072061039014e+00 1.093438627449e+00 1.119469061405e+00 1.148962001681e+00 1.180362441492e+00 1.212099523985e+00 1.242765873647e+00 1.271170338086e+00 1.296298511823e+00 1.317263651309e+00 1.333304826052e+00 1.343818241264e+00 1.348408179137e+00 1.346917699283e+00 1.339428121438e+00 1.326234583338e+00 1.307835364332e+00 1.284930262371e+00 1.258484464974e+00 1.229725956695e+00 1.200144389328e+00 1.171325964289e+00 1.144717785582e+00 1.121326207886e+00 1.101480106540e+00 1.084767920584e+00 1.070186767660e+00 1.056463031236e+00 1.042409771290e+00 1.027224369442e+00 1.010608889012e+00 9.927698734552e-01 9.742647039990e-01 9.558193734156e-01 9.380966755911e-01 9.215787392555e-01 9.064350970766e-01 8.925537644041e-01 8.796420685942e-01 8.674315322029e-01 8.559445373909e-01 8.457375876057e-01 8.380464543676e-01 8.346745872822e-01 8.376090096845e-01 8.484187573554e-01 8.676476015143e-01 8.945017251043e-01 9.269996453472e-01 9.624914388068e-01 9.982582546613e-01 1.032027881687e+00 1.062205609012e+00 1.087898529128e+00 1.108759370094e+00 1.124777661543e+00 1.136080120202e+00 1.142804380652e+00 1.145034688964e+00
 1.076790330690e+00 1.074803874487e+00 1.068778790202e+00 1.058550031204e+00 1.043879051205e+00 1.024563462479e+00 1.000626546954e+00 9.725730982537e-01 9.416397423460e-01 9.099448947363e-01 8.803975153321e-01 8.562825397519e-01 8.405057571472e-01 8.347810071005e-01 8.390645531115e-01 8.516278271178e-01 8.697223465054e-01 8.904613117404e-01 9.115198722705e-01 9.314918550475e-01 9.499030189636e-01 9.669715425841e-01 9.832871077805e-01 9.994647591297e-01 1.015878173801e+00 1.032523377385e+00 1.048966016501e+00 1.064454015197e+00 1.078098100968e+00 1.089136541754e+00 1.097183908587e+00 1.102451525114e+00 1.105817455558e+00 1.108737473575e+00 1.112948701856e+00 1.120053408236e+00 1.131084720687e+00 1.146242766394e+00 1.164852629221e+00 1.185594310487e+00 1.206836267420e+00 1.226958431465e+00 1.244581951662e+00 1.258611999385e+00 1.268262632529e+00 1.272995456334e+00 1.272511228203e+00 1.266752069081e+00 1.255917430669e+00 1.240454418091e+00 1.221025419640e+00 1.198444183672e+00 1.173636115269e+00 1.147663355946e+00 1.121770318242e+00 1.097436598802e+00 1.076304769409e+00 1.059935434870e+00 1.049396376819e+00 1.044838526859e+00 1.045261346594e+00 1.048640890580e+00 1.052423665764e+00 1.054156370316e+00 1.052087637828e+00 1.045533732483e+00 1.034967845182e+00 1.021849666471e+00 1.008269503036e+00 9.964919775942e-01 9.885169544874e-01 9.856984995686e-01 9.885169544874e-01 9.964919775942e-01 1.008269503036e+00 1.021849666471e+00 1.034967845182e+00 1.045533732483e+00 1.052087637828e+00 1.054156370316e+00 1.052423665764e+00 1.048640890580e+00 1.045261346594e+00 1.044838526859e+00 1.049396376819e+00 1.059935434870e+00 1.076304769409e+00 1.097436598802e+00 1.121770318242e+00 1.147663355946e+00 1.173636115269e+00 1.198444183672e+00 1.221025419640e+00 1.240454418091e+00 1.255917430669e+00 1.266752069081e+00 1.272511228203e+00 1.272995456334e+00 1.268262632529e+00 1.258611999385e+00 1.244581951662e+00 1.226958431465e+00 1.206836267420e+00 1.185594310487e+00 1.164852629221e+00 1.146242766394e+00 1.131084720687e+00 1.120053408236e+00 1.112948701856e+00 1.108737473575e+00 1.105817455558e+00 1.102451525114e+00 1.097183908587e+00 1.089136541754e+00 1.078098100968e+00 1.064454015197e+00 1.048966016501e+00 1.032523377385e+00 1.015878173801e+00 9.994647591297e-01 9.832871077805e-01 9.669715425841e-01 9.499030189636e-01 9.314918550475e-01 9.115198722705e-01 8.904613117404e-01 8.697223465054e-01 8.516278271178e-01 8.390645531115e-01 8.347810071005e-01 8.405057571472e-01 8.562825397519e-01 8.803975153321e-01 9.099448947363e-01 9.416397423460e-01 9.725730982537e-01 1.000626546954e+00 1.024563462479e+00 1.043879051205e+00 1.058550031204e+00 1.068778790202e+00 1.074803874487e+00 1.076790330690e+00
 1.008141920288e+00 1.006513078072e+00 1.001524868692e+00 9.929048643673e-01 9.802830925379e-01 9.633535229854e-01 9.421366691520e-01 9.173022626551e-01 8.904522986487e-01 8.642619774943e-01 8.422725585934e-01 8.282329096016e-01 8.250784343073e-01 8.339278954591e-01 8.536520092494e-01 8.812994297272e-01 9.131186056389e-01 9.456047054030e-01 9.761759743967e-01 1.003437809646e+00 1.027080084347e+00 1.047578356751e+00 1.065812877253e+00 1.082675064317e+00 1.098768680267e+00 1.114235571220e+00 1.128699519831e+00 1.141351846633e+00 1.151180080601e+00 1.157236976699e+00 1.158961956611e+00 1.156435472381e+00 1.150528841979e+00 1.142846384002e+00 1.135455665038e+00 1.130448284656e+00 1.129426434460e+00 1.133121130340e+00 1.141247032599e+00 1.152685852426e+00 1.165831589509e+00 1.178990583199e+00 1.190674730829e+00 1.199699480041e+00 1.205227933479e+00 1.206719534218e+00 1.203888753105e+00 1.196719604925e+00 1.185455851609e+00 1.170582943314e+00 1.152798039932e+00 1.132928089101e+00 1.111910084080e+00 1.090818976494e+00 1.070930630616e+00 1.053778794647e+00 1.041061073148e+00 1.034324145496e+00 1.034486930861e+00 1.041380216659e+00 1.053532749853e+00 1.068398227711e+00 1.082946848779e+00 1.094359535782e+00 1.100657193150e+00 1.101062465221e+00 1.096055855114e+00 1.087186393263e+00 1.076675395747e+00 1.066946725885e+00 1.060133057375e+00 1.057692091692e+00 1.060133057375e+00 1.066946725885e+00 1.076675395747e+00 1.087186393263e+00 1.096055855114e+00 1.101062465221e+00 1.100657193150e+00 1.094359535782e+00 1.082946848779e+00 1.068398227711e+00 1.053532749853e+00 1.041380216659e+00 1.034486930861e+00 1.034324145496e+00 1.041061073148e+00 1.053778794647e+00 1.070930630616e+00 1.090818976494e+00 1.111910084080e+00 1.132928089101e+00 1.152798039932e+00 1.170582943314e+00 1.185455851609e+00 1.196719604925e+00 1.203888753105e+00 1.206719534218e+00 1.205227933479e+00 1.199699480041e+00 1.190674730829e+00 1.178990583199e+00 1.165831589509e+00 1.152685852426e+00 1.141247032599e+00 1.133121130340e+00 1.129426434460e+00 1.130448284656e+00 1.135455665038e+00 1.142846384002e+00 1.150528841979e+00 1.156435472381e+00 1.158961956611e+00 1.157236976699e+00 1.151180080601e+00 1.141351846633e+00 1.128699519831e+00 1.114235571220e+00 1.098768680267e+00 1.082675064317e+00 1.065812877253e+00 1.047578356751e+00 1.027080084347e+00 1.003437809646e+00 9.761759743967e-01 9.456047054030e-01 9.131186056389e-01 8.812994297272e-01 8.536520092494e-01 8.339278954591e-01 8.250784343073e-01 8.282329096016e-01 8.422725585934e-01 8.642619774943e-01 8.904522986487e-01 9.173022626551e-01 9.421366691520e-01 9.633535229854e-01 9.802830925379e-01 9.929048643673e-01 1.001524868692e+00 1.006513078072e+00 1.008141920288e+00
 9.490468997747e-01 9.478527290368e-01 9.441255147421e-01 9.374818901540e-01 9.274092397511e-01 9.134977701112e-01 8.957593207546e-01 8.750266489280e-01 8.532527285123e-01 8.336127395517e-01 8.201494425362e-01 8.168474972649e-01 8.263775188390e-01 8.490473792027e-01 8.826440728946e-01 9.232375779056e-01 9.664172261234e-01 1.008365465944e+00 1.046445175038e+00 1.079362819469e+00 1.106983887458e+00 1.130003883210e+00 1.149530225072e+00 1.166670349495e+00 1.182213675174e+00 1.196428227298e+00 1.209000460417e+00 1.219105331072e+00 1.225642168885e+00 1.227526639261e+00 1.224040369782e+00 1.215135590225e+00 1.201628879155e+00 1.185175947532e+00 1.168048618508e+00 1.152681496336e+00 1.141121128076e+00 1.134553689039e+00 1.133070977560e+00 1.135785716890e+00 1.141182913463e+00 1.147552078662e+00 1.153347475597e+00 1.157340667508e+00 1.158676339696e+00 1.156832218291e+00 1.151561120444e+00 1.142892430239e+00 1.131119068835e+00 1.116765548569e+00 1.100541160562e+00 1.083276046736e+00 1.065887839776e+00 1.049435186155e+00 1.035190350217e+00 1.024702833531e+00 1.019676660048e+00 1.021612408984e+00 1.031264296485e+00 1.048163570278e+00 1.070451727517e+00 1.095176386713e+00 1.118955493232e+00 1.138719503663e+00 1.152341433430e+00 1.158975283209e+00 1.159104746125e+00 1.154320386212e+00 1.146901559757e+00 1.139331452689e+00 1.133791496219e+00 1.131772392853e+00 1.133791496219e+00 1.139331452689e+00 1.146901559757e+00 1.154320386212e+00 1.159104746125e+00 1.158975283209e+00 1.152341433430e+00 1.138719503663e+00 1.118955493232e+00 1.095176386713e+00 1.070451727517e+00 1.048163570278e+00 1.031264296485e+00 1.021612408984e+00 1.019676660048e+00 1.024702833531e+00 1.035190350217e+00 1.049435186155e+00 1.065887839776e+00 1.083276046736e+00 1.100541160562e+00 1.116765548569e+00 1.131119068835e+00 1.142892430239e+00 1.151561120444e+00 1.156832218291e+00 1.158676339696e+00 1.157340667508e+00 1.153347475597e+00 1.147552078662e+00 1.141182913463e+00 1.135785716890e+00 1.133070977560e+00 1.134553689039e+00 1.141121128076e+00 1.152681496336e+00 1.168048618508e+00 1.185175947532e+00 1.201628879155e+00 1.215135590225e+00 1.224040369782e+00 1.227526639261e+00 1.225642168885e+00 1.219105331072e+00 1.209000460417e+00 1.196428227298e+00 1.182213675174e+00 1.166670349495e+00 1.149530225072e+00 1.130003883210e+00 1.106983887458e+00 1.079362819469e+00 1.046445175038e+00 1.008365465944e+00 9.664172261234e-01 9.232375779056e-01 8.826440728946e-01 8.490473792027e-01 8.263775188390e-01 8.168474972649e-01 8.201494425362e-01 8.336127395517e-01 8.532527285123e-01 8.750266489280e-01 8.957593207546e-01 9.134977701112e-01 9.274092397511e-01 9.374818901540e-01 9.441255147421e-01 9.478527290368e-01 9.490468997747e-01
 9.081144499985e-01 9.073792211682e-01 9.049936455703e-01 9.004829290512e-01 8.932165935599e-01 8.827036187557e-01 8.689593777905e-01 8.529493856671e-01 8.369029941489e-01 8.243313095872e-01 8.195199269389e-01 8.263969576270e-01 8.471511296819e-01 8.813025146106e-01 9.258251483462e-01 9.762072976163e-01 1.027733662403e+00 1.076497437412e+00 1.119909191664e+00 1.156776540586e+00 1.187105050650e+00 1.211736038048e+00 1.231923485817e+00 1.248923357800e+00 1.263657147475e+00 1.276504602797e+00 1.287220211968e+00 1.295003657088e+00 1.298715572480e+00 1.297193775210e+00 1.289606181345e+00 1.275806784814e+00 1.256542910830e+00 1.233470901520e+00 1.208964130121e+00 1.185656031151e+00 1.165886927251e+00 1.151164490263e+00 1.141880575782e+00 1.137358928512e+00 1.136200242429e+00 1.136725248378e+00 1.137380738718e+00 1.136932889926e+00 1.134533250892e+00 1.129680839971e+00 1.122178295308e+00 1.112101657565e+00 1.099789414382e+00 1.085809042044e+00 1.070886768951e+00 1.055853328983e+00 1.041592360218e+00 1.029121084878e+00 1.019668048583e+00 1.014744000096e+00 1.016001941309e+00 1.024859264869e+00 1.041919807706e+00 1.066492901136e+00 1.096464071330e+00 1.128641426129e+00 1.159435937259e+00 1.185645072621e+00 1.205057720793e+00 1.216784921023e+00 1.221293481640e+00 1.220159508483e+00 1.215644660323e+00 1.210191789776e+00 1.205948194362e+00 1.204363083765e+00 1.205948194362e+00 1.210191789776e+00 1.215644660323e+00 1.220159508483e+00 1.221293481640e+00 1.216784921023e+00 1.205057720793e+00 1.185645072621e+00 1.159435937259e+00 1.128641426129e+00 1.096464071330e+00 1.066492901136e+00 1.041919807706e+00 1.024859264869e+00 1.016001941309e+00 1.014744000096e+00 1.019668048583e+00 1.029121084878e+00 1.041592360218e+00 1.055853328983e+00 1.070886768951e+00 1.085809042044e+00 1.099789414382e+00 1.112101657565e+00 1.122178295308e+00 1.129680839971e+00 1.134533250892e+00 1.136932889926e+00 1.137380738718e+00 1.136725248378e+00 1.136200242429e+00 1.137358928512e+00 1.141880575782e+00 1.151164490263e+00 1.165886927251e+00 1.185656031151e+00 1.208964130121e+00 1.233470901520e+00 1.256542910830e+00 1.275806784814e+00 1.289606181345e+00 1.297193775210e+00 1.298715572480e+00 1.295003657088e+00 1.287220211968e+00 1.276504602797e+00 1.263657147475e+00 1.248923357800e+00 1.231923485817e+00 1.211736038048e+00 1.187105050650e+00 1.156776540586e+00 1.119909191664e+00 1.076497437412e+00 1.027733662403e+00 9.762072976163e-01 9.258251483462e-01 8.813025146106e-01 8.471511296819e-01 8.263969576270e-01 8.195199269389e-01 8.243313095872e-01 8.369029941489e-01 8.529493856671e-01 8.689593777905e-01 8.827036187557e-01 8.932165935599e-01 9.004829290512e-01 9.049936455703e-01 9.073792211682e-01 9.081144499985e-01
 8.905810968267e-01 8.902762704198e-01 8.891681574683e-01 8.867247924141e-01 8.822558190601e-01 8.752263234318e-01 8.656628197998e-01 8.546086473147e-01 8.444204839614e-01 8.387102026561e-01 8.417102869899e-01 8.570573129276e-01 8.864308509644e-01 9.287974958417e-01 9.807154258611e-01 1.037465524984e+00 1.094291536904e+00 1.147327073189e+00 1.194052076276e+00 1.233340949615e+00 1.265266317666e+00 1.290730562852e+00 1.311047293615e+00 1.327543613742e+00 1.341225154518e+00 1.352563406373e+00 1.361392619633e+00 1.366973573879e+00 1.368194585417e+00 1.363876115622e+00 1.353143203139e+00 1.335790101222e+00 1.312510108907e+00 1.284940584490e+00 1.255482950507e+00 1.226852373438e+00 1.201532161798e+00 1.181209986803e+00 1.166459004771e+00 1.156755152403e+00 1.150803614556e+00 1.146988036384e+00 1.143781016389e+00 1.139966328676e+00 1.134715832261e+00 1.127547188750e+00 1.118292901974e+00 1.107068847730e+00 1.094254401238e+00 1.080457345857e+00 1.066439842990e+00 1.053038403168e+00 1.041110934827e+00 1.031612448422e+00 1.025697804182e+00 1.024782223328e+00 1.030426388910e+00 1.043947920976e+00 1.065843463172e+00 1.095314930624e+00 1.130147628468e+00 1.167068985370e+00 1.202430537845e+00 1.232986945229e+00 1.256496484317e+00 1.272043217108e+00 1.280048750107e+00 1.282021126202e+00 1.280122944550e+00 1.276674604794e+00 1.273699112427e+00 1.272546505639e+00 1.273699112427e+00 1.276674604794e+00 1.280122944550e+00 1.282021126202e+00 1.280048750107e+00 1.272043217108e+00 1.256496484317e+00 1.232986945229e+00 1.202430537845e+00 1.167068985370e+00 1.130147628468e+00 1.095314930624e+00 1.065843463172e+00 1.043947920976e+00 1.030426388910e+00 1.024782223328e+00 1.025697804182e+00 1.031612448422e+00 1.041110934827e+00 1.053038403168e+00 1.066439842990e+00 1.080457345857e+00 1.094254401238e+00 1.107068847730e+00 1.118292901974e+00 1.127547188750e+00 1.134715832261e+00 1.139966328676e+00 1.143781016389e+00 1.146988036384e+00 1.150803614556e+00 1.156755152403e+00 1.166459004771e+00 1.181209986803e+00 1.201532161798e+00 1.226852373438e+00 1.255482950507e+00 1.284940584490e+00 1.312510108907e+00 1.335790101222e+00 1.353143203139e+00 1.363876115622e+00 1.368194585417e+00 1.366973573879e+00 1.361392619633e+00 1.352563406373e+00 1.341225154518e+00 1.327543613742e+00 1.311047293615e+00 1.290730562852e+00 1.265266317666e+00 1.233340949615e+00 1.194052076276e+00 1.147327073189e+00 1.094291536904e+00 1.037465524984e+00 9.807154258611e-01 9.287974958417e-01 8.864308509644e-01 8.570573129276e-01 8.417102869899e-01 8.387102026561e-01 8.444204839614e-01 8.546086473147e-01 8.656628197998e-01 8.752263234318e-01 8.822558190601e-01 8.867247924141e-01 8.891681574683e-01 8.902762704198e-01 8.905810968267e-01
 8.971081737033e-01 8.971713151102e-01 8.971662636420e-01 8.965493013359e-01 8.946226307951e-01 8.908424135554e-01 8.852373804826e-01 8.788438606633e-01 8.739728984507e-01 8.741102945287e-01 8.832192936222e-01 9.045574853230e-01 9.394261976042e-01 9.865446436401e-01 1.042413651232e+00 1.102381044184e+00 1.161806197849e+00 1.216928582238e+00 1.265281274267e+00 1.305761313079e+00 1.338427281749e+00 1.364154679481e+00 1.384233723377e+00 1.399987032749e+00 1.412455987967e+00 1.422174860685e+00 1.429076596632e+00 1.432518577191e+00 1.431477708712e+00 1.424825938641e+00 1.411719070421e+00 1.391941981966e+00 1.366163862239e+00 1.335994026146e+00 1.303816339421e+00 1.272341926100e+00 1.244064310720e+00 1.220719407345e+00 1.202939665773e+00 1.190279354303e+00 1.181515080618e+00 1.175097539838e+00 1.169549183070e+00 1.163685732860e+00 1.156695098922e+00 1.148101875910e+00 1.137740969891e+00 1.125745279649e+00 1.112520211122e+00 1.098714480423e+00 1.085134435907e+00 1.072632777667e+00 1.062057475103e+00 1.054299548025e+00 1.050416213181e+00 1.051703520230e+00 1.059611447776e+00 1.075371126494e+00 1.099441569386e+00 1.131030895556e+00 1.167969577466e+00 1.207033851670e+00 1.244632710715e+00 1.277547146048e+00 1.303545506747e+00 1.321689071082e+00 1.332329045951e+00 1.336857854285e+00 1.337265185890e+00 1.335677160691e+00 1.333912578908e+00 1.333182529774e+00 1.333912578908e+00 1.335677160691e+00 1.337265185890e+00 1.336857854285e+00 1.332329045951e+00 1.321689071082e+00 1.303545506747e+00 1.277547146048e+00 1.244632710715e+00 1.207033851670e+00 1.167969577466e+00 1.131030895556e+00 1.099441569386e+00 1.075371126494e+00 1.059611447776e+00 1.051703520230e+00 1.050416213181e+00 1.054299548025e+00 1.062057475103e+00 1.072632777667e+00 1.085134435907e+00 1.098714480423e+00 1.112520211122e+00 1.125745279649e+00 1.137740969891e+00 1.148101875910e+00 1.156695098922e+00 1.163685732860e+00 1.169549183070e+00 1.175097539838e+00 1.181515080618e+00 1.190279354303e+00 1.202939665773e+00 1.220719407345e+00 1.244064310720e+00 1.272341926100e+00 1.303816339421e+00 1.335994026146e+00 1.366163862239e+00 1.391941981966e+00 1.411719070421e+00 1.424825938641e+00 1.431477708712e+00 1.432518577191e+00 1.429076596632e+00 1.422174860685e+00 1.412455987967e+00 1.399987032749e+00 1.384233723377e+00 1.364154679481e+00 1.338427281749e+00 1.305761313079e+00 1.265281274267e+00 1.216928582238e+00 1.161806197849e+00 1.102381044184e+00 1.042413651232e+00 9.865446436401e-01 9.394261976042e-01 9.045574853230e-01 8.832192936222e-01 8.741102945287e-01 8.739728984507e-01 8.788438606633e-01 8.852373804826e-01 8.908424135554e-01 8.946226307951e-01 8.965493013359e-01 8.971662636420e-01 8.971713151102e-01 8.971081737033e-01
 9.241308800978e-01 9.244884160922e-01 9.253682913891e-01 9.262492994406e-01 9.264485207369e-01 9.254222004971e-01 9.231638861534e-01 9.206091910061e-01 9.198894777123e-01 9.242096826853e-01 9.371819142477e-01 9.617323177567e-01 9.989749065645e-01 1.047651466457e+00 1.104456589998e+00 1.164981258248e+00 1.224786706558e+00 1.280239035927e+00 1.328908951168e+00 1.369661076901e+00 1.402476054629e+00 1.428117624839e+00 1.447777042180e+00 1.462705933016e+00 1.473927689797e+00 1.482017996037e+00 1.487011223609e+00 1.488401238483e+00 1.485302962620e+00 1.476708669945e+00 1.461865681783e+00 1.440604206615e+00 1.413602790219e+00 1.382446297487e+00 1.349466465305e+00 1.317304593792e+00 1.288368785321e+00 1.264322485681e+00 1.245757283963e+00 1.232226602360e+00 1.222539446918e+00 1.215206562316e+00 1.208809118302e+00 1.202199464629e+00 1.194579876697e+00 1.185463977336e+00 1.174663823137e+00 1.162301738755e+00 1.148792880017e+00 1.134817531381e+00 1.121221434659e+00 1.108883297898e+00 1.098645223241e+00 1.091343104641e+00 1.087929772506e+00 1.089590141656e+00 1.097671764197e+00 1.113360553098e+00 1.137155295531e+00 1.168369956199e+00 1.204989656524e+00 1.243945104049e+00 1.281773968029e+00 1.315338953447e+00 1.342437118852e+00 1.362107244165e+00 1.374613265179e+00 1.381188742122e+00 1.383599284231e+00 1.383709068420e+00 1.383086127252e+00 1.382760479115e+00 1.383086127252e+00 1.383709068420e+00 1.383599284231e+00 1.381188742122e+00 1.374613265179e+00 1.362107244165e+00 1.342437118852e+00 1.315338953447e+00 1.281773968029e+00 1.243945104049e+00 1.204989656524e+00 1.168369956199e+00 1.137155295531e+00 1.113360553098e+00 1.097671764197e+00 1.089590141656e+00 1.087929772506e+00 1.091343104641e+00 1.098645223241e+00 1.108883297898e+00 1.121221434659e+00 1.134817531381e+00 1.148792880017e+00 1.162301738755e+00 1.174663823137e+00 1.185463977336e+00 1.194579876697e+00 1.202199464629e+00 1.208809118302e+00 1.215206562316e+00 1.222539446918e+00 1.232226602360e+00 1.245757283963e+00 1.264322485681e+00 1.288368785321e+00 1.317304593792e+00 1.349466465305e+00 1.382446297487e+00 1.413602790219e+00 1.440604206615e+00 1.461865681783e+00 1.476708669945e+00 1.485302962620e+00 1.488401238483e+00 1.487011223609e+00 1.482017996037e+00 1.473927689797e+00 1.462705933016e+00 1.447777042180e+00 1.428117624839e+00 1.402476054629e+00 1.369661076901e+00 1.328908951168e+00 1.280239035927e+00 1.224786706558e+00 1.164981258248e+00 1.104456589998e+00 1.047651466457e+00 9.989749065645e-01 9.617323177567e-01 9.371819142477e-01 9.242096826853e-01 9.198894777123e-01 9.206091910061e-01 9.231638861534e-01 9.254222004971e-01 9.264485207369e-01 9.262492994406e-01 9.253682913891e-01 9.244884160922e-01 9.241308800978e-01
 9.653183491888e-01 9.659053975080e-01 9.674817534628e-01 9.695464259005e-01 9.714199163551e-01 9.725294707892e-01 9.727713990304e-01 9.729060280547e-01 9.748013034386e-01 9.813212695824e-01 9.957517112244e-01 1.020802997972e+00 1.057590638034e+00 1.105080793960e+00 1.160320367661e+00 1.219245814366e+00 1.277674648612e+00 1.332098766754e+00 1.380106967341e+00 1.420485328746e+00 1.453079425056e+00 1.478477019175e+00 1.497702310168e+00 1.511873983597e+00 1.521950494903e+00 1.528531758339e+00 1.531748581514e+00 1.531256991493e+00 1.526349619839e+00 1.516196948979e+00 1.500187091199e+00 1.478240292905e+00 1.451076533046e+00 1.420265442844e+00 1.388060130349e+00 1.356981901059e+00 1.329284693963e+00 1.306469269519e+00 1.288999388740e+00 1.276359505206e+00 1.267356728594e+00 1.260545084624e+00 1.254565609553e+00 1.248310386244e+00 1.240996579752e+00 1.232118792113e+00 1.221452340558e+00 1.209085814679e+00 1.195429238950e+00 1.181176602253e+00 1.167201634514e+00 1.154404421160e+00 1.143616237082e+00 1.135620273521e+00 1.131274983336e+00 1.131668844966e+00 1.138081031167e+00 1.151707781115e+00 1.173154438689e+00 1.201931686520e+00 1.236258099580e+00 1.273291974545e+00 1.309742898650e+00 1.342587112041e+00 1.369662998508e+00 1.389981739741e+00 1.403705895651e+00 1.411879039149e+00 1.416009648745e+00 1.417651555742e+00 1.418092830380e+00 1.418146747190e+00 1.418092830380e+00 1.417651555742e+00 1.416009648745e+00 1.411879039149e+00 1.403705895651e+00 1.389981739741e+00 1.369662998508e+00 1.342587112041e+00 1.309742898650e+00 1.273291974545e+00 1.236258099580e+00 1.201931686520e+00 1.173154438689e+00 1.151707781115e+00 1.138081031167e+00 1.131668844966e+00 1.131274983336e+00 1.135620273521e+00 1.143616237082e+00 1.154404421160e+00 1.167201634514e+00 1.181176602253e+00 1.195429238950e+00 1.209085814679e+00 1.221452340558e+00 1.232118792113e+00 1.240996579752e+00 1.248310386244e+00 1.254565609553e+00 1.260545084624e+00 1.267356728594e+00 1.276359505206e+00 1.288999388740e+00 1.306469269519e+00 1.329284693963e+00 1.356981901059e+00 1.388060130349e+00 1.420265442844e+00 1.451076533046e+00 1.478240292905e+00 1.500187091199e+00 1.516196948979e+00 1.526349619839e+00 1.531256991493e+00 1.531748581514e+00 1.528531758339e+00 1.521950494903e+00 1.511873983597e+00 1.497702310168e+00 1.478477019175e+00 1.453079425056e+00 1.420485328746e+00 1.380106967341e+00 1.332098766754e+00 1.277674648612e+00 1.219245814366e+00 1.160320367661e+00 1.105080793960e+00 1.057590638034e+00 1.020802997972e+00 9.957517112244e-01 9.813212695824e-01 9.748013034386e-01 9.729060280547e-01 9.727713990304e-01 9.725294707892e-01 9.714199163551e-01 9.695464259005e-01 9.674817534628e-01 9.659053975080e-01 9.653183491888e-01
 1.013071042734e+00 1.013853327467e+00 1.016019140567e+00 1.019054060978e+00 1.022242099178e+00 1.024919755041e+00 1.026822518236e+00 1.028471263775e+00 1.031432182043e+00 1.038240329360e+00 1.051923778181e+00 1.075110869078e+00 1.109078907134e+00 1.153156927848e+00 1.204849836616e+00 1.260504222590e+00 1.316216343184e+00 1.368605106659e+00 1.415254780645e+00 1.454840816069e+00 1.487021504392e+00 1.512163147400e+00 1.531063253050e+00 1.544661421731e+00 1.553815102118e+00 1.559120868728e+00 1.560806634427e+00 1.558697257917e+00 1.552296484904e+00 1.540986853088e+00 1.524334380862e+00 1.502387556001e+00 1.475926004361e+00 1.446508710168e+00 1.416299285269e+00 1.387664949155e+00 1.362649030427e+00 1.342531128672e+00 1.327581057309e+00 1.317164116362e+00 1.310052109905e+00 1.304822620364e+00 1.300177390253e+00 1.295059225866e+00 1.288701229416e+00 1.280586830022e+00 1.270454115578e+00 1.258351257792e+00 1.244666592444e+00 1.230095690856e+00 1.215521692233e+00 1.201849003749e+00 1.189884817627e+00 1.180351546502e+00 1.174021099554e+00 1.171901480981e+00 1.175238381614e+00 1.185287553923e+00 1.202824513386e+00 1.227620807122e+00 1.258188382985e+00 1.291958815189e+00 1.325846586482e+00 1.356951579915e+00 1.383163598287e+00 1.403463205727e+00 1.417899981464e+00 1.427308600782e+00 1.432914926013e+00 1.435942196306e+00 1.437367492653e+00 1.437775781444e+00 1.437367492653e+00 1.435942196306e+00 1.432914926013e+00 1.427308600782e+00 1.417899981464e+00 1.403463205727e+00 1.383163598287e+00 1.356951579915e+00 1.325846586482e+00 1.291958815189e+00 1.258188382985e+00 1.227620807122e+00 1.202824513386e+00 1.185287553923e+00 1.175238381614e+00 1.171901480981e+00 1.174021099554e+00 1.180351546502e+00 1.189884817627e+00 1.201849003749e+00 1.215521692233e+00 1.230095690856e+00 1.244666592444e+00 1.258351257792e+00 1.270454115578e+00 1.280586830022e+00 1.288701229416e+00 1.295059225866e+00 1.300177390253e+00 1.304822620364e+00 1.310052109905e+00 1.317164116362e+00 1.327581057309e+00 1.342531128672e+00 1.362649030427e+00 1.387664949155e+00 1.416299285269e+00 1.446508710168e+00 1.475926004361e+00 1.502387556001e+00 1.524334380862e+00 1.540986853088e+00 1.552296484904e+00 1.558697257917e+00 1.560806634427e+00 1.559120868728e+00 1.553815102118e+00 1.544661421731e+00 1.531063253050e+00 1.512163147400e+00 1.487021504392e+00 1.454840816069e+00 1.415254780645e+00 1.368605106659e+00 1.316216343184e+00 1.260504222590e+00 1.204849836616e+00 1.153156927848e+00 1.109078907134e+00 1.075110869078e+00 1.051923778181e+00 1.038240329360e+00 1.031432182043e+00 1.028471263775e+00 1.026822518236e+00 1.024919755041e+00 1.022242099178e+00 1.019054060978e+00 1.016019140567e+00 1.013853327467e+00 1.013071042734e+00
 1.059544298714e+00 1.060524114951e+00 1.063273285558e+00 1.067221558608e+00 1.071554604370e+00 1.075447452106e+00 1.078409994804e+00 1.080672794401e+00 1.083486823685e+00 1.089095489738e+00 1.100350637069e+00 1.119907981083e+00 1.149318723462e+00 1.188379349151e+00 1.235118928237e+00 1.286332001515e+00 1.338410081165e+00 1.388099952031e+00 1.432962477695e+00 1.471537793051e+00 1.503263608125e+00 1.528244543590e+00 1.547013065064e+00 1.560297249346e+00 1.568818787243e+00 1.573153416648e+00 1.573618674540e+00 1.570210916445e+00 1.562661617534e+00 1.550586726586e+00 1.533751914241e+00 1.512351288518e+00 1.487233529034e+00 1.459952578302e+00 1.432574011293e+00 1.407285345209e+00 1.385891013380e+00 1.369407029060e+00 1.357871459149e+00 1.350495340314e+00 1.345990422444e+00 1.342949950657e+00 1.340130175321e+00 1.336544449653e+00 1.331452212704e+00 1.324341500864e+00 1.314926580261e+00 1.303225374353e+00 1.289597717382e+00 1.274729716810e+00 1.259496619863e+00 1.244789383639e+00 1.231370018539e+00 1.219886983179e+00 1.211020379124e+00 1.205702944334e+00 1.205169375781e+00 1.210761656203e+00 1.223468231202e+00 1.243359376046e+00 1.269283267124e+00 1.298970013909e+00 1.329562665811e+00 1.358297151423e+00 1.383116407247e+00 1.402973147889e+00 1.417796389667e+00 1.428204327047e+00 1.435125536256e+00 1.439439280391e+00 1.441792553933e+00 1.442539362671e+00 1.441792553933e+00 1.439439280391e+00 1.435125536256e+00 1.428204327047e+00 1.417796389667e+00 1.402973147889e+00 1.383116407247e+00 1.358297151423e+00 1.329562665811e+00 1.298970013909e+00 1.269283267124e+00 1.243359376046e+00 1.223468231202e+00 1.210761656203e+00 1.205169375781e+00 1.205702944334e+00 1.211020379124e+00 1.219886983179e+00 1.231370018539e+00 1.244789383639e+00 1.259496619863e+00 1.274729716810e+00 1.289597717382e+00 1.303225374353e+00 1.314926580261e+00 1.324341500864e+00 1.331452212704e+00 1.336544449653e+00 1.340130175321e+00 1.342949950657e+00 1.345990422444e+00 1.350495340314e+00 1.357871459149e+00 1.369407029060e+00 1.385891013380e+00 1.407285345209e+00 1.432574011293e+00 1.459952578302e+00 1.487233529034e+00 1.512351288518e+00 1.533751914241e+00 1.550586726586e+00 1.562661617534e+00 1.570210916445e+00 1.573618674540e+00 1.573153416648e+00 1.568818787243e+00 1.560297249346e+00 1.547013065064e+00 1.528244543590e+00 1.503263608125e+00 1.471537793051e+00 1.432962477695e+00 1.388099952031e+00 1.338410081165e+00 1.286332001515e+00 1.235118928237e+00 1.188379349151e+00 1.149318723462e+00 1.119907981083e+00 1.100350637069e+00 1.089095489738e+00 1.083486823685e+00 1.080672794401e+00 1.078409994804e+00 1.075447452106e+00 1.071554604370e+00 1.067221558608e+00 1.063273285558e+00 1.060524114951e+00 1.059544298714e+00
 1.097360970326e+00 1.098577434463e+00 1.102008858840e+00 1.106986238107e+00 1.112533925522e+00 1.117601750085e+00 1.121409021318e+00 1.123866848318e+00 1.125904637186e+00 1.129507348389e+00 1.137411655144e+00 1.152373459890e+00 1.176284783539e+00 1.209464477439e+00 1.250504566282e+00 1.296669732050e+00 1.344661955039e+00 1.391352421176e+00 1.434275397257e+00 1.471819592878e+00 1.503182150343e+00 1.528183046505e+00 1.547068151206e+00 1.560321620298e+00 1.568512155583e+00 1.572182982205e+00 1.571725899437e+00 1.567319528784e+00 1.558924101567e+00 1.546398689813e+00 1.529714569348e+00 1.509214007589e+00 1.485819167674e+00 1.461071507325e+00 1.436929359235e+00 1.415391280227e+00 1.398009215433e+00 1.385518536587e+00 1.377711194852e+00 1.373631276371e+00 1.371914901273e+00 1.371172256016e+00 1.370219414296e+00 1.368154022832e+00 1.364285016632e+00 1.358127174922e+00 1.349395317991e+00 1.338088253585e+00 1.324547871212e+00 1.309445465906e+00 1.293642532651e+00 1.277996419142e+00 1.263210513784e+00 1.249840868204e+00 1.238462104257e+00 1.229920051563e+00 1.225437398082e+00 1.226444447111e+00 1.234143249414e+00 1.248918218409e+00 1.269968486451e+00 1.295337821355e+00 1.322410222484e+00 1.348573473079e+00 1.371831831536e+00 1.391113580934e+00 1.406228780898e+00 1.417578121265e+00 1.425786491014e+00 1.431373315502e+00 1.434652379589e+00 1.435737484259e+00 1.434652379589e+00 1.431373315502e+00 1.425786491014e+00 1.417578121265e+00 1.406228780898e+00 1.391113580934e+00 1.371831831536e+00 1.348573473079e+00 1.322410222484e+00 1.295337821355e+00 1.269968486451e+00 1.248918218409e+00 1.234143249414e+00 1.226444447111e+00 1.225437398082e+00 1.229920051563e+00 1.238462104257e+00 1.249840868204e+00 1.263210513784e+00 1.277996419142e+00 1.293642532651e+00 1.309445465906e+00 1.324547871212e+00 1.338088253585e+00 1.349395317991e+00 1.358127174922e+00 1.364285016632e+00 1.368154022832e+00 1.370219414296e+00 1.371172256016e+00 1.371914901273e+00 1.373631276371e+00 1.377711194852e+00 1.385518536587e+00 1.398009215433e+00 1.415391280227e+00 1.436929359235e+00 1.461071507325e+00 1.485819167674e+00 1.509214007589e+00 1.529714569348e+00 1.546398689813e+00 1.558924101567e+00 1.567319528784e+00 1.571725899437e+00 1.572182982205e+00 1.568512155583e+00 1.560321620298e+00 1.547068151206e+00 1.528183046505e+00 1.503182150343e+00 1.471819592878e+00 1.434275397257e+00 1.391352421176e+00 1.344661955039e+00 1.296669732050e+00 1.250504566282e+00 1.209464477439e+00 1.176284783539e+00 1.152373459890e+00 1.137411655144e+00 1.129507348389e+00 1.125904637186e+00 1.123866848318e+00 1.121409021318e+00 1.117601750085e+00 1.112533925522e+00 1.106986238107e+00 1.102008858840e+00 1.098577434463e+00 1.097360970326e+00
 1.120365880730e+00 1.121885160360e+00 1.126174458427e+00 1.132437878718e+00 1.139491190056e+00 1.146001729122e+00 1.150859814569e+00 1.153630317994e+00 1.154916629754e+00 1.156470617778e+00 1.160940376077e+00 1.171213700155e+00 1.189544543866e+00 1.216777073718e+00 1.252074255254e+00 1.293180764158e+00 1.337110969712e+00 1.380871460084e+00 1.421973856064e+00 1.458652602678e+00 1.489860959744e+00 1.515124348029e+00 1.534385892966e+00 1.547870738392e+00 1.555986912867e+00 1.559228235373e+00 1.558064562339e+00 1.552857221636e+00 1.543797702160e+00 1.530987793156e+00 1.514602312618e+00 1.495126207679e+00 1.473541724099e+00 1.451364263127e+00 1.430437544518e+00 1.412568250506e+00 1.399053560875e+00 1.390361451772e+00 1.386040021393e+00 1.384971598335e+00 1.385721545075e+00 1.386923518910e+00 1.387467884865e+00 1.386545248899e+00 1.383549795091e+00 1.378044448293e+00 1.369768516476e+00 1.358719288104e+00 1.345235830469e+00 1.329978176411e+00 1.313799101575e+00 1.297513865443e+00 1.281758376834e+00 1.266981526574e+00 1.253635209417e+00 1.242461272363e+00 1.234637926963e+00 1.231662818174e+00 1.234921951256e+00 1.245090180449e+00 1.261702261951e+00 1.283118162870e+00 1.306968598505e+00 1.330807037348e+00 1.352716860540e+00 1.371611047403e+00 1.387190276085e+00 1.399635851830e+00 1.409263029282e+00 1.416225693012e+00 1.420495504238e+00 1.421939333714e+00 1.420495504238e+00 1.416225693012e+00 1.409263029282e+00 1.399635851830e+00 1.387190276085e+00 1.371611047403e+00 1.352716860540e+00 1.330807037348e+00 1.306968598505e+00 1.283118162870e+00 1.261702261951e+00 1.245090180449e+00 1.234921951256e+00 1.231662818174e+00 1.234637926963e+00 1.242461272363e+00 1.253635209417e+00 1.266981526574e+00 1.281758376834e+00 1.297513865443e+00 1.313799101575e+00 1.329978176411e+00 1.345235830469e+00 1.358719288104e+00 1.369768516476e+00 1.378044448293e+00 1.383549795091e+00 1.386545248899e+00 1.387467884865e+00 1.386923518910e+00 1.385721545075e+00 1.384971598335e+00 1.386040021393e+00 1.390361451772e+00 1.399053560875e+00 1.412568250506e+00 1.430437544518e+00 1.451364263127e+00 1.473541724099e+00 1.495126207679e+00 1.514602312618e+00 1.530987793156e+00 1.543797702160e+00 1.552857221636e+00 1.558064562339e+00 1.559228235373e+00 1.555986912867e+00 1.547870738392e+00 1.534385892966e+00 1.515124348029e+00 1.489860959744e+00 1.458652602678e+00 1.421973856064e+00 1.380871460084e+00 1.337110969712e+00 1.293180764158e+00 1.252074255254e+00 1.216777073718e+00 1.189544543866e+00 1.171213700155e+00 1.160940376077e+00 1.156470617778e+00 1.154916629754e+00 1.153630317994e+00 1.150859814569e+00 1.146001729122e+00 1.139491190056e+00 1.132437878718e+00 1.126174458427e+00 1.121885160360e+00 1.120365880730e+00
 1.124443009643e+00 1.126336333620e+00 1.131691027335e+00 1.139569631619e+00 1.148550423093e+00 1.156985447735e+00 1.163417680712e+00 1.167045844633e+00 1.168150487887e+00 1.168253594420e+00 1.169921564676e+00 1.176166971725e+00 1.189577248417e+00 1.211495579332e+00 1.241620080147e+00 1.278167547710e+00 1.318466147223e+00 1.359674186363e+00 1.399289470724e+00 1.435406852704e+00 1.466745125881e+00 1.492532193500e+00 1.512402559339e+00 1.526318172571e+00 1.534515277301e+00 1.537440400397e+00 1.535647075218e+00 1.529678243408e+00 1.519969401012e+00 1.506864508001e+00 1.490733082734e+00 1.472187366268e+00 1.452247311013e+00 1.432380343483e+00 1.414308499531e+00 1.399642674471e+00 1.389442942481e+00 1.383926824376e+00 1.382426771123e+00 1.383679504115e+00 1.386202082963e+00 1.388661039781e+00 1.390036607998e+00 1.389631779324e+00 1.386953567218e+00 1.381635814697e+00 1.373461954416e+00 1.362447550374e+00 1.348940867877e+00 1.333605733447e+00 1.317288475427e+00 1.300773330299e+00 1.284624435136e+00 1.269184884094e+00 1.254762999793e+00 1.241974161203e+00 1.231915916926e+00 1.226106363889e+00 1.226066005491e+00 1.232705485202e+00 1.245855034136e+00 1.264170640151e+00 1.285533668609e+00 1.307671981807e+00 1.328766957779e+00 1.347739229785e+00 1.364183684670e+00 1.378069017313e+00 1.389390126557e+00 1.397932048361e+00 1.403316057176e+00 1.405161479517e+00 1.403316057176e+00 1.397932048361e+00 1.389390126557e+00 1.378069017313e+00 1.364183684670e+00 1.347739229785e+00 1.328766957779e+00 1.307671981807e+00 1.285533668609e+00 1.264170640151e+00 1.245855034136e+00 1.232705485202e+00 1.226066005491e+00 1.226106363889e+00 1.231915916926e+00 1.241974161203e+00 1.254762999793e+00 1.269184884094e+00 1.284624435136e+00 1.300773330299e+00 1.317288475427e+00 1.333605733447e+00 1.348940867877e+00 1.362447550374e+00 1.373461954416e+00 1.381635814697e+00 1.386953567218e+00 1.389631779324e+00 1.390036607998e+00 1.388661039781e+00 1.386202082963e+00 1.383679504115e+00 1.382426771123e+00 1.383926824376e+00 1.389442942481e+00 1.399642674471e+00 1.414308499531e+00 1.432380343483e+00 1.452247311013e+00 1.472187366268e+00 1.490733082734e+00 1.506864508001e+00 1.519969401012e+00 1.529678243408e+00 1.535647075218e+00 1.537440400397e+00 1.534515277301e+00 1.526318172571e+00 1.512402559339e+00 1.492532193500e+00 1.466745125881e+00 1.435406852704e+00 1.399289470724e+00 1.359674186363e+00 1.318466147223e+00 1.278167547710e+00 1.241620080147e+00 1.211495579332e+00 1.189577248417e+00 1.176166971725e+00 1.169921564676e+00 1.168253594420e+00 1.168150487887e+00 1.167045844633e+00 1.163417680712e+00 1.156985447735e+00 1.148550423093e+00 1.139569631619e+00 1.131691027335e+00 1.126336333620e+00 1.124443009643e+00
 1.108207155608e+00 1.110531714517e+00 1.117133922450e+00 1.126929166192e+00 1.138252813753e+00 1.149143149295e+00 1.157787201836e+00 1.163019276325e+00 1.164797629097e+00 1.164407864041e+00 1.164324933265e+00 1.167651111595e+00 1.177250423102e+00 1.194905823809e+00 1.220798246439e+00 1.253585942703e+00 1.290913835177e+00 1.330100637580e+00 1.368658087548e+00 1.404565790587e+00 1.436318993233e+00 1.462854672422e+00 1.483498049939e+00 1.497943213650e+00 1.506252746679e+00 1.508833417483e+00 1.506327541497e+00 1.499479592202e+00 1.488977681841e+00 1.475415356377e+00 1.459353515723e+00 1.441506438832e+00 1.422906308444e+00 1.404944085331e+00 1.389205945342e+00 1.377104212703e+00 1.369480007828e+00 1.366322817270e+00 1.366787380848e+00 1.369492171891e+00 1.372928788307e+00 1.375813506120e+00 1.377239542082e+00 1.376640749032e+00 1.373653845973e+00 1.368010217801e+00 1.359550932470e+00 1.348323650534e+00 1.334692717823e+00 1.319339072951e+00 1.303110698343e+00 1.286778978992e+00 1.270842823938e+00 1.255542817561e+00 1.241039385430e+00 1.227793288882e+00 1.216793584722e+00 1.209523946834e+00 1.207577278970e+00 1.212036284190e+00 1.222970387577e+00 1.239296029430e+00 1.259133971208e+00 1.280396591844e+00 1.301380112955e+00 1.321034507794e+00 1.338858529871e+00 1.354614209970e+00 1.367967443722e+00 1.378333044186e+00 1.384979122609e+00 1.387275689146e+00 1.384979122609e+00 1.378333044186e+00 1.367967443722e+00 1.354614209970e+00 1.338858529871e+00 1.321034507794e+00 1.301380112955e+00 1.280396591844e+00 1.259133971208e+00 1.239296029430e+00 1.222970387577e+00 1.212036284190e+00 1.207577278970e+00 1.209523946834e+00 1.216793584722e+00 1.227793288882e+00 1.241039385430e+00 1.255542817561e+00 1.270842823938e+00 1.286778978992e+00 1.303110698343e+00 1.319339072951e+00 1.334692717823e+00 1.348323650534e+00 1.359550932470e+00 1.368010217801e+00 1.373653845973e+00 1.376640749032e+00 1.377239542082e+00 1.375813506120e+00 1.372928788307e+00 1.369492171891e+00 1.366787380848e+00 1.366322817270e+00 1.369480007828e+00 1.377104212703e+00 1.389205945342e+00 1.404944085331e+00 1.422906308444e+00 1.441506438832e+00 1.459353515723e+00 1.475415356377e+00 1.488977681841e+00 1.499479592202e+00 1.506327541497e+00 1.508833417483e+00 1.506252746679e+00 1.497943213650e+00 1.483498049939e+00 1.462854672422e+00 1.436318993233e+00 1.404565790587e+00 1.368658087548e+00 1.330100637580e+00 1.290913835177e+00 1.253585942703e+00 1.220798246439e+00 1.194905823809e+00 1.177250423102e+00 1.167651111595e+00 1.164324933265e+00 1.164407864041e+00 1.164797629097e+00 1.163019276325e+00 1.157787201836e+00 1.149143149295e+00 1.138252813753e+00 1.126929166192e+00 1.117133922450e+00 1.110531714517e+00 1.108207155608e+00
 1.073331837350e+00 1.076116285409e+00 1.084053381937e+00 1.095928319672e+00 1.109859843798e+00 1.123594631198e+00 1.134975114741e+00 1.142484040659e+00 1.145759046048e+00 1.145846330131e+00 1.145101992830e+00 1.146671348281e+00 1.153633739831e+00 1.168127604762e+00 1.190766058066e+00 1.220607911025e+00 1.255612260355e+00 1.293273396828e+00 1.331149159615e+00 1.367128546947e+00 1.399499203423e+00 1.426914101080e+00 1.448389322334e+00 1.463347531139e+00 1.471680490924e+00 1.473758220234e+00 1.470334233424e+00 1.462372301301e+00 1.450837087646e+00 1.436581099368e+00 1.420356013252e+00 1.402962322891e+00 1.385411534595e+00 1.368989958331e+00 1.355119717756e+00 1.345012632172e+00 1.339292614727e+00 1.337752576581e+00 1.339394746462e+00 1.342750333189e+00 1.346306021760e+00 1.348849724367e+00 1.349610086100e+00 1.348171750571e+00 1.344321292981e+00 1.337903403578e+00 1.328827593017e+00 1.317180518732e+00 1.303343615310e+00 1.288014490937e+00 1.272059243392e+00 1.256246466758e+00 1.241027349177e+00 1.226541660357e+00 1.212810980421e+00 1.200126458246e+00 1.189343071728e+00 1.181870754786e+00 1.179316275812e+00 1.182872560590e+00 1.192789283886e+00 1.208202650043e+00 1.227446511097e+00 1.248624937938e+00 1.270166184941e+00 1.291057146724e+00 1.310723939496e+00 1.328720689256e+00 1.344391949770e+00 1.356782326447e+00 1.364808295985e+00 1.367593554102e+00 1.364808295985e+00 1.356782326447e+00 1.344391949770e+00 1.328720689256e+00 1.310723939496e+00 1.291057146724e+00 1.270166184941e+00 1.248624937938e+00 1.227446511097e+00 1.208202650043e+00 1.192789283886e+00 1.182872560590e+00 1.179316275812e+00 1.181870754786e+00 1.189343071728e+00 1.200126458246e+00 1.212810980421e+00 1.226541660357e+00 1.241027349177e+00 1.256246466758e+00 1.272059243392e+00 1.288014490937e+00 1.303343615310e+00 1.317180518732e+00 1.328827593017e+00 1.337903403578e+00 1.344321292981e+00 1.348171750571e+00 1.349610086100e+00 1.348849724367e+00 1.346306021760e+00 1.342750333189e+00 1.339394746462e+00 1.337752576581e+00 1.339292614727e+00 1.345012632172e+00 1.355119717756e+00 1.368989958331e+00 1.385411534595e+00 1.402962322891e+00 1.420356013252e+00 1.436581099368e+00 1.450837087646e+00 1.462372301301e+00 1.470334233424e+00 1.473758220234e+00 1.471680490924e+00 1.463347531139e+00 1.448389322334e+00 1.426914101080e+00 1.399499203423e+00 1.367128546947e+00 1.331149159615e+00 1.293273396828e+00 1.255612260355e+00 1.220607911025e+00 1.190766058066e+00 1.168127604762e+00 1.153633739831e+00 1.146671348281e+00 1.145101992830e+00 1.145846330131e+00 1.145759046048e+00 1.142484040659e+00 1.134975114741e+00 1.123594631198e+00 1.109859843798e+00 1.095928319672e+00 1.084053381937e+00 1.076116285409e+00 1.073331837350e+00
 1.024290374229e+00 1.027512800229e+00 1.036727248108e+00 1.050628601395e+00 1.067164142203e+00 1.083831332119e+00 1.098164387402e+00 1.108313771743e+00 1.113609214579e+00 1.114846018289e+00 1.114239308931e+00 1.114928800250e+00 1.120146230542e+00 1.132314628621e+00 1.152420028218e+00 1.179891936072e+00 1.212996357727e+00 1.249430025091e+00 1.286817666295e+00 1.322984368324e+00 1.356026908864e+00 1.384316754787e+00 1.406558798456e+00 1.421902231304e+00 1.430067530430e+00 1.431397195524e+00 1.426777390011e+00 1.417415277621e+00 1.404584989723e+00 1.389413405165e+00 1.372845172027e+00 1.355754895675e+00 1.339106133291e+00 1.324046520029e+00 1.311801400869e+00 1.303369471210e+00 1.299155616886e+00 1.298768894308e+00 1.301075219705e+00 1.304537591159e+00 1.307656247882e+00 1.309310967663e+00 1.308881743779e+00 1.306135667399e+00 1.301026197758e+00 1.293524195465e+00 1.283620455504e+00 1.271434279441e+00 1.257362904362e+00 1.242113769254e+00 1.226569118211e+00 1.211499563684e+00 1.197326233242e+00 1.184095516941e+00 1.171696611184e+00 1.160260262259e+00 1.150494139610e+00 1.143712840851e+00 1.141500143446e+00 1.145109856276e+00 1.154919031553e+00 1.170236245463e+00 1.189585350122e+00 1.211251800376e+00 1.233805243207e+00 1.256283504905e+00 1.278059113177e+00 1.298486202603e+00 1.316606294558e+00 1.331099870467e+00 1.340547074582e+00 1.343835131009e+00 1.340547074582e+00 1.331099870467e+00 1.316606294558e+00 1.298486202603e+00 1.278059113177e+00 1.256283504905e+00 1.233805243207e+00 1.211251800376e+00 1.189585350122e+00 1.170236245463e+00 1.154919031553e+00 1.145109856276e+00 1.141500143446e+00 1.143712840851e+00 1.150494139610e+00 1.160260262259e+00 1.171696611184e+00 1.184095516941e+00 1.197326233242e+00 1.211499563684e+00 1.226569118211e+00 1.242113769254e+00 1.257362904362e+00 1.271434279441e+00 1.283620455504e+00 1.293524195465e+00 1.301026197758e+00 1.306135667399e+00 1.308881743779e+00 1.309310967663e+00 1.307656247882e+00 1.304537591159e+00 1.301075219705e+00 1.298768894308e+00 1.299155616886e+00 1.303369471210e+00 1.311801400869e+00 1.324046520029e+00 1.339106133291e+00 1.355754895675e+00 1.372845172027e+00 1.389413405165e+00 1.404584989723e+00 1.417415277621e+00 1.426777390011e+00 1.431397195524e+00 1.430067530430e+00 1.421902231304e+00 1.406558798456e+00 1.384316754787e+00 1.356026908864e+00 1.322984368324e+00 1.286817666295e+00 1.249430025091e+00 1.212996357727e+00 1.179891936072e+00 1.152420028218e+00 1.132314628621e+00 1.120146230542e+00 1.114928800250e+00 1.114239308931e+00 1.114846018289e+00 1.113609214579e+00 1.108313771743e+00 1.098164387402e+00 1.083831332119e+00 1.067164142203e+00 1.050628601395e+00 1.036727248108e+00 1.027512800229e+00 1.024290374229e+00
 9.673884808823e-01 9.709696293975e-01 9.812486272220e-01 9.968764664078e-01 1.015693701599e+00 1.035012774709e+00 1.052106581729e+00 1.064830780182e+00 1.072222361926e+00 1.074820840177e+00 1.074685050871e+00 1.074908403423e+00 1.078817597980e+00 1.089068904745e+00 1.106964900491e+00 1.132285742510e+00 1.163601253443e+00 1.198828802270e+00 1.235680621989e+00 1.271943633645e+00 1.305531238648e+00 1.334537295402e+00 1.357354398283e+00 1.372855920622e+00 1.380588187950e+00 1.380885108618e+00 1.374772848582e+00 1.363737876396e+00 1.349383627649e+00 1.333141821847e+00 1.316157614415e+00 1.299364352514e+00 1.283658208675e+00 1.270012312189e+00 1.259428449459e+00 1.252665744208e+00 1.249904214760e+00 1.250559348108e+00 1.253368768112e+00 1.256729867756e+00 1.259162346477e+00 1.259656494969e+00 1.257757999616e+00 1.253439907388e+00 1.246849329104e+00 1.238106399017e+00 1.227289102420e+00 1.214549893553e+00 1.200288910296e+00 1.185206822114e+00 1.170186789139e+00 1.155998191632e+00 1.143029450143e+00 1.131245687602e+00 1.120415596826e+00 1.110525655092e+00 1.102149895122e+00 1.096508294119e+00 1.095151467417e+00 1.099361159552e+00 1.109600232708e+00 1.125303098423e+00 1.145149611490e+00 1.167589859054e+00 1.191330051399e+00 1.215477697679e+00 1.239365999295e+00 1.262177476945e+00 1.282672328702e+00 1.299192641908e+00 1.310004831680e+00 1.313774306205e+00 1.310004831680e+00 1.299192641908e+00 1.282672328702e+00 1.262177476945e+00 1.239365999295e+00 1.215477697679e+00 1.191330051399e+00 1.167589859054e+00 1.145149611490e+00 1.125303098423e+00 1.109600232708e+00 1.099361159552e+00 1.095151467417e+00 1.096508294119e+00 1.102149895122e+00 1.110525655092e+00 1.120415596826e+00 1.131245687602e+00 1.143029450143e+00 1.155998191632e+00 1.170186789139e+00 1.185206822114e+00 1.200288910296e+00 1.214549893553e+00 1.227289102420e+00 1.238106399017e+00 1.246849329104e+00 1.253439907388e+00 1.257757999616e+00 1.259656494969e+00 1.259162346477e+00 1.256729867756e+00 1.253368768112e+00 1.250559348108e+00 1.249904214760e+00 1.252665744208e+00 1.259428449459e+00 1.270012312189e+00 1.283658208675e+00 1.299364352514e+00 1.316157614415e+00 1.333141821847e+00 1.349383627649e+00 1.363737876396e+00 1.374772848582e+00 1.380885108618e+00 1.380588187950e+00 1.372855920622e+00 1.357354398283e+00 1.334537295402e+00 1.305531238648e+00 1.271943633645e+00 1.235680621989e+00 1.198828802270e+00 1.163601253443e+00 1.132285742510e+00 1.106964900491e+00 1.089068904745e+00 1.078817597980e+00 1.074908403423e+00 1.074685050871e+00 1.074820840177e+00 1.072222361926e+00 1.064830780182e+00 1.052106581729e+00 1.035012774709e+00 1.015693701599e+00 9.968764664078e-01 9.812486272220e-01 9.709696293975e-01 9.673884808823e-01
 9.091960167477e-01 9.130159302636e-01 9.240283044258e-01 9.408906126133e-01 9.614098594701e-01 9.827835371618e-01 1.002082011455e+00 1.016915792173e+00 1.026046911715e+00 1.029778246027e+00 1.029994214218e+00 1.029719092292e+00 1.032333665869e+00 1.040680330056e+00 1.056339557819e+00 1.079414883790e+00 1.108779459215e+00 1.142577564301e+00 1.178631293866e+00 1.214701836893e+00 1.248534259441e+00 1.277951724326e+00 1.301034877412e+00 1.316382494469e+00 1.323372721203e+00 1.322339816494e+00 1.314464302187e+00 1.301529704758e+00 1.285490258610e+00 1.268103763926e+00 1.250723121522e+00 1.234337296323e+00 1.219750618801e+00 1.207741095862e+00 1.199059898887e+00 1.194205670110e+00 1.193118410184e+00 1.195007221274e+00 1.198462231504e+00 1.201809567918e+00 1.203584439079e+00 1.202886145170e+00 1.199439970423e+00 1.193444629897e+00 1.185275125429e+00 1.175231755387e+00 1.163497556785e+00 1.150263794003e+00 1.135916626998e+00 1.121134468759e+00 1.106770939862e+00 1.093563995813e+00 1.081856407122e+00 1.071533131854e+00 1.062254070319e+00 1.053888668020e+00 1.046910941377e+00 1.042474295434e+00 1.042110190600e+00 1.047119376434e+00 1.058013548791e+00 1.074312696733e+00 1.094803559685e+00 1.118073054482e+00 1.142949124344e+00 1.168620733164e+00 1.194402868950e+00 1.219344045013e+00 1.241958456078e+00 1.260291132857e+00 1.272324159304e+00 1.276522390056e+00 1.272324159304e+00 1.260291132857e+00 1.241958456078e+00 1.219344045013e+00 1.194402868950e+00 1.168620733164e+00 1.142949124344e+00 1.118073054482e+00 1.094803559685e+00 1.074312696733e+00 1.058013548791e+00 1.047119376434e+00 1.042110190600e+00 1.042474295434e+00 1.046910941377e+00 1.053888668020e+00 1.062254070319e+00 1.071533131854e+00 1.081856407122e+00 1.093563995813e+00 1.106770939862e+00 1.121134468759e+00 1.135916626998e+00 1.150263794003e+00 1.163497556785e+00 1.175231755387e+00 1.185275125429e+00 1.193444629897e+00 1.199439970423e+00 1.202886145170e+00 1.203584439079e+00 1.201809567918e+00 1.198462231504e+00 1.195007221274e+00 1.193118410184e+00 1.194205670110e+00 1.199059898887e+00 1.207741095862e+00 1.219750618801e+00 1.234337296323e+00 1.250723121522e+00 1.268103763926e+00 1.285490258610e+00 1.301529704758e+00 1.314464302187e+00 1.322339816494e+00 1.323372721203e+00 1.316382494469e+00 1.301034877412e+00 1.277951724326e+00 1.248534259441e+00 1.214701836893e+00 1.178631293866e+00 1.142577564301e+00 1.108779459215e+00 1.079414883790e+00 1.056339557819e+00 1.040680330056e+00 1.032333665869e+00 1.029719092292e+00 1.029994214218e+00 1.029778246027e+00 1.026046911715e+00 1.016915792173e+00 1.002082011455e+00 9.827835371618e-01 9.614098594701e-01 9.408906126133e-01 9.240283044258e-01 9.130159302636e-01 9.091960167477e-01
 8.548048988646e-01 8.587409431823e-01 8.701325605368e-01 8.876879604006e-01 9.092384769540e-01 9.319282803572e-01 9.526899436804e-01 9.689301179553e-01 9.791762436348e-01 9.835216924084e-01 9.836804309049e-01 9.825959362340e-01 9.836777934999e-01 9.899140130011e-01 1.003123659991e+00 1.023701871362e+00 1.050811072535e+00 1.082820439625e+00 1.117678301740e+00 1.153129270035e+00 1.186771229389e+00 1.216173772234e+00 1.239119422924e+00 1.253939083833e+00 1.259863473202e+00 1.257218866845e+00 1.247358219407e+00 1.232360915074e+00 1.214545026766e+00 1.195998016866e+00 1.178287023751e+00 1.162453326026e+00 1.149195660524e+00 1.139087854830e+00 1.132614877559e+00 1.130008465977e+00 1.130952363767e+00 1.134434397470e+00 1.138869365213e+00 1.142485226275e+00 1.143814044030e+00 1.142045514184e+00 1.137088935714e+00 1.129389811216e+00 1.119581062836e+00 1.108186192322e+00 1.095531375508e+00 1.081859844352e+00 1.067548798414e+00 1.053229787048e+00 1.039685303702e+00 1.027578030150e+00 1.017165684631e+00 1.008235945436e+00 1.000345369310e+00 9.932798583381e-01 9.874588327261e-01 9.840265554619e-01 9.845289905546e-01 9.903020317319e-01 1.001883624720e+00 1.018833864814e+00 1.039996473339e+00 1.064041999805e+00 1.089898731206e+00 1.116842427927e+00 1.144190492851e+00 1.170896861214e+00 1.195281010604e+00 1.215133558058e+00 1.228194793879e+00 1.232757546992e+00 1.228194793879e+00 1.215133558058e+00 1.195281010604e+00 1.170896861214e+00 1.144190492851e+00 1.116842427927e+00 1.089898731206e+00 1.064041999805e+00 1.039996473339e+00 1.018833864814e+00 1.001883624720e+00 9.903020317319e-01 9.845289905546e-01 9.840265554619e-01 9.874588327261e-01 9.932798583381e-01 1.000345369310e+00 1.008235945436e+00 1.017165684631e+00 1.027578030150e+00 1.039685303702e+00 1.053229787048e+00 1.067548798414e+00 1.081859844352e+00 1.095531375508e+00 1.108186192322e+00 1.119581062836e+00 1.129389811216e+00 1.137088935714e+00 1.142045514184e+00 1.143814044030e+00 1.142485226275e+00 1.138869365213e+00 1.134434397470e+00 1.130952363767e+00 1.130008465977e+00 1.132614877559e+00 1.139087854830e+00 1.149195660524e+00 1.162453326026e+00 1.178287023751e+00 1.195998016866e+00 1.214545026766e+00 1.232360915074e+00 1.247358219407e+00 1.257218866845e+00 1.259863473202e+00 1.253939083833e+00 1.239119422924e+00 1.216173772234e+00 1.186771229389e+00 1.153129270035e+00 1.117678301740e+00 1.082820439625e+00 1.050811072535e+00 1.023701871362e+00 1.003123659991e+00 9.899140130011e-01 9.836777934999e-01 9.825959362340e-01 9.836804309049e-01 9.835216924084e-01 9.791762436348e-01 9.689301179553e-01 9.526899436804e-01 9.319282803572e-01 9.092384769540e-01 8.876879604006e-01 8.701325605368e-01 8.587409431823e-01 8.548048988646e-01
 8.066930385778e-01 8.106614700650e-01 8.221784965215e-01 8.400179354964e-01 8.620547847572e-01 8.854137508577e-01 9.069335211736e-01 9.238568673694e-01 9.345341620374e-01 9.388819816799e-01 9.384779525200e-01 9.361885820478e-01 9.354377648618e-01 9.393260838505e-01 9.498673442516e-01 9.677052913908e-01 9.922601507263e-01 1.022113626300e+00 1.055340906264e+00 1.089690962096e+00 1.122638328725e+00 1.151527911478e+00 1.173878017001e+00 1.187777690884e+00 1.192325569425e+00 1.187842795078e+00 1.175848232389e+00 1.158704967559e+00 1.139084297195e+00 1.119396253237e+00 1.101418764885e+00 1.086234826932e+00 1.074449215904e+00 1.066429299086e+00 1.062408986298e+00 1.062355644587e+00 1.065695480434e+00 1.071172034661e+00 1.077002047249e+00 1.081271629244e+00 1.082467602182e+00 1.079839037660e+00 1.073467248099e+00 1.064051321815e+00 1.052516141865e+00 1.039658152705e+00 1.025998741416e+00 1.011880557150e+00 9.976871374006e-01 9.839796860809e-01 9.714313260599e-01 9.605697358234e-01 9.515032915601e-01 9.438800576712e-01 9.371435218204e-01 9.310245104601e-01 9.259431110406e-01 9.231064058529e-01 9.241421514185e-01 9.304577874795e-01 9.426223018666e-01 9.601920514331e-01 9.820140444044e-01 1.006782151530e+00 1.033490505944e+00 1.061487741833e+00 1.090110606086e+00 1.118251423939e+00 1.144078531486e+00 1.165176424429e+00 1.179083418567e+00 1.183948205156e+00 1.179083418567e+00 1.165176424429e+00 1.144078531486e+00 1.118251423939e+00 1.090110606086e+00 1.061487741833e+00 1.033490505944e+00 1.006782151530e+00 9.820140444044e-01 9.601920514331e-01 9.426223018666e-01 9.304577874795e-01 9.241421514185e-01 9.231064058529e-01 9.259431110406e-01 9.310245104601e-01 9.371435218204e-01 9.438800576712e-01 9.515032915601e-01 9.605697358234e-01 9.714313260599e-01 9.839796860809e-01 9.976871374006e-01 1.011880557150e+00 1.025998741416e+00 1.039658152705e+00 1.052516141865e+00 1.064051321815e+00 1.073467248099e+00 1.079839037660e+00 1.082467602182e+00 1.081271629244e+00 1.077002047249e+00 1.071172034661e+00 1.065695480434e+00 1.062355644587e+00 1.062408986298e+00 1.066429299086e+00 1.074449215904e+00 1.086234826932e+00 1.101418764885e+00 1.119396253237e+00 1.139084297195e+00 1.158704967559e+00 1.175848232389e+00 1.187842795078e+00 1.192325569425e+00 1.187777690884e+00 1.173878017001e+00 1.151527911478e+00 1.122638328725e+00 1.089690962096e+00 1.055340906264e+00 1.022113626300e+00 9.922601507263e-01 9.677052913908e-01 9.498673442516e-01 9.393260838505e-01 9.354377648618e-01 9.361885820478e-01 9.384779525200e-01 9.388819816799e-01 9.345341620374e-01 9.238568673694e-01 9.069335211736e-01 8.854137508577e-01 8.620547847572e-01 8.400179354964e-01 8.221784965215e-01 8.106614700650e-01 8.066930385778e-01
 7.648924353428e-01 7.688730537967e-01 7.804429886406e-01 7.984107426052e-01 8.206617522687e-01 8.442916133422e-01 8.660522207282e-01 8.830663446845e-01 8.935601748199e-01 8.973284115059e-01 8.958576107110e-01 8.919700603872e-01 8.891070597649e-01 8.904534770688e-01 8.981809504075e-01 9.131292073684e-01 9.349250415273e-01 9.623371154190e-01 9.935585625784e-01 1.026359020766e+00 1.058124548527e+00 1.086018929444e+00 1.107336637748e+00 1.119971700177e+00 1.122900864754e+00 1.116449940709e+00 1.102277865611e+00 1.083005896105e+00 1.061628169797e+00 1.040848450731e+00 1.022642339158e+00 1.008138095623e+00 9.978571575886e-01 9.919881608512e-01 9.905512203263e-01 9.932724388064e-01 9.993307567263e-01 1.007211051068e+00 1.014891955961e+00 1.020271148829e+00 1.021736805139e+00 1.018545508850e+00 1.010919777484e+00 9.998052320783e-01 9.864446177089e-01 9.719540454958e-01 9.571211198411e-01 9.424551206857e-01 9.283735787514e-01 9.153708039769e-01 9.039713794617e-01 8.944908641402e-01 8.868117305109e-01 8.803715644838e-01 8.744683649135e-01 8.687886479629e-01 8.638162258201e-01 8.608995585020e-01 8.618498121811e-01 8.682175581026e-01 8.806410416347e-01 8.986624856884e-01 9.210732965499e-01 9.465349897751e-01 9.740585496745e-01 1.003025727275e+00 1.032791246343e+00 1.062199768486e+00 1.089290737786e+00 1.111475914713e+00 1.126119090660e+00 1.131245427923e+00 1.126119090660e+00 1.111475914713e+00 1.089290737786e+00 1.062199768486e+00 1.032791246343e+00 1.003025727275e+00 9.740585496745e-01 9.465349897751e-01 9.210732965499e-01 8.986624856884e-01 8.806410416347e-01 8.682175581026e-01 8.618498121811e-01 8.608995585020e-01 8.638162258201e-01 8.687886479629e-01 8.744683649135e-01 8.803715644838e-01 8.868117305109e-01 8.944908641402e-01 9.039713794617e-01 9.153708039769e-01 9.283735787514e-01 9.424551206857e-01 9.571211198411e-01 9.719540454958e-01 9.864446177089e-01 9.998052320783e-01 1.010919777484e+00 1.018545508850e+00 1.021736805139e+00 1.020271148829e+00 1.014891955961e+00 1.007211051068e+00 9.993307567263e-01 9.932724388064e-01 9.905512203263e-01 9.919881608512e-01 9.978571575886e-01 1.008138095623e+00 1.022642339158e+00 1.040848450731e+00 1.061628169797e+00 1.083005896105e+00 1.102277865611e+00 1.116449940709e+00 1.122900864754e+00 1.119971700177e+00 1.107336637748e+00 1.086018929444e+00 1.058124548527e+00 1.026359020766e+00 9.935585625784e-01 9.623371154190e-01 9.349250415273e-01 9.131292073684e-01 8.981809504075e-01 8.904534770688e-01 8.891070597649e-01 8.919700603872e-01 8.958576107110e-01 8.973284115059e-01 8.935601748199e-01 8.830663446845e-01 8.660522207282e-01 8.442916133422e-01 8.206617522687e-01 7.984107426052e-01 7.804429886406e-01 7.688730537967e-01 7.648924353428e-01
 7.283977089593e-01 7.324341011174e-01 7.441537429005e-01 7.623297135704e-01 7.847810747321e-01 8.085133024131e-01 8.301782970240e-01 8.468099561108e-01 8.565594366334e-01 8.591681094535e-01 8.560884992374e-01 8.501474116477e-01 8.448312606079e-01 8.434075557621e-01 8.481785983943e-01 8.601344507401e-01 8.790534494539e-01 9.038479528583e-01 9.328087868159e-01 9.637302752329e-01 9.939415680433e-01 1.020472708704e+00 1.040443427903e+00 1.051593751335e+00 1.052800456631e+00 1.044392906053e+00 1.028142542487e+00 1.006886591688e+00 9.838937785258e-01 9.621256932622e-01 9.437328871648e-01 9.299050509471e-01 9.210984202166e-01 9.173793124604e-01 9.185993164278e-01 9.242946657782e-01 9.334046286958e-01 9.441452409462e-01 9.542125663095e-01 9.612648152728e-01 9.635299381061e-01 9.602214743653e-01 9.516549392300e-01 9.389954515087e-01 9.238064815496e-01 9.075680117956e-01 8.914000900634e-01 8.760395161584e-01 8.620034926662e-01 8.497354836588e-01 8.395730174563e-01 8.315516149104e-01 8.252249454544e-01 8.197316124107e-01 8.141751547656e-01 8.081820406019e-01 8.023491503229e-01 7.982588332995e-01 7.980314968339e-01 8.034906975831e-01 8.154356732174e-01 8.334294279705e-01 8.561761077872e-01 8.822530344298e-01 9.106187224218e-01 9.406318079078e-01 9.716263513281e-01 1.002372291323e+00 1.030775259297e+00 1.054073854719e+00 1.069462850898e+00 1.074852724655e+00 1.069462850898e+00 1.054073854719e+00 1.030775259297e+00 1.002372291323e+00 9.716263513281e-01 9.406318079078e-01 9.106187224218e-01 8.822530344298e-01 8.561761077872e-01 8.334294279705e-01 8.154356732174e-01 8.034906975831e-01 7.980314968339e-01 7.982588332995e-01 8.023491503229e-01 8.081820406019e-01 8.141751547656e-01 8.197316124107e-01 8.252249454544e-01 8.315516149104e-01 8.395730174563e-01 8.497354836588e-01 8.620034926662e-01 8.760395161584e-01 8.914000900634e-01 9.075680117956e-01 9.238064815496e-01 9.389954515087e-01 9.516549392300e-01 9.602214743653e-01 9.635299381061e-01 9.612648152728e-01 9.542125663095e-01 9.441452409462e-01 9.334046286958e-01 9.242946657782e-01 9.185993164278e-01 9.173793124604e-01 9.210984202166e-01 9.299050509471e-01 9.437328871648e-01 9.621256932622e-01 9.838937785258e-01 1.006886591688e+00 1.028142542487e+00 1.044392906053e+00 1.052800456631e+00 1.051593751335e+00 1.040443427903e+00 1.020472708704e+00 9.939415680433e-01 9.637302752329e-01 9.328087868159e-01 9.038479528583e-01 8.790534494539e-01 8.601344507401e-01 8.481785983943e-01 8.434075557621e-01 8.448312606079e-01 8.501474116477e-01 8.560884992374e-01 8.591681094535e-01 8.565594366334e-01 8.468099561108e-01 8.301782970240e-01 8.085133024131e-01 7.847810747321e-01 7.623297135704e-01 7.441537429005e-01 7.324341011174e-01 7.283977089593e-01
 6.968835232849e-01 7.010411606229e-01 7.130713038330e-01 7.316228242178e-01 7.543421160538e-01 7.780647041661e-01 7.993244778687e-01 8.150805533565e-01 8.234579024657e-01 8.242050125214e-01 8.188062653239e-01 8.101509319824e-01 8.018165407998e-01 7.971860384028e-01 7.986994645064e-01 8.074719769929e-01 8.233942739867e-01 8.454694688865e-01 8.720505864079e-01 9.009425880373e-01 9.294262752007e-01 9.544293775856e-01 9.729403229093e-01 9.825787900115e-01 9.821465346071e-01 9.719678466582e-01 9.539002646372e-01 9.309509526476e-01 9.066034999191e-01 8.840443744255e-01 8.655778957127e-01 8.524670627737e-01 8.451507492315e-01 8.436320525484e-01 8.476557442200e-01 8.566092679786e-01 8.692046848298e-01 8.833671621163e-01 8.964727340808e-01 9.058967354597e-01 9.096593427624e-01 9.068888228591e-01 8.979405632816e-01 8.841600413986e-01 8.674102560800e-01 8.495435330944e-01 8.320540528473e-01 8.159693253657e-01 8.019618378994e-01 7.904500384964e-01 7.815624168835e-01 7.749873242565e-01 7.698557235444e-01 7.649126359042e-01 7.589916878849e-01 7.516321595480e-01 7.435562046720e-01 7.366628978198e-01 7.335272053701e-01 7.364430261549e-01 7.465410981336e-01 7.635034511532e-01 7.859760692542e-01 8.123983918193e-01 8.415973857568e-01 8.728314906478e-01 9.053295826721e-01 9.377168232065e-01 9.677093747864e-01 9.923363500338e-01 1.008605285331e+00 1.014303276267e+00 1.008605285331e+00 9.923363500338e-01 9.677093747864e-01 9.377168232065e-01 9.053295826721e-01 8.728314906478e-01 8.415973857568e-01 8.123983918193e-01 7.859760692542e-01 7.635034511532e-01 7.465410981336e-01 7.364430261549e-01 7.335272053701e-01 7.366628978198e-01 7.435562046720e-01 7.516321595480e-01 7.589916878849e-01 7.649126359042e-01 7.698557235444e-01 7.749873242565e-01 7.815624168835e-01 7.904500384964e-01 8.019618378994e-01 8.159693253657e-01 8.320540528473e-01 8.495435330944e-01 8.674102560800e-01 8.841600413986e-01 8.979405632816e-01 9.068888228591e-01 9.096593427624e-01 9.058967354597e-01 8.964727340808e-01 8.833671621163e-01 8.692046848298e-01 8.566092679786e-01 8.476557442200e-01 8.436320525484e-01 8.451507492315e-01 8.524670627737e-01 8.655778957127e-01 8.840443744255e-01 9.066034999191e-01 9.309509526476e-01 9.539002646372e-01 9.719678466582e-01 9.821465346071e-01 9.825787900115e-01 9.729403229093e-01 9.544293775856e-01 9.294262752007e-01 9.009425880373e-01 8.720505864079e-01 8.454694688865e-01 8.233942739867e-01 8.074719769929e-01 7.986994645064e-01 7.971860384028e-01 8.018165407998e-01 8.101509319824e-01 8.188062653239e-01 8.242050125214e-01 8.234579024657e-01 8.150805533565e-01 7.993244778687e-01 7.780647041661e-01 7.543421160538e-01 7.316228242178e-01 7.130713038330e-01 7.010411606229e-01 6.968835232849e-01
 6.714660963651e-01 6.757814967172e-01 6.882107238701e-01 7.071885530211e-01 7.300991607905e-01 7.535538479805e-01 7.739457902780e-01 7.881765075166e-01 7.943822666734e-01 7.923666538800e-01 7.836969334265e-01 7.713742751903e-01 7.591313806322e-01 7.505319072445e-01 7.481970235858e-01 7.533884022885e-01 7.660969963302e-01 7.853665416436e-01 8.095594503873e-01 8.364513047332e-01 8.632546943462e-01 8.868025891812e-01 9.039704995008e-01 9.122856844319e-01 9.104896048770e-01 8.988989234679e-01 8.794300999224e-01 8.552163463426e-01 8.299092349529e-01 8.068802757534e-01 7.885813656585e-01 7.763605031233e-01 7.706931858951e-01 7.715771632232e-01 7.787104923270e-01 7.913485860572e-01 8.079755231302e-01 8.262006356040e-01 8.430573494536e-01 8.556166921788e-01 8.616822567838e-01 8.602766745817e-01 8.517646004260e-01 8.376268169981e-01 8.199790751737e-01 8.010110903673e-01 7.825848318647e-01 7.660497312175e-01 7.522586842524e-01 7.416284747034e-01 7.340725739284e-01 7.288818337134e-01 7.246990056312e-01 7.198035336736e-01 7.126844774883e-01 7.027326236790e-01 6.907594654390e-01 6.790185844012e-01 6.706632714214e-01 6.686901643992e-01 6.748365076777e-01 6.891106981515e-01 7.101945228022e-01 7.363642077541e-01 7.662317394101e-01 7.988433030605e-01 8.332001006081e-01 8.676685698391e-01 8.996753458953e-01 9.259713551056e-01 9.433371697440e-01 9.494157908295e-01 9.433371697440e-01 9.259713551056e-01 8.996753458953e-01 8.676685698391e-01 8.332001006081e-01 7.988433030605e-01 7.662317394101e-01 7.363642077541e-01 7.101945228022e-01 6.891106981515e-01 6.748365076777e-01 6.686901643992e-01 6.706632714214e-01 6.790185844012e-01 6.907594654390e-01 7.027326236790e-01 7.126844774883e-01 7.198035336736e-01 7.246990056312e-01 7.288818337134e-01 7.340725739284e-01 7.416284747034e-01 7.522586842524e-01 7.660497312175e-01 7.825848318647e-01 8.010110903673e-01 8.199790751737e-01 8.376268169981e-01 8.517646004260e-01 8.602766745817e-01 8.616822567838e-01 8.556166921788e-01 8.430573494536e-01 8.262006356040e-01 8.079755231302e-01 7.913485860572e-01 7.787104923270e-01 7.715771632232e-01 7.706931858951e-01 7.763605031233e-01 7.885813656585e-01 8.068802757534e-01 8.299092349529e-01 8.552163463426e-01 8.794300999224e-01 8.988989234679e-01 9.104896048770e-01 9.122856844319e-01 9.039704995008e-01 8.868025891812e-01 8.632546943462e-01 8.364513047332e-01 8.095594503873e-01 7.853665416436e-01 7.660969963302e-01 7.533884022885e-01 7.481970235858e-01 7.505319072445e-01 7.591313806322e-01 7.713742751903e-01 7.836969334265e-01 7.923666538800e-01 7.943822666734e-01 7.881765075166e-01 7.739457902780e-01 7.535538479805e-01 7.300991607905e-01 7.071885530211e-01 6.882107238701e-01 6.757814967172e-01 6.714660963651e-01
 6.539590774505e-01 6.584086079597e-01 6.711451969920e-01 6.903446535200e-01 7.130976579671e-01 7.357711752033e-01 7.546185396394e-01 7.665144256177e-01 7.696234085732e-01 7.638241064689e-01 7.507896820173e-01 7.336640135094e-01 7.163840456204e-01 7.027748807118e-01 6.957269838252e-01 6.967212699762e-01 7.058632941262e-01 7.222108459639e-01 7.440707661560e-01 7.691212856652e-01 7.944605136305e-01 8.168054313593e-01 8.329242769204e-01 8.402653459317e-01 8.375212291697e-01 8.250045805702e-01 8.046714688516e-01 7.797394690083e-01 7.539921333247e-01 7.309501225634e-01 7.132088877806e-01 7.022163924679e-01 6.985235026755e-01 7.021717191670e-01 7.128352673776e-01 7.296425118113e-01 7.508252229430e-01 7.736581619478e-01 7.948348874440e-01 8.111503470835e-01 8.202288174491e-01 8.210090729561e-01 8.138672468052e-01 8.003822906200e-01 7.828595319187e-01 7.637537094910e-01 7.452293753900e-01 7.289190243135e-01 7.158479976455e-01 7.064260645100e-01 7.003533250447e-01 6.965240705321e-01 6.930816734509e-01 6.878166657760e-01 6.788275669638e-01 6.652797116827e-01 6.479751576615e-01 6.294409857162e-01 6.134362825783e-01 6.038536329634e-01 6.033792120249e-01 6.127017235399e-01 6.307428467222e-01 6.556591955293e-01 6.857657354247e-01 7.197553588342e-01 7.562537844453e-01 7.932131569557e-01 8.276473775546e-01 8.559494288256e-01 8.746276857117e-01 8.811605997988e-01 8.746276857117e-01 8.559494288256e-01 8.276473775546e-01 7.932131569557e-01 7.562537844453e-01 7.197553588342e-01 6.857657354247e-01 6.556591955293e-01 6.307428467222e-01 6.127017235399e-01 6.033792120249e-01 6.038536329634e-01 6.134362825783e-01 6.294409857162e-01 6.479751576615e-01 6.652797116827e-01 6.788275669638e-01 6.878166657760e-01 6.930816734509e-01 6.965240705321e-01 7.003533250447e-01 7.064260645100e-01 7.158479976455e-01 7.289190243135e-01 7.452293753900e-01 7.637537094910e-01 7.828595319187e-01 8.003822906200e-01 8.138672468052e-01 8.210090729561e-01 8.202288174491e-01 8.111503470835e-01 7.948348874440e-01 7.736581619478e-01 7.508252229430e-01 7.296425118113e-01 7.128352673776e-01 7.021717191670e-01 6.985235026755e-01 7.022163924679e-01 7.132088877806e-01 7.309501225634e-01 7.539921333247e-01 7.797394690083e-01 8.046714688516e-01 8.250045805702e-01 8.375212291697e-01 8.402653459317e-01 8.329242769204e-01 8.168054313593e-01 7.944605136305e-01 7.691212856652e-01 7.440707661560e-01 7.222108459639e-01 7.058632941262e-01 6.967212699762e-01 6.957269838252e-01 7.027748807118e-01 7.163840456204e-01 7.336640135094e-01 7.507896820173e-01 7.638241064689e-01 7.696234085732e-01 7.665144256177e-01 7.546185396394e-01 7.357711752033e-01 7.130976579671e-01 6.903446535200e-01 6.711451969920e-01 6.584086079597e-01 6.539590774505e-01
 6.451510655251e-01 6.496407027984e-01 6.623990430190e-01 6.813646686701e-01 7.033594962351e-01 7.245464677674e-01 7.410775903901e-01 7.498201499564e-01 7.489793687845e-01 7.385002743350e-01 7.201435380531e-01 6.971916526456e-01 6.738021416308e-01 6.541236106652e-01 6.414231412403e-01 6.375023659625e-01 6.426437775521e-01 6.559143704651e-01 6.755019158048e-01 6.989073953461e-01 7.230493769261e-01 7.444928259133e-01 7.599019367042e-01 7.666552815376e-01 7.634187161507e-01 7.505058547572e-01 7.299009165183e-01 7.048750612203e-01 6.793055802887e-01 6.568278353109e-01 6.401564748557e-01 6.308496003319e-01 6.295501539559e-01 6.363511801127e-01 6.509084657006e-01 6.721989210005e-01 6.981763198517e-01 7.257891907956e-01 7.514376128926e-01 7.717192991955e-01 7.841635842624e-01 7.876912642771e-01 7.827159079902e-01 7.708953242034e-01 7.546587042370e-01 7.366265852024e-01 7.191551612287e-01 7.040574187879e-01 6.924658888688e-01 6.847570497832e-01 6.804352668562e-01 6.780443214968e-01 6.752929360746e-01 6.695350928179e-01 6.584912812503e-01 6.410459327123e-01 6.178484269362e-01 5.915027324927e-01 5.662046496133e-01 5.467412012032e-01 5.370240866890e-01 5.388753914600e-01 5.518416387773e-01 5.741217886019e-01 6.037054911929e-01 6.387870808954e-01 6.774446362244e-01 7.170610827533e-01 7.541221104884e-01 7.845923709457e-01 8.046858020881e-01 8.117087856056e-01 8.046858020881e-01 7.845923709457e-01 7.541221104884e-01 7.170610827533e-01 6.774446362244e-01 6.387870808954e-01 6.037054911929e-01 5.741217886019e-01 5.518416387773e-01 5.388753914600e-01 5.370240866890e-01 5.467412012032e-01 5.662046496133e-01 5.915027324927e-01 6.178484269362e-01 6.410459327123e-01 6.584912812503e-01 6.695350928179e-01 6.752929360746e-01 6.780443214968e-01 6.804352668562e-01 6.847570497832e-01 6.924658888688e-01 7.040574187879e-01 7.191551612287e-01 7.366265852024e-01 7.546587042370e-01 7.708953242034e-01 7.827159079902e-01 7.876912642771e-01 7.841635842624e-01 7.717192991955e-01 7.514376128926e-01 7.257891907956e-01 6.981763198517e-01 6.721989210005e-01 6.509084657006e-01 6.363511801127e-01 6.295501539559e-01 6.308496003319e-01 6.401564748557e-01 6.568278353109e-01 6.793055802887e-01 7.048750612203e-01 7.299009165183e-01 7.505058547572e-01 7.634187161507e-01 7.666552815376e-01 7.599019367042e-01 7.444928259133e-01 7.230493769261e-01 6.989073953461e-01 6.755019158048e-01 6.559143704651e-01 6.426437775521e-01 6.375023659625e-01 6.414231412403e-01 6.541236106652e-01 6.738021416308e-01 6.971916526456e-01 7.201435380531e-01 7.385002743350e-01 7.489793687845e-01 7.498201499564e-01 7.410775903901e-01 7.245464677674e-01 7.033594962351e-01 6.813646686701e-01 6.623990430190e-01 6.496407027984e-01 6.451510655251e-01
 6.434635728816e-01 6.478490475687e-01 6.602205326722e-01 6.783504743242e-01 6.988794403164e-01 7.178520953586e-01 7.313810294876e-01 7.363520069805e-01 7.310151528337e-01 7.153542779982e-01 6.911743111028e-01 6.618431082450e-01 6.317104833017e-01 6.052570511358e-01 5.862016615637e-01 5.767776938256e-01 5.775357088376e-01 5.875699522046e-01 6.049002412339e-01 6.267777470442e-01 6.498823726458e-01 6.706030099875e-01 6.855093603161e-01 6.919455299713e-01 6.885827140862e-01 6.757482968679e-01 6.554483152719e-01 6.309814190414e-01 6.062694601459e-01 5.850081004543e-01 5.699840083638e-01 5.628355223136e-01 5.642836869502e-01 5.744590214349e-01 5.929771281152e-01 6.186373883781e-01 6.491280217709e-01 6.811119425399e-01 7.107954291749e-01 7.346957195179e-01 7.503545792612e-01 7.567584083251e-01 7.544006422543e-01 7.450131368440e-01 7.310819900855e-01 7.152865032927e-01 7.000388306853e-01 6.871916702510e-01 6.778847179324e-01 6.724239035789e-01 6.701407405328e-01 6.693178041867e-01 6.673592563546e-01 6.613039773848e-01 6.485750566495e-01 6.277798957739e-01 5.993184008836e-01 5.656526834605e-01 5.310879894824e-01 5.010081502615e-01 4.805089087922e-01 4.728744655271e-01 4.787930330826e-01 4.968625484935e-01 5.248330812032e-01 5.603200420043e-01 6.007079236367e-01 6.426887317120e-01 6.821563628639e-01 7.146231103390e-01 7.360174870775e-01 7.434883694461e-01 7.360174870775e-01 7.146231103390e-01 6.821563628639e-01 6.426887317120e-01 6.007079236367e-01 5.603200420043e-01 5.248330812032e-01 4.968625484935e-01 4.787930330826e-01 4.728744655271e-01 4.805089087922e-01 5.010081502615e-01 5.310879894824e-01 5.656526834605e-01 5.993184008836e-01 6.277798957739e-01 6.485750566495e-01 6.613039773848e-01 6.673592563546e-01 6.693178041867e-01 6.701407405328e-01 6.724239035789e-01 6.778847179324e-01 6.871916702510e-01 7.000388306853e-01 7.152865032927e-01 7.310819900855e-01 7.450131368440e-01 7.544006422543e-01 7.567584083251e-01 7.503545792612e-01 7.346957195179e-01 7.107954291749e-01 6.811119425399e-01 6.491280217709e-01 6.186373883781e-01 5.929771281152e-01 5.744590214349e-01 5.642836869502e-01 5.628355223136e-01 5.699840083638e-01 5.850081004543e-01 6.062694601459e-01 6.309814190414e-01 6.554483152719e-01 6.757482968679e-01 6.885827140862e-01 6.919455299713e-01 6.855093603161e-01 6.706030099875e-01 6.498823726458e-01 6.267777470442e-01 6.049002412339e-01 5.875699522046e-01 5.775357088376e-01 5.767776938256e-01 5.862016615637e-01 6.052570511358e-01 6.317104833017e-01 6.618431082450e-01 6.911743111028e-01 7.153542779982e-01 7.310151528337e-01 7.363520069805e-01 7.313810294876e-01 7.178520953586e-01 6.988794403164e-01 6.783504743242e-01 6.602205326722e-01 6.478490475687e-01 6.434635728816e-01
 6.451814439724e-01 6.492961882977e-01 6.608295941404e-01 6.774864190435e-01 6.958557042703e-01 7.119784291825e-01 7.220051396932e-01 7.228810293669e-01 7.129053426731e-01 6.920745778515e-01 6.621860147823e-01 6.266155312022e-01 5.898202642179e-01 5.565535361183e-01 5.309835793471e-01 5.158516715372e-01 5.120576093581e-01 5.187577415234e-01 5.337776012001e-01 5.540692286137e-01 5.760466583705e-01 5.959402241138e-01 6.102717551035e-01 6.164130568906e-01 6.130886109655e-01 6.006699899519e-01 5.811771248766e-01 5.579044513284e-01 5.347516022325e-01 5.153834485070e-01 5.025735256694e-01 4.979662069434e-01 5.023060068867e-01 5.157456877348e-01 5.378424887352e-01 5.672356047503e-01 6.013917746631e-01 6.367861240692e-01 6.695526879199e-01 6.962515043950e-01 7.145436568083e-01 7.235608478219e-01 7.239136879931e-01 7.174020515671e-01 7.065108603508e-01 6.938670314878e-01 6.817965378492e-01 6.720499338553e-01 6.656608225954e-01 6.628209767657e-01 6.627261478023e-01 6.635119713267e-01 6.624290827266e-01 6.563593899954e-01 6.425590432940e-01 6.194347675501e-01 5.871459805822e-01 5.478928586956e-01 5.058111620277e-01 4.664318954837e-01 4.355891080822e-01 4.179319397624e-01 4.156153000930e-01 4.281154569751e-01 4.532168625470e-01 4.880178348005e-01 5.291712452155e-01 5.726568094213e-01 6.137908517851e-01 6.476766694793e-01 6.700024737429e-01 6.777937800659e-01 6.700024737429e-01 6.476766694793e-01 6.137908517851e-01 5.726568094213e-01 5.291712452155e-01 4.880178348005e-01 4.532168625470e-01 4.281154569751e-01 4.156153000930e-01 4.179319397624e-01 4.355891080822e-01 4.664318954837e-01 5.058111620277e-01 5.478928586956e-01 5.871459805822e-01 6.194347675501e-01 6.425590432940e-01 6.563593899954e-01 6.624290827266e-01 6.635119713267e-01 6.627261478023e-01 6.628209767657e-01 6.656608225954e-01 6.720499338553e-01 6.817965378492e-01 6.938670314878e-01 7.065108603508e-01 7.174020515671e-01 7.239136879931e-01 7.235608478219e-01 7.145436568083e-01 6.962515043950e-01 6.695526879199e-01 6.367861240692e-01 6.013917746631e-01 5.672356047503e-01 5.378424887352e-01 5.157456877348e-01 5.023060068867e-01 4.979662069434e-01 5.025735256694e-01 5.153834485070e-01 5.347516022325e-01 5.579044513284e-01 5.811771248766e-01 6.006699899519e-01 6.130886109655e-01 6.164130568906e-01 6.102717551035e-01 5.959402241138e-01 5.760466583705e-01 5.540692286137e-01 5.337776012001e-01 5.187577415234e-01 5.120576093581e-01 5.158516715372e-01 5.309835793471e-01 5.565535361183e-01 5.898202642179e-01 6.266155312022e-01 6.621860147823e-01 6.920745778515e-01 7.129053426731e-01 7.228810293669e-01 7.220051396932e-01 7.119784291825e-01 6.958557042703e-01 6.774864190435e-01 6.608295941404e-01 6.492961882977e-01 6.451814439724e-01
 6.460801055048e-01 6.497506317377e-01 6.599776811237e-01 6.745164417448e-01 6.900517466065e-01 7.027519692475e-01 7.089025819721e-01 7.055656553593e-01 6.911064730370e-01 6.655226723068e-01 6.305598973053e-01 5.895292842426e-01 5.468773601477e-01 5.075191743891e-01 4.759830984888e-01 4.554985059558e-01 4.473516511208e-01 4.507807923802e-01 4.634032483633e-01 4.818594313548e-01 5.023256871212e-01 5.209478525615e-01 5.342994551433e-01 5.398730367042e-01 5.365163710330e-01 5.246843081401e-01 5.064100811299e-01 4.849349153293e-01 4.640424047927e-01 4.472446631724e-01 4.371527517327e-01 4.353027203577e-01 4.424024148998e-01 4.586235415226e-01 4.835022498931e-01 5.155827235673e-01 5.521951409494e-01 5.897478864422e-01 6.244112054959e-01 6.528936333241e-01 6.730634719966e-01 6.842550027010e-01 6.872224278775e-01 6.838183266155e-01 6.764678973468e-01 6.676357369729e-01 6.594222628211e-01 6.533408686512e-01 6.502125977023e-01 6.500794232224e-01 6.520469532567e-01 6.542178759196e-01 6.538368927119e-01 6.477881683243e-01 6.333108706572e-01 6.087304374049e-01 5.740520694964e-01 5.312365872646e-01 4.841482306064e-01 4.381428155198e-01 3.992442253859e-01 3.729211713509e-01 3.626292549939e-01 3.689843952779e-01 3.901727215328e-01 4.230207493258e-01 4.635964802838e-01 5.072894565731e-01 5.489491269334e-01 5.833715067431e-01 6.060704548590e-01 6.139946413042e-01 6.060704548590e-01 5.833715067431e-01 5.489491269334e-01 5.072894565731e-01 4.635964802838e-01 4.230207493258e-01 3.901727215328e-01 3.689843952779e-01 3.626292549939e-01 3.729211713509e-01 3.992442253859e-01 4.381428155198e-01 4.841482306064e-01 5.312365872646e-01 5.740520694964e-01 6.087304374049e-01 6.333108706572e-01 6.477881683243e-01 6.538368927119e-01 6.542178759196e-01 6.520469532567e-01 6.500794232224e-01 6.502125977023e-01 6.533408686512e-01 6.594222628211e-01 6.676357369729e-01 6.764678973468e-01 6.838183266155e-01 6.872224278775e-01 6.842550027010e-01 6.730634719966e-01 6.528936333241e-01 6.244112054959e-01 5.897478864422e-01 5.521951409494e-01 5.155827235673e-01 4.835022498931e-01 4.586235415226e-01 4.424024148998e-01 4.353027203577e-01 4.371527517327e-01 4.472446631723e-01 4.640424047927e-01 4.849349153293e-01 5.064100811299e-01 5.246843081401e-01 5.365163710330e-01 5.398730367042e-01 5.342994551433e-01 5.209478525615e-01 5.023256871212e-01 4.818594313548e-01 4.634032483633e-01 4.507807923802e-01 4.473516511208e-01 4.554985059558e-01 4.759830984888e-01 5.075191743891e-01 5.468773601477e-01 5.895292842426e-01 6.305598973053e-01 6.655226723068e-01 6.911064730370e-01 7.055656553593e-01 7.089025819721e-01 7.027519692475e-01 6.900517466065e-01 6.745164417448e-01 6.599776811237e-01 6.497506317377e-01 6.460801055048e-01
 6.432212428084e-01 6.462649161945e-01 6.546785109426e-01 6.663979827975e-01 6.783594483020e-01 6.870029169717e-01 6.888700073162e-01 6.812120860019e-01 6.624947898240e-01 6.327253357227e-01 5.935680756083e-01 5.482091974904e-01 5.009933408017e-01 4.568616551384e-01 4.205601897228e-01 3.957022423569e-01 3.839063703853e-01 3.844508007390e-01 3.947121316751e-01 4.110283691580e-01 4.294217732585e-01 4.460934643602e-01 4.578209098076e-01 4.623446968585e-01 4.587289193300e-01 4.475607737895e-01 4.308890145185e-01 4.118371755178e-01 3.939474070124e-01 3.803970148597e-01 3.734381375613e-01 3.743537136401e-01 3.837826254564e-01 4.019736406589e-01 4.285559564884e-01 4.620879343609e-01 4.998811075833e-01 5.383603246862e-01 5.738188475317e-01 6.031832143636e-01 6.245816619716e-01 6.375855333691e-01 6.431061663675e-01 6.430180423956e-01 6.396161521317e-01 6.350941706189e-01 6.311927689359e-01 6.290590112659e-01 6.292193918551e-01 6.315433247107e-01 6.350920587226e-01 6.380340049023e-01 6.377472508786e-01 6.312632839140e-01 6.159372574153e-01 5.901456574184e-01 5.538566239255e-01 5.088920027363e-01 4.588884064891e-01 4.089373284256e-01 3.649240208481e-01 3.325422301673e-01 3.159883442253e-01 3.168028281018e-01 3.337494292872e-01 3.636854456826e-01 4.024012946613e-01 4.449533703858e-01 4.859198139912e-01 5.199310492632e-01 5.424069983247e-01 5.502614835530e-01 5.424069983247e-01 5.199310492632e-01 4.859198139912e-01 4.449533703858e-01 4.024012946613e-01 3.636854456826e-01 3.337494292872e-01 3.168028281018e-01 3.159883442253e-01 3.325422301673e-01 3.649240208481e-01 4.089373284256e-01 4.588884064891e-01 5.088920027363e-01 5.538566239255e-01 5.901456574184e-01 6.159372574153e-01 6.312632839140e-01 6.377472508786e-01 6.380340049023e-01 6.350920587226e-01 6.315433247107e-01 6.292193918551e-01 6.290590112659e-01 6.311927689359e-01 6.350941706189e-01 6.396161521317e-01 6.430180423956e-01 6.431061663675e-01 6.375855333691e-01 6.245816619716e-01 6.031832143636e-01 5.738188475317e-01 5.383603246862e-01 4.998811075833e-01 4.620879343609e-01 4.285559564884e-01 4.019736406589e-01 3.837826254564e-01 3.743537136401e-01 3.734381375613e-01 3.803970148597e-01 3.939474070124e-01 4.118371755178e-01 4.308890145185e-01 4.475607737895e-01 4.587289193300e-01 4.623446968585e-01 4.578209098076e-01 4.460934643602e-01 4.294217732585e-01 4.110283691580e-01 3.947121316751e-01 3.844508007390e-01 3.839063703853e-01 3.957022423569e-01 4.205601897228e-01 4.568616551384e-01 5.009933408017e-01 5.482091974904e-01 5.935680756083e-01 6.327253357227e-01 6.624947898240e-01 6.812120860019e-01 6.888700073162e-01 6.870029169717e-01 6.783594483020e-01 6.663979827975e-01 6.546785109426e-01 6.462649161945e-01 6.432212428084e-01
 6.358013778422e-01 6.380211825450e-01 6.440671180081e-01 6.521765126871e-01 6.596952611256e-01 6.634952227721e-01 6.605042846127e-01 6.482523175333e-01 6.253594593087e-01 5.918628034786e-01 5.493381836297e-01 5.008122766626e-01 4.504718416711e-01 4.031832885109e-01 3.637924112120e-01 3.361675220717e-01 3.221160602527e-01 3.207979571248e-01 3.292099628573e-01 3.433696273372e-01 3.592728055988e-01 3.733751359941e-01 3.828583396038e-01 3.858811637210e-01 3.818448872267e-01 3.715366043351e-01 3.570130668875e-01 3.411948012989e-01 3.271934002273e-01 3.175751260176e-01 3.139889931434e-01 3.173284431808e-01 3.282169189710e-01 3.471636126392e-01 3.740998835255e-01 4.077580738112e-01 4.455221287867e-01 4.838818010473e-01 5.192885377873e-01 5.489066159620e-01 5.711447398144e-01 5.858216456827e-01 5.939901234246e-01 5.975006235997e-01 5.984323608922e-01 5.985908009560e-01 5.992367914990e-01 6.010505155670e-01 6.042116876619e-01 6.084099676044e-01 6.127080407610e-01 6.154224866181e-01 6.141723572790e-01 6.062527497843e-01 5.892468051928e-01 5.616979690962e-01 5.236484125236e-01 4.769049451009e-01 4.249946195447e-01 3.728242623684e-01 3.260947123605e-01 2.904269849704e-01 2.701978467330e-01 2.673096665290e-01 2.808279911499e-01 3.077406544560e-01 3.438793033158e-01 3.843156098652e-01 4.236256332184e-01 4.564450517755e-01 4.781999976564e-01 4.858127006748e-01 4.781999976564e-01 4.564450517755e-01 4.236256332184e-01 3.843156098652e-01 3.438793033158e-01 3.077406544560e-01 2.808279911499e-01 2.673096665290e-01 2.701978467330e-01 2.904269849704e-01 3.260947123605e-01 3.728242623684e-01 4.249946195447e-01 4.769049451009e-01 5.236484125236e-01 5.616979690962e-01 5.892468051928e-01 6.062527497843e-01 6.141723572790e-01 6.154224866181e-01 6.127080407610e-01 6.084099676044e-01 6.042116876619e-01 6.010505155670e-01 5.992367914990e-01 5.985908009560e-01 5.984323608922e-01 5.975006235997e-01 5.939901234246e-01 5.858216456827e-01 5.711447398144e-01 5.489066159620e-01 5.192885377873e-01 4.838818010473e-01 4.455221287867e-01 4.077580738112e-01 3.740998835255e-01 3.471636126392e-01 3.282169189710e-01 3.173284431808e-01 3.139889931434e-01 3.175751260176e-01 3.271934002273e-01 3.411948012989e-01 3.570130668875e-01 3.715366043351e-01 3.818448872267e-01 3.858811637210e-01 3.828583396038e-01 3.733751359941e-01 3.592728055988e-01 3.433696273372e-01 3.292099628573e-01 3.207979571248e-01 3.221160602527e-01 3.361675220717e-01 3.637924112120e-01 4.031832885109e-01 4.504718416711e-01 5.008122766626e-01 5.493381836297e-01 5.918628034786e-01 6.253594593087e-01 6.482523175333e-01 6.605042846127e-01 6.634952227721e-01 6.596952611256e-01 6.521765126871e-01 6.440671180081e-01 6.380211825450e-01 6.358013778422e-01
 6.248071140500e-01 6.260088967395e-01 6.291399392506e-01 6.328289236240e-01 6.349721286458e-01 6.330250258393e-01 6.244326078410e-01 6.071071756312e-01 5.798892654686e-01 5.428778188374e-01 4.975753044249e-01 4.468468676405e-01 3.947117303802e-01 3.459591270356e-01 3.055326586633e-01 2.775129330361e-01 2.637057412481e-01 2.627626678339e-01 2.709273237917e-01 2.837920516043e-01 2.974727472162e-01 3.089418615576e-01 3.160460823222e-01 3.175900687582e-01 3.134686768121e-01 3.047411746350e-01 2.934414534796e-01 2.821034120046e-01 2.730622398200e-01 2.678851568041e-01 2.673396843442e-01 2.719286993370e-01 2.824990523414e-01 3.001775382286e-01 3.255212837533e-01 3.576433383080e-01 3.940523450152e-01 4.312978178465e-01 4.659449437766e-01 4.953684055829e-01 5.182317869750e-01 5.345698880325e-01 5.455305185198e-01 5.528676646944e-01 5.583433429310e-01 5.632733846713e-01 5.683557951957e-01 5.737620198117e-01 5.793158663290e-01 5.845452462473e-01 5.885478515871e-01 5.898368828461e-01 5.863274457577e-01 5.756435709982e-01 5.556728264537e-01 5.252009128457e-01 4.844380199586e-01 4.352908774575e-01 3.813265815343e-01 3.274736090346e-01 2.794635738510e-01 2.429643024441e-01 2.222872209640e-01 2.189374182288e-01 2.313829016432e-01 2.563835009383e-01 2.900431500426e-01 3.278962888657e-01 3.649029380215e-01 3.959449868098e-01 4.165846651242e-01 4.238194428297e-01 4.165846651242e-01 3.959449868098e-01 3.649029380215e-01 3.278962888657e-01 2.900431500426e-01 2.563835009383e-01 2.313829016432e-01 2.189374182288e-01 2.222872209640e-01 2.429643024441e-01 2.794635738510e-01 3.274736090346e-01 3.813265815343e-01 4.352908774575e-01 4.844380199586e-01 5.252009128457e-01 5.556728264537e-01 5.756435709982e-01 5.863274457577e-01 5.898368828461e-01 5.885478515871e-01 5.845452462473e-01 5.793158663290e-01 5.737620198117e-01 5.683557951957e-01 5.632733846713e-01 5.583433429310e-01 5.528676646944e-01 5.455305185198e-01 5.345698880325e-01 5.182317869750e-01 4.953684055829e-01 4.659449437766e-01 4.312978178465e-01 3.940523450152e-01 3.576433383080e-01 3.255212837533e-01 3.001775382286e-01 2.824990523414e-01 2.719286993370e-01 2.673396843442e-01 2.678851568041e-01 2.730622398200e-01 2.821034120046e-01 2.934414534796e-01 3.047411746350e-01 3.134686768121e-01 3.175900687582e-01 3.160460823222e-01 3.089418615576e-01 2.974727472162e-01 2.837920516043e-01 2.709273237917e-01 2.627626678339e-01 2.637057412481e-01 2.775129330361e-01 3.055326586633e-01 3.459591270356e-01 3.947117303802e-01 4.468468676405e-01 4.975753044249e-01 5.428778188374e-01 5.798892654686e-01 6.071071756312e-01 6.244326078410e-01 6.330250258393e-01 6.349721286458e-01 6.328289236240e-01 6.291399392506e-01 6.260088967395e-01 6.248071140500e-01
 6.119030354313e-01 6.119451009916e-01 6.117550554036e-01 6.103974622586e-01 6.064018176012e-01 5.979092700225e-01 5.829948696048e-01 5.600536124121e-01 5.282211090214e-01 4.877068378943e-01 4.399730024405e-01 3.877649764918e-01 3.350113970335e-01 2.865814824370e-01 2.477782303344e-01 2.230801976879e-01 2.139567863647e-01 2.176427878773e-01 2.288985872586e-01 2.427866458960e-01 2.558132945915e-01 2.658120854377e-01 2.715937117823e-01 2.728358665557e-01 2.700687737804e-01 2.646159960382e-01 2.582805303290e-01 2.527960187111e-01 2.492427678050e-01 2.478921332345e-01 2.486530186733e-01 2.519200654149e-01 2.591100859170e-01 2.723320161016e-01 2.931315243628e-01 3.212529825927e-01 3.544109552769e-01 3.891613260202e-01 4.220809952679e-01 4.506591842537e-01 4.737272524862e-01 4.914524410994e-01 5.049913077034e-01 5.159049801574e-01 5.255567942228e-01 5.347276103838e-01 5.435524011389e-01 5.517368108501e-01 5.587965032851e-01 5.641278022055e-01 5.668723151486e-01 5.657222906442e-01 5.588719529420e-01 5.442676987072e-01 5.201087724658e-01 4.854534183840e-01 4.407335526431e-01 3.880420906649e-01 3.311588519933e-01 2.753572031193e-01 2.269698140341e-01 1.924737011218e-01 1.762873526731e-01 1.780987719203e-01 1.937684931328e-01 2.190376496762e-01 2.507103841292e-01 2.855415911251e-01 3.194796999853e-01 3.480234043356e-01 3.670582584274e-01 3.737431690185e-01 3.670582584274e-01 3.480234043356e-01 3.194796999853e-01 2.855415911251e-01 2.507103841292e-01 2.190376496762e-01 1.937684931328e-01 1.780987719203e-01 1.762873526731e-01 1.924737011218e-01 2.269698140341e-01 2.753572031193e-01 3.311588519933e-01 3.880420906649e-01 4.407335526431e-01 4.854534183840e-01 5.201087724658e-01 5.442676987072e-01 5.588719529420e-01 5.657222906442e-01 5.668723151486e-01 5.641278022055e-01 5.587965032851e-01 5.517368108501e-01 5.435524011389e-01 5.347276103838e-01 5.255567942228e-01 5.159049801574e-01 5.049913077034e-01 4.914524410994e-01 4.737272524862e-01 4.506591842537e-01 4.220809952679e-01 3.891613260202e-01 3.544109552769e-01 3.212529825927e-01 2.931315243628e-01 2.723320161016e-01 2.591100859170e-01 2.519200654149e-01 2.486530186733e-01 2.478921332345e-01 2.492427678050e-01 2.527960187111e-01 2.582805303290e-01 2.646159960382e-01 2.700687737804e-01 2.728358665557e-01 2.715937117823e-01 2.658120854377e-01 2.558132945915e-01 2.427866458960e-01 2.288985872586e-01 2.176427878773e-01 2.139567863647e-01 2.230801976879e-01 2.477782303344e-01 2.865814824370e-01 3.350113970335e-01 3.877649764918e-01 4.399730024405e-01 4.877068378943e-01 5.282211090214e-01 5.600536124121e-01 5.829948696048e-01 5.979092700225e-01 6.064018176012e-01 6.103974622586e-01 6.117550554036e-01 6.119451009916e-01 6.119030354313e-01
 5.982747925587e-01 5.971351542929e-01 5.935441594101e-01 5.869837070980e-01 5.766076793411e-01 5.612634088642e-01 5.397111114388e-01 5.108994757809e-01 4.743324892776e-01 4.303965050413e-01 3.805833719100e-01 3.276248369711e-01 2.755797415331e-01 2.298586911490e-01 1.968270961449e-01 1.816020357462e-01 1.839470072031e-01 1.978101002870e-01 2.161101751676e-01 2.340206464228e-01 2.490147366892e-01 2.600393885098e-01 2.669523353761e-01 2.702703554792e-01 2.709995131941e-01 2.704207670373e-01 2.696978774099e-01 2.694432406678e-01 2.695386375682e-01 2.693991224139e-01 2.686436492608e-01 2.678660142834e-01 2.690197699808e-01 2.750168469148e-01 2.883862093199e-01 3.097231974928e-01 3.371954202918e-01 3.674555066198e-01 3.970617392527e-01 4.235038487726e-01 4.456573515986e-01 4.637032561732e-01 4.786997245824e-01 4.919455981492e-01 5.043975366627e-01 5.163519235685e-01 5.274945507454e-01 5.371838945523e-01 5.447166605588e-01 5.493821269461e-01 5.503353143655e-01 5.463723703859e-01 5.358697814314e-01 5.170156755072e-01 4.882603719081e-01 4.489125299978e-01 3.996351601217e-01 3.427803290318e-01 2.825423092472e-01 2.250540266636e-01 1.784779550343e-01 1.518091250797e-01 1.488971247241e-01 1.634069351393e-01 1.864050546491e-01 2.133247646318e-01 2.427288194406e-01 2.733865871407e-01 3.028591481999e-01 3.276812299896e-01 3.443074326999e-01 3.501617302768e-01 3.443074326999e-01 3.276812299896e-01 3.028591481999e-01 2.733865871407e-01 2.427288194406e-01 2.133247646318e-01 1.864050546491e-01 1.634069351393e-01 1.488971247241e-01 1.518091250797e-01 1.784779550343e-01 2.250540266636e-01 2.825423092472e-01 3.427803290318e-01 3.996351601217e-01 4.489125299978e-01 4.882603719081e-01 5.170156755072e-01 5.358697814314e-01 5.463723703859e-01 5.503353143655e-01 5.493821269461e-01 5.447166605588e-01 5.371838945523e-01 5.274945507454e-01 5.163519235685e-01 5.043975366627e-01 4.919455981492e-01 4.786997245824e-01 4.637032561732e-01 4.456573515986e-01 4.235038487726e-01 3.970617392527e-01 3.674555066198e-01 3.371954202918e-01 3.097231974928e-01 2.883862093199e-01 2.750168469148e-01 2.690197699808e-01 2.678660142834e-01 2.686436492608e-01 2.693991224139e-01 2.695386375682e-01 2.694432406678e-01 2.696978774099e-01 2.704207670373e-01 2.709995131941e-01 2.702703554792e-01 2.669523353761e-01 2.600393885098e-01 2.490147366892e-01 2.340206464228e-01 2.161101751676e-01 1.978101002870e-01 1.839470072031e-01 1.816020357462e-01 1.968270961449e-01 2.298586911490e-01 2.755797415331e-01 3.276248369711e-01 3.805833719100e-01 4.303965050413e-01 4.743324892776e-01 5.108994757809e-01 5.397111114388e-01 5.612634088642e-01 5.766076793411e-01 5.869837070980e-01 5.935441594101e-01 5.971351542929e-01 5.982747925587e-01
 5.841995393918e-01 5.820141437712e-01 5.754000764185e-01 5.641851708919e-01 5.480458255233e-01 5.264657542509e-01 4.988574913902e-01 4.647413006953e-01 4.240480219203e-01 3.774287977019e-01 3.265450042996e-01 2.743558234801e-01 2.255283152229e-01 1.868786806395e-01 1.664347651555e-01 1.680098935545e-01 1.861800532432e-01 2.116261817930e-01 2.376054605897e-01 2.606523215641e-01 2.793905986748e-01 2.936102057639e-01 3.037877241782e-01 3.108022970902e-01 3.156906694968e-01 3.193633461456e-01 3.223138833557e-01 3.244209645906e-01 3.250715120222e-01 3.235568481096e-01 3.196656754021e-01 3.142661559952e-01 3.095444646903e-01 3.086248276370e-01 3.144124930060e-01 3.281015046984e-01 3.484717214278e-01 3.725673491966e-01 3.971123361936e-01 4.196446620662e-01 4.390390930846e-01 4.554204171807e-01 4.697045785383e-01 4.829528772697e-01 4.958136618564e-01 5.082648991449e-01 5.197340069254e-01 5.293883774324e-01 5.364001542521e-01 5.399814022552e-01 5.392366904618e-01 5.329690412466e-01 5.196150685093e-01 4.974814580894e-01 4.651969363384e-01 4.222896336347e-01 3.697077249533e-01 3.102447021378e-01 2.489487775857e-01 1.938335239936e-01 1.565749986917e-01 1.478236614744e-01 1.640478208369e-01 1.912325443718e-01 2.200708305574e-01 2.477509725271e-01 2.743941344989e-01 3.002831794678e-01 3.244773194684e-01 3.447348503634e-01 3.583356616431e-01 3.631370126024e-01 3.583356616431e-01 3.447348503634e-01 3.244773194684e-01 3.002831794678e-01 2.743941344989e-01 2.477509725271e-01 2.200708305574e-01 1.912325443718e-01 1.640478208369e-01 1.478236614744e-01 1.565749986917e-01 1.938335239936e-01 2.489487775857e-01 3.102447021378e-01 3.697077249533e-01 4.222896336347e-01 4.651969363384e-01 4.974814580894e-01 5.196150685093e-01 5.329690412466e-01 5.392366904618e-01 5.399814022552e-01 5.364001542521e-01 5.293883774324e-01 5.197340069254e-01 5.082648991449e-01 4.958136618564e-01 4.829528772697e-01 4.697045785383e-01 4.554204171807e-01 4.390390930846e-01 4.196446620662e-01 3.971123361936e-01 3.725673491966e-01 3.484717214278e-01 3.281015046984e-01 3.144124930060e-01 3.086248276370e-01 3.095444646903e-01 3.142661559952e-01 3.196656754021e-01 3.235568481096e-01 3.250715120222e-01 3.244209645906e-01 3.223138833557e-01 3.193633461456e-01 3.156906694968e-01 3.108022970902e-01 3.037877241782e-01 2.936102057639e-01 2.793905986748e-01 2.606523215641e-01 2.376054605897e-01 2.116261817930e-01 1.861800532432e-01 1.680098935545e-01 1.664347651555e-01 1.868786806395e-01 2.255283152229e-01 2.743558234801e-01 3.265450042996e-01 3.774287977019e-01 4.240480219203e-01 4.647413006953e-01 4.988574913902e-01 5.264657542509e-01 5.480458255233e-01 5.641851708919e-01 5.754000764185e-01 5.820141437712e-01 5.841995393918e-01
 5.694868786122e-01 5.665474404965e-01 5.577616892251e-01 5.432069358318e-01 5.229378075999e-01 4.969407286569e-01 4.651732439201e-01 4.276959213660e-01 3.849168029566e-01 3.378902862500e-01 2.887046603014e-01 2.409812078728e-01 2.005760633102e-01 1.756518440794e-01 1.728802701944e-01 1.904123928490e-01 2.194176428757e-01 2.517872175657e-01 2.827181406619e-01 3.098821574011e-01 3.324387781105e-01 3.504172819613e-01 3.643596256289e-01 3.750612308586e-01 3.833086453526e-01 3.896320060086e-01 3.941289096526e-01 3.964310092915e-01 3.959156520267e-01 3.921091043911e-01 3.851488529784e-01 3.762048011414e-01 3.675701340018e-01 3.622336636154e-01 3.629017062985e-01 3.707706431680e-01 3.849223069564e-01 4.028346685949e-01 4.215814103797e-01 4.389099514003e-01 4.537783719946e-01 4.663072985457e-01 4.773405545379e-01 4.878323561145e-01 4.983219649552e-01 5.087108056065e-01 5.183838710385e-01 5.264930786702e-01 5.321789239079e-01 5.346078215803e-01 5.328017382579e-01 5.254845475429e-01 5.110559252279e-01 4.878557799924e-01 4.546597913136e-01 4.112669002333e-01 3.591159337185e-01 3.018755382237e-01 2.461765478165e-01 2.024591115700e-01 1.830720819796e-01 1.920089497327e-01 2.189566841247e-01 2.512777705458e-01 2.821578313397e-01 3.096564378287e-01 3.341663492299e-01 3.564307919607e-01 3.763443181803e-01 3.926638759540e-01 4.035367596924e-01 4.073692089128e-01 4.035367596924e-01 3.926638759540e-01 3.763443181803e-01 3.564307919607e-01 3.341663492299e-01 3.096564378287e-01 2.821578313397e-01 2.512777705458e-01 2.189566841247e-01 1.920089497327e-01 1.830720819796e-01 2.024591115700e-01 2.461765478165e-01 3.018755382237e-01 3.591159337185e-01 4.112669002333e-01 4.546597913136e-01 4.878557799924e-01 5.110559252279e-01 5.254845475429e-01 5.328017382579e-01 5.346078215803e-01 5.321789239079e-01 5.264930786702e-01 5.183838710385e-01 5.087108056065e-01 4.983219649552e-01 4.878323561145e-01 4.773405545379e-01 4.663072985457e-01 4.537783719946e-01 4.389099514003e-01 4.215814103797e-01 4.028346685949e-01 3.849223069564e-01 3.707706431680e-01 3.629017062985e-01 3.622336636154e-01 3.675701340018e-01 3.762048011414e-01 3.851488529784e-01 3.921091043911e-01 3.959156520267e-01 3.964310092915e-01 3.941289096526e-01 3.896320060086e-01 3.833086453526e-01 3.750612308586e-01 3.643596256289e-01 3.504172819613e-01 3.324387781105e-01 3.098821574011e-01 2.827181406619e-01 2.517872175657e-01 2.194176428757e-01 1.904123928490e-01 1.728802701944e-01 1.756518440794e-01 2.005760633102e-01 2.409812078728e-01 2.887046603014e-01 3.378902862500e-01 3.849168029566e-01 4.276959213660e-01 4.651732439201e-01 4.969407286569e-01 5.229378075999e-01 5.432069358318e-01 5.577616892251e-01 5.665474404965e-01 5.694868786122e-01
 5.543233275391e-01 5.510421616982e-01 5.413001152587e-01 5.253288549510e-01 5.034290580983e-01 4.759329294358e-01 4.432220066294e-01 4.058376039052e-01 3.646962745485e-01 3.213915362983e-01 2.786344557458e-01 2.407430205357e-01 2.138086241097e-01 2.040449859588e-01 2.134453960082e-01 2.376701805934e-01 2.697776912628e-01 3.040909340827e-01 3.370368034019e-01 3.666740912175e-01 3.921570560803e-01 4.133542039109e-01 4.305613286745e-01 4.442771023273e-01 4.549553602562e-01 4.628314206747e-01 4.678021359604e-01 4.694874129174e-01 4.674594209386e-01 4.615911049340e-01 4.524268382656e-01 4.414478455571e-01 4.310147107160e-01 4.238777148867e-01 4.222923360178e-01 4.270688512467e-01 4.372025867176e-01 4.503729261086e-01 4.639648109686e-01 4.759893929179e-01 4.855640363323e-01 4.928895182440e-01 4.988499636191e-01 5.044476799234e-01 5.103295214828e-01 5.165599466035e-01 5.227000618319e-01 5.280596154410e-01 5.318698617007e-01 5.333006591885e-01 5.313046196005e-01 5.244890158048e-01 5.111709562087e-01 4.896973735778e-01 4.589912943011e-01 4.192183084576e-01 3.724612903118e-01 3.233850174633e-01 2.797263670204e-01 2.515562408117e-01 2.465915639681e-01 2.633853099075e-01 2.926758873743e-01 3.252562984125e-01 3.557909515117e-01 3.824324221860e-01 4.053196991483e-01 4.251437310223e-01 4.421270170703e-01 4.556442411671e-01 4.645096149679e-01 4.676153607584e-01 4.645096149679e-01 4.556442411671e-01 4.421270170703e-01 4.251437310223e-01 4.053196991483e-01 3.824324221860e-01 3.557909515117e-01 3.252562984125e-01 2.926758873743e-01 2.633853099075e-01 2.465915639681e-01 2.515562408117e-01 2.797263670204e-01 3.233850174633e-01 3.724612903118e-01 4.192183084576e-01 4.589912943011e-01 4.896973735778e-01 5.111709562087e-01 5.244890158048e-01 5.313046196005e-01 5.333006591885e-01 5.318698617007e-01 5.280596154410e-01 5.227000618319e-01 5.165599466035e-01 5.103295214828e-01 5.044476799234e-01 4.988499636191e-01 4.928895182440e-01 4.855640363323e-01 4.759893929179e-01 4.639648109686e-01 4.503729261086e-01 4.372025867176e-01 4.270688512467e-01 4.222923360178e-01 4.238777148867e-01 4.310147107160e-01 4.414478455571e-01 4.524268382656e-01 4.615911049340e-01 4.674594209386e-01 4.694874129174e-01 4.678021359604e-01 4.628314206747e-01 4.549553602562e-01 4.442771023273e-01 4.305613286745e-01 4.133542039109e-01 3.921570560803e-01 3.666740912175e-01 3.370368034019e-01 3.040909340827e-01 2.697776912628e-01 2.376701805934e-01 2.134453960082e-01 2.040449859588e-01 2.138086241097e-01 2.407430205357e-01 2.786344557458e-01 3.213915362983e-01 3.646962745485e-01 4.058376039052e-01 4.432220066294e-01 4.759329294358e-01 5.034290580983e-01 5.253288549510e-01 5.413001152587e-01 5.510421616982e-01 5.543233275391e-01
 5.398638513054e-01 5.367005511171e-01 5.273510243894e-01 5.121150897625e-01 4.914207002392e-01 4.657954748595e-01 4.359016319855e-01 4.026279403616e-01 3.672749080038e-01 3.317936477936e-01 2.990727921555e-01 2.730113185616e-01 2.579568243143e-01 2.570355558146e-01 2.702218140305e-01 2.943259099954e-01 3.249087960078e-01 3.579995948288e-01 3.907067906487e-01 4.211705498163e-01 4.483485265205e-01 4.717918211335e-01 4.914332672623e-01 5.074010925556e-01 5.198179144998e-01 5.286721145168e-01 5.337608297276e-01 5.347864446791e-01 5.315716221217e-01 5.243581455883e-01 5.140879883303e-01 5.025191011098e-01 4.920349751272e-01 4.851101470310e-01 4.834810354493e-01 4.874457003460e-01 4.957235404622e-01 5.060104624936e-01 5.158776871142e-01 5.235493921886e-01 5.283044366177e-01 5.304456511437e-01 5.309433623736e-01 5.309345263083e-01 5.312884465001e-01 5.323755010172e-01 5.341044767370e-01 5.360897940958e-01 5.377765927875e-01 5.384259099834e-01 5.369734376953e-01 5.319380766381e-01 5.215553000005e-01 5.041710310778e-01 4.788342751805e-01 4.460068638342e-01 4.081773351895e-01 3.702868840210e-01 3.394923488414e-01 3.232908202395e-01 3.256198619849e-01 3.440536995926e-01 3.718287613991e-01 4.021763551549e-01 4.307105250487e-01 4.555743164948e-01 4.766117451095e-01 4.943289857209e-01 5.090292971551e-01 5.204287030059e-01 5.277833201997e-01 5.303403513916e-01 5.277833201997e-01 5.204287030059e-01 5.090292971551e-01 4.943289857209e-01 4.766117451095e-01 4.555743164948e-01 4.307105250487e-01 4.021763551549e-01 3.718287613991e-01 3.440536995926e-01 3.256198619849e-01 3.232908202395e-01 3.394923488414e-01 3.702868840210e-01 4.081773351895e-01 4.460068638342e-01 4.788342751805e-01 5.041710310778e-01 5.215553000005e-01 5.319380766381e-01 5.369734376953e-01 5.384259099834e-01 5.377765927875e-01 5.360897940958e-01 5.341044767370e-01 5.323755010172e-01 5.312884465001e-01 5.309345263083e-01 5.309433623736e-01 5.304456511437e-01 5.283044366177e-01 5.235493921886e-01 5.158776871142e-01 5.060104624936e-01 4.957235404622e-01 4.874457003460e-01 4.834810354493e-01 4.851101470310e-01 4.920349751272e-01 5.025191011098e-01 5.140879883303e-01 5.243581455883e-01 5.315716221217e-01 5.347864446791e-01 5.337608297276e-01 5.286721145168e-01 5.198179144998e-01 5.074010925556e-01 4.914332672623e-01 4.717918211335e-01 4.483485265205e-01 4.211705498163e-01 3.907067906487e-01 3.579995948288e-01 3.249087960078e-01 2.943259099954e-01 2.702218140305e-01 2.570355558146e-01 2.579568243143e-01 2.730113185616e-01 2.990727921555e-01 3.317936477936e-01 3.672749080038e-01 4.026279403616e-01 4.359016319855e-01 4.657954748595e-01 4.914207002392e-01 5.121150897625e-01 5.273510243894e-01 5.367005511171e-01 5.398638513054e-01
 5.280664478848e-01 5.254245836308e-01 5.176225114864e-01 5.049421148894e-01 4.878102097600e-01 4.667902962566e-01 4.426039914209e-01 4.162185001996e-01 3.889642060577e-01 3.626491532631e-01 3.396358070700e-01 3.226826680504e-01 3.144281782851e-01 3.165261734718e-01 3.289214883121e-01 3.498984043103e-01 3.768077150848e-01 4.068905552063e-01 4.377931843576e-01 4.677171767011e-01 4.954206188847e-01 5.201241652717e-01 5.413818160067e-01 5.589450458941e-01 5.726196297756e-01 5.821829982170e-01 5.873742717202e-01 5.880019260437e-01 5.841413596619e-01 5.763799566870e-01 5.659950324809e-01 5.549575328396e-01 5.456316691696e-01 5.401912021603e-01 5.398836314952e-01 5.445234081321e-01 5.525420284178e-01 5.615886327167e-01 5.693508309168e-01 5.742097203580e-01 5.755687668715e-01 5.738059826101e-01 5.699469135497e-01 5.652388559558e-01 5.607538360425e-01 5.571683580044e-01 5.547672663540e-01 5.535353494068e-01 5.532123641839e-01 5.532448073439e-01 5.526341933202e-01 5.498981769181e-01 5.432394042549e-01 5.310060770175e-01 5.123011583128e-01 4.876435736270e-01 4.594558535033e-01 4.321489630539e-01 4.114470454968e-01 4.025637602749e-01 4.077049647965e-01 4.248920155706e-01 4.493449465901e-01 4.760073866582e-01 5.012706676544e-01 5.233661934823e-01 5.419432768120e-01 5.573280082023e-01 5.698195634220e-01 5.793196149246e-01 5.853685606867e-01 5.874579188502e-01 5.853685606867e-01 5.793196149246e-01 5.698195634220e-01 5.573280082023e-01 5.419432768120e-01 5.233661934823e-01 5.012706676544e-01 4.760073866582e-01 4.493449465901e-01 4.248920155706e-01 4.077049647965e-01 4.025637602749e-01 4.114470454968e-01 4.321489630539e-01 4.594558535033e-01 4.876435736270e-01 5.123011583128e-01 5.310060770175e-01 5.432394042549e-01 5.498981769181e-01 5.526341933202e-01 5.532448073439e-01 5.532123641839e-01 5.535353494068e-01 5.547672663540e-01 5.571683580044e-01 5.607538360425e-01 5.652388559558e-01 5.699469135497e-01 5.738059826101e-01 5.755687668715e-01 5.742097203580e-01 5.693508309168e-01 5.615886327167e-01 5.525420284178e-01 5.445234081321e-01 5.398836314952e-01 5.401912021603e-01 5.456316691696e-01 5.549575328396e-01 5.659950324809e-01 5.763799566870e-01 5.841413596619e-01 5.880019260437e-01 5.873742717202e-01 5.821829982170e-01 5.726196297756e-01 5.589450458941e-01 5.413818160067e-01 5.201241652717e-01 4.954206188847e-01 4.677171767011e-01 4.377931843576e-01 4.068905552063e-01 3.768077150848e-01 3.498984043103e-01 3.289214883121e-01 3.165261734718e-01 3.144281782851e-01 3.226826680504e-01 3.396358070700e-01 3.626491532631e-01 3.889642060577e-01 4.162185001996e-01 4.426039914209e-01 4.667902962566e-01 4.878102097600e-01 5.049421148894e-01 5.176225114864e-01 5.254245836308e-01 5.280664478848e-01
 5.209020221578e-01 5.189854572281e-01 5.133318593764e-01 5.041340854493e-01 4.916911986512e-01 4.764150102805e-01 4.588604174738e-01 4.397960747657e-01 4.202645416943e-01 4.016380522261e-01 3.856021871244e-01 3.740226889869e-01 3.686491103969e-01 3.707038649303e-01 3.805101930994e-01 3.974058299038e-01 4.199470551382e-01 4.462966554195e-01 4.745879000757e-01 5.031430100829e-01 5.305838996901e-01 5.558447192051e-01 5.781293394260e-01 5.968377528604e-01 6.114774908697e-01 6.216429278084e-01 6.270269713638e-01 6.275434462135e-01 6.234958508004e-01 6.157595016139e-01 6.058770138904e-01 5.959608949393e-01 5.883157542255e-01 5.848410076734e-01 5.863875604254e-01 5.923992708896e-01 6.011154715220e-01 6.101681786054e-01 6.173422193792e-01 6.211458488278e-01 6.210648946357e-01 6.174933661559e-01 6.114476185635e-01 6.041852248987e-01 5.968612286575e-01 5.903316073730e-01 5.851453525160e-01 5.815967689449e-01 5.797137332781e-01 5.791781840775e-01 5.791680861096e-01 5.783206644909e-01 5.749153740340e-01 5.673504862515e-01 5.547257541069e-01 5.374285319762e-01 5.174827213275e-01 4.984464413021e-01 4.846779265571e-01 4.798806090273e-01 4.855248161678e-01 5.002315526123e-01 5.206149469442e-01 5.428823659400e-01 5.641169173618e-01 5.827360387701e-01 5.983160617514e-01 6.110600777776e-01 6.212441626192e-01 6.288794517866e-01 6.336961158658e-01 6.353511646447e-01 6.336961158658e-01 6.288794517866e-01 6.212441626192e-01 6.110600777776e-01 5.983160617514e-01 5.827360387701e-01 5.641169173618e-01 5.428823659400e-01 5.206149469442e-01 5.002315526123e-01 4.855248161678e-01 4.798806090273e-01 4.846779265571e-01 4.984464413021e-01 5.174827213275e-01 5.374285319762e-01 5.547257541069e-01 5.673504862515e-01 5.749153740340e-01 5.783206644909e-01 5.791680861096e-01 5.791781840775e-01 5.797137332781e-01 5.815967689449e-01 5.851453525160e-01 5.903316073730e-01 5.968612286575e-01 6.041852248987e-01 6.114476185635e-01 6.174933661559e-01 6.210648946357e-01 6.211458488278e-01 6.173422193792e-01 6.101681786054e-01 6.011154715220e-01 5.923992708896e-01 5.863875604254e-01 5.848410076734e-01 5.883157542255e-01 5.959608949393e-01 6.058770138904e-01 6.157595016139e-01 6.234958508004e-01 6.275434462135e-01 6.270269713638e-01 6.216429278084e-01 6.114774908697e-01 5.968377528604e-01 5.781293394260e-01 5.558447192051e-01 5.305838996901e-01 5.031430100829e-01 4.745879000757e-01 4.462966554195e-01 4.199470551382e-01 3.974058299038e-01 3.805101930994e-01 3.707038649303e-01 3.686491103969e-01 3.740226889869e-01 3.856021871244e-01 4.016380522261e-01 4.202645416943e-01 4.397960747657e-01 4.588604174738e-01 4.764150102805e-01 4.916911986512e-01 5.041340854493e-01 5.133318593764e-01 5.189854572281e-01 5.209020221578e-01
 5.193988958407e-01 5.181782838150e-01 5.145785846005e-01 5.086644625820e-01 5.005298417518e-01 4.903344637131e-01 4.783518905011e-01 4.650411312048e-01 4.510983304833e-01 4.374902404676e-01 4.254305953187e-01 4.163091975957e-01 4.115046971968e-01 4.121707820823e-01 4.189668066659e-01 4.319072522583e-01 4.503526311298e-01 4.731464736808e-01 4.988432656126e-01 5.259106639992e-01 5.528882363798e-01 5.784757063860e-01 6.015667401997e-01 6.212326287545e-01 6.367179687754e-01 6.474510421492e-01 6.530862561999e-01 6.536317089521e-01 6.495776599989e-01 6.420311138617e-01 6.327255653298e-01 6.238611925690e-01 6.176803039904e-01 6.158835758277e-01 6.190661593431e-01 6.264829323914e-01 6.363062760010e-01 6.462300391234e-01 6.541525844283e-01 6.586717774497e-01 6.593005023510e-01 6.563756569233e-01 6.508005145351e-01 6.437072406925e-01 6.361688448693e-01 6.290383197287e-01 6.229538028435e-01 6.183667544186e-01 6.155224254826e-01 6.143442268890e-01 6.142751589396e-01 6.142086074481e-01 6.126610625786e-01 6.081802249322e-01 5.998914939356e-01 5.880018231975e-01 5.740538757801e-01 5.607820932699e-01 5.514645832416e-01 5.488104792137e-01 5.539128025124e-01 5.658386699569e-01 5.821559662736e-01 6.000098786746e-01 6.170829290094e-01 6.320353703962e-01 6.444589968603e-01 6.544958106679e-01 6.624054142008e-01 6.682655088098e-01 6.719373215854e-01 6.731940808514e-01 6.719373215854e-01 6.682655088098e-01 6.624054142008e-01 6.544958106679e-01 6.444589968603e-01 6.320353703962e-01 6.170829290094e-01 6.000098786746e-01 5.821559662736e-01 5.658386699569e-01 5.539128025124e-01 5.488104792137e-01 5.514645832416e-01 5.607820932699e-01 5.740538757801e-01 5.880018231975e-01 5.998914939356e-01 6.081802249322e-01 6.126610625786e-01 6.142086074481e-01 6.142751589396e-01 6.143442268890e-01 6.155224254826e-01 6.183667544186e-01 6.229538028435e-01 6.290383197287e-01 6.361688448693e-01 6.437072406925e-01 6.508005145351e-01 6.563756569233e-01 6.593005023510e-01 6.586717774497e-01 6.541525844283e-01 6.462300391234e-01 6.363062760010e-01 6.264829323914e-01 6.190661593431e-01 6.158835758277e-01 6.176803039904e-01 6.238611925690e-01 6.327255653298e-01 6.420311138617e-01 6.495776599989e-01 6.536317089521e-01 6.530862561999e-01 6.474510421492e-01 6.367179687754e-01 6.212326287545e-01 6.015667401997e-01 5.784757063860e-01 5.528882363798e-01 5.259106639992e-01 4.988432656126e-01 4.731464736808e-01 4.503526311298e-01 4.319072522583e-01 4.189668066659e-01 4.121707820823e-01 4.115046971968e-01 4.163091975957e-01 4.254305953187e-01 4.374902404676e-01 4.510983304833e-01 4.650411312048e-01 4.783518905011e-01 4.903344637131e-01 5.005298417518e-01 5.086644625820e-01 5.145785846005e-01 5.181782838150e-01 5.193988958407e-01
 5.238918744915e-01 5.231540910424e-01 5.209304298036e-01 5.171689761427e-01 5.117765256195e-01 5.046969593996e-01 4.959673619240e-01 4.858036132497e-01 4.746576724710e-01 4.632542862640e-01 4.525728280792e-01 4.437989865322e-01 4.381971003966e-01 4.369572272814e-01 4.409796422731e-01 4.506989138110e-01 4.659831296623e-01 4.861329444509e-01 5.100125339304e-01 5.361944421473e-01 5.631445217941e-01 5.893484555555e-01 6.134133621871e-01 6.341146900058e-01 6.504627114359e-01 6.617423530930e-01 6.675846967031e-01 6.680778806687e-01 6.638664981511e-01 6.562299005057e-01 6.470351383352e-01 6.385460038414e-01 6.329748463419e-01 6.319467325091e-01 6.359888195038e-01 6.443652408221e-01 6.553405043487e-01 6.667447944448e-01 6.765987672453e-01 6.835437600085e-01 6.870300384082e-01 6.872246553045e-01 6.847803391856e-01 6.805505291426e-01 6.753573068046e-01 6.698822303125e-01 6.646915661300e-01 6.602576714106e-01 6.569539796763e-01 6.549351363845e-01 6.539571126780e-01 6.532914151241e-01 6.518356058201e-01 6.484224200053e-01 6.422978335067e-01 6.335454040003e-01 6.233019697261e-01 6.136232310475e-01 6.069578552454e-01 6.053159689654e-01 6.095166572873e-01 6.188974724741e-01 6.316625436501e-01 6.456321177356e-01 6.589797319532e-01 6.706137324926e-01 6.801828024871e-01 6.878071339409e-01 6.937369338545e-01 6.980819550502e-01 7.007895291155e-01 7.017144144177e-01 7.007895291155e-01 6.980819550502e-01 6.937369338545e-01 6.878071339409e-01 6.801828024871e-01 6.706137324926e-01 6.589797319532e-01 6.456321177356e-01 6.316625436501e-01 6.188974724741e-01 6.095166572873e-01 6.053159689654e-01 6.069578552454e-01 6.136232310475e-01 6.233019697261e-01 6.335454040003e-01 6.422978335067e-01 6.484224200053e-01 6.518356058201e-01 6.532914151241e-01 6.539571126780e-01 6.549351363845e-01 6.569539796763e-01 6.602576714106e-01 6.646915661300e-01 6.698822303125e-01 6.753573068046e-01 6.805505291426e-01 6.847803391856e-01 6.872246553045e-01 6.870300384082e-01 6.835437600085e-01 6.765987672453e-01 6.667447944448e-01 6.553405043487e-01 6.443652408221e-01 6.359888195038e-01 6.319467325091e-01 6.329748463419e-01 6.385460038414e-01 6.470351383352e-01 6.562299005057e-01 6.638664981511e-01 6.680778806687e-01 6.675846967031e-01 6.617423530930e-01 6.504627114359e-01 6.341146900058e-01 6.134133621871e-01 5.893484555555e-01 5.631445217941e-01 5.361944421473e-01 5.100125339304e-01 4.861329444509e-01 4.659831296623e-01 4.506989138110e-01 4.409796422731e-01 4.369572272814e-01 4.381971003966e-01 4.437989865322e-01 4.525728280792e-01 4.632542862640e-01 4.746576724710e-01 4.858036132497e-01 4.959673619240e-01 5.046969593996e-01 5.117765256195e-01 5.171689761427e-01 5.209304298036e-01 5.231540910424e-01 5.238918744915e-01
 5.352840793353e-01 5.346991676618e-01 5.328651634403e-01 5.296534739155e-01 5.248915139222e-01 5.184237949545e-01 5.101881515773e-01 5.002999732676e-01 4.891196909348e-01 4.773009346925e-01 4.657711750710e-01 4.556911546055e-01 4.483576153961e-01 4.450392058459e-01 4.468114363872e-01 4.543557112648e-01 4.678139508903e-01 4.867372800849e-01 5.101323409773e-01 5.365776702819e-01 5.644186241093e-01 5.919156658298e-01 6.173978752280e-01 6.393835229600e-01 6.566753569315e-01 6.684569593643e-01 6.743518944541e-01 6.745264280587e-01 6.697589637957e-01 6.614470957936e-01 6.515572842515e-01 6.424040521555e-01 6.362330154560e-01 6.347387428657e-01 6.385895012252e-01 6.472609161524e-01 6.592711356962e-01 6.726565089357e-01 6.855419842853e-01 6.965291490940e-01 7.048687947889e-01 7.104012894050e-01 7.133728126434e-01 7.142046159496e-01 7.133407184712e-01 7.111873141020e-01 7.081397913211e-01 7.046307667754e-01 7.011101018657e-01 6.979429995897e-01 6.952197966998e-01 6.926534951919e-01 6.896081914125e-01 6.853152108860e-01 6.792495097072e-01 6.714825935312e-01 6.628727115160e-01 6.549623487960e-01 6.495778557184e-01 6.482001134185e-01 6.514091786457e-01 6.586802165026e-01 6.686183835448e-01 6.795164920456e-01 6.899222284555e-01 6.989516696332e-01 7.063170030855e-01 7.121207968645e-01 7.165899629438e-01 7.198418012063e-01 7.218610076346e-01 7.225492698137e-01 7.218610076346e-01 7.198418012063e-01 7.165899629438e-01 7.121207968645e-01 7.063170030855e-01 6.989516696332e-01 6.899222284555e-01 6.795164920456e-01 6.686183835448e-01 6.586802165026e-01 6.514091786457e-01 6.482001134185e-01 6.495778557184e-01 6.549623487960e-01 6.628727115160e-01 6.714825935312e-01 6.792495097072e-01 6.853152108860e-01 6.896081914125e-01 6.926534951919e-01 6.952197966998e-01 6.979429995897e-01 7.011101018657e-01 7.046307667754e-01 7.081397913211e-01 7.111873141020e-01 7.133407184712e-01 7.142046159496e-01 7.133728126434e-01 7.104012894050e-01 7.048687947889e-01 6.965291490940e-01 6.855419842853e-01 6.726565089357e-01 6.592711356962e-01 6.472609161524e-01 6.385895012252e-01 6.347387428657e-01 6.362330154560e-01 6.424040521555e-01 6.515572842515e-01 6.614470957936e-01 6.697589637957e-01 6.745264280587e-01 6.743518944541e-01 6.684569593643e-01 6.566753569315e-01 6.393835229600e-01 6.173978752280e-01 5.919156658298e-01 5.644186241093e-01 5.365776702819e-01 5.101323409773e-01 4.867372800849e-01 4.678139508903e-01 4.543557112648e-01 4.468114363872e-01 4.450392058459e-01 4.483576153961e-01 4.556911546055e-01 4.657711750710e-01 4.773009346925e-01 4.891196909348e-01 5.002999732676e-01 5.101881515773e-01 5.184237949545e-01 5.248915139222e-01 5.296534739155e-01 5.328651634403e-01 5.346991676618e-01 5.352840793353e-01
 5.556702214936e-01 5.549363613846e-01 5.525408536582e-01 5.483579772785e-01 5.422499114028e-01 5.340876595146e-01 5.238402488518e-01 5.116585137666e-01 4.979531329710e-01 4.834479432522e-01 4.691693706753e-01 4.564026286715e-01 4.465825096585e-01 4.411249562457e-01 4.412429903160e-01 4.477393384368e-01 4.608431745050e-01 4.801324927128e-01 5.045691602400e-01 5.326073412986e-01 5.623903199544e-01 5.919313328022e-01 6.193016808923e-01 6.428018280120e-01 6.610810509636e-01 6.732627487991e-01 6.789976451666e-01 6.785428433371e-01 6.727819509885e-01 6.632021266040e-01 6.518338663588e-01 6.410324087915e-01 6.331389361824e-01 6.300418090775e-01 6.327362451062e-01 6.411156901733e-01 6.540829561269e-01 6.699338735863e-01 6.868442952538e-01 7.032506413665e-01 7.180341141931e-01 7.305328151489e-01 7.404360650131e-01 7.476382157674e-01 7.521507062383e-01 7.540858785676e-01 7.536754121944e-01 7.513115582845e-01 7.475187353566e-01 7.428518259733e-01 7.377223157003e-01 7.322616185618e-01 7.263190653162e-01 7.195679810835e-01 7.117898239723e-01 7.031507929072e-01 6.943639596609e-01 6.866248283002e-01 6.813079910805e-01 6.794977999643e-01 6.815711175590e-01 6.870505270193e-01 6.947883017581e-01 7.033972888261e-01 7.116848578681e-01 7.189160622887e-01 7.248385171374e-01 7.295233291703e-01 7.331421728458e-01 7.357841462800e-01 7.374272099381e-01 7.379887239434e-01 7.374272099381e-01 7.357841462800e-01 7.331421728458e-01 7.295233291703e-01 7.248385171374e-01 7.189160622887e-01 7.116848578681e-01 7.033972888261e-01 6.947883017581e-01 6.870505270193e-01 6.815711175590e-01 6.794977999643e-01 6.813079910805e-01 6.866248283002e-01 6.943639596609e-01 7.031507929072e-01 7.117898239723e-01 7.195679810835e-01 7.263190653162e-01 7.322616185618e-01 7.377223157003e-01 7.428518259733e-01 7.475187353566e-01 7.513115582845e-01 7.536754121944e-01 7.540858785676e-01 7.521507062383e-01 7.476382157674e-01 7.404360650131e-01 7.305328151489e-01 7.180341141931e-01 7.032506413665e-01 6.868442952538e-01 6.699338735863e-01 6.540829561269e-01 6.411156901733e-01 6.327362451062e-01 6.300418090775e-01 6.331389361824e-01 6.410324087915e-01 6.518338663588e-01 6.632021266040e-01 6.727819509885e-01 6.785428433371e-01 6.789976451666e-01 6.732627487991e-01 6.610810509636e-01 6.428018280120e-01 6.193016808923e-01 5.919313328022e-01 5.623903199544e-01 5.326073412986e-01 5.045691602400e-01 4.801324927128e-01 4.608431745050e-01 4.477393384368e-01 4.412429903160e-01 4.411249562457e-01 4.465825096585e-01 4.564026286715e-01 4.691693706753e-01 4.834479432522e-01 4.979531329710e-01 5.116585137666e-01 5.238402488518e-01 5.340876595146e-01 5.422499114028e-01 5.483579772785e-01 5.525408536582e-01 5.549363613846e-01 5.556702214936e-01
 5.877034205575e-01 5.864964545129e-01 5.828678881792e-01 5.767509061302e-01 5.680599578151e-01 5.567436939481e-01 5.428646117766e-01 5.266838413439e-01 5.087528644953e-01 4.899731253871e-01 4.715875978854e-01 4.551367848047e-01 4.423026322887e-01 4.347188252864e-01 4.337303086880e-01 4.401633307265e-01 4.541546777186e-01 4.751100117176e-01 5.017726148253e-01 5.323533809537e-01 5.647482734525e-01 5.967289104000e-01 6.261567431903e-01 6.511707409660e-01 6.703369931595e-01 6.827678718819e-01 6.881811840491e-01 6.869325294855e-01 6.799971591041e-01 6.689301670725e-01 6.557817346932e-01 6.429292539626e-01 6.328150862867e-01 6.275905426642e-01 6.286900410136e-01 6.365540911134e-01 6.505641934449e-01 6.692914673079e-01 6.908855946170e-01 7.134795884290e-01 7.354305804657e-01 7.554497080384e-01 7.726011201932e-01 7.862493837082e-01 7.960225207030e-01 8.018057163839e-01 8.037425697611e-01 8.022335601716e-01 7.978957752027e-01 7.914441452546e-01 7.835480446668e-01 7.746835733595e-01 7.651074320137e-01 7.548957727620e-01 7.441471551046e-01 7.331900632750e-01 7.227060873297e-01 7.136936846242e-01 7.072362259332e-01 7.041471313921e-01 7.046552197246e-01 7.083069097200e-01 7.141127196990e-01 7.208924336741e-01 7.276270762300e-01 7.336705130104e-01 7.387630802533e-01 7.429166510544e-01 7.462110688193e-01 7.486646122529e-01 7.502061947580e-01 7.507372969354e-01 7.502061947580e-01 7.486646122529e-01 7.462110688193e-01 7.429166510544e-01 7.387630802533e-01 7.336705130104e-01 7.276270762300e-01 7.208924336741e-01 7.141127196990e-01 7.083069097200e-01 7.046552197246e-01 7.041471313921e-01 7.072362259332e-01 7.136936846242e-01 7.227060873297e-01 7.331900632750e-01 7.441471551046e-01 7.548957727620e-01 7.651074320137e-01 7.746835733595e-01 7.835480446668e-01 7.914441452546e-01 7.978957752027e-01 8.022335601716e-01 8.037425697611e-01 8.018057163839e-01 7.960225207030e-01 7.862493837082e-01 7.726011201932e-01 7.554497080384e-01 7.354305804657e-01 7.134795884290e-01 6.908855946170e-01 6.692914673079e-01 6.505641934449e-01 6.365540911134e-01 6.286900410136e-01 6.275905426642e-01 6.328150862867e-01 6.429292539626e-01 6.557817346932e-01 6.689301670725e-01 6.799971591041e-01 6.869325294855e-01 6.881811840491e-01 6.827678718819e-01 6.703369931595e-01 6.511707409660e-01 6.261567431903e-01 5.967289104000e-01 5.647482734525e-01 5.323533809537e-01 5.017726148253e-01 4.751100117176e-01 4.541546777186e-01 4.401633307265e-01 4.337303086880e-01 4.347188252864e-01 4.423026322887e-01 4.551367848047e-01 4.715875978854e-01 4.899731253871e-01 5.087528644953e-01 5.266838413439e-01 5.428646117766e-01 5.567436939481e-01 5.680599578151e-01 5.767509061302e-01 5.828678881792e-01 5.864964545129e-01 5.877034205575e-01
 6.317893270379e-01 6.301195585895e-01 6.252275367638e-01 6.170877973395e-01 6.056569420149e-01 5.909445947405e-01 5.731035403517e-01 5.525183075547e-01 5.299100266481e-01 5.064080808558e-01 4.835376343954e-01 4.631623086278e-01 4.472864186683e-01 4.377934591111e-01 4.361351670928e-01 4.430727265352e-01 4.585263600975e-01 4.816042245173e-01 5.107471319516e-01 5.439091677504e-01 5.787626137873e-01 6.128960060465e-01 6.440329367558e-01 6.702234553111e-01 6.900053253214e-01 7.025349533953e-01 7.076208477730e-01 7.057264299292e-01 6.979197076210e-01 6.857930552082e-01 6.713825328529e-01 6.570419990461e-01 6.452647851739e-01 6.384170185069e-01 6.383457503176e-01 6.460201566825e-01 6.613025089743e-01 6.830078355628e-01 7.092093297525e-01 7.376621455161e-01 7.661634992161e-01 7.928054602041e-01 8.160877436071e-01 8.349472785453e-01 8.487573237362e-01 8.572878525221e-01 8.606855006566e-01 8.594190609509e-01 8.542006084163e-01 8.458708984452e-01 8.352593785416e-01 8.230666982350e-01 8.098055980590e-01 7.958477800329e-01 7.815436822575e-01 7.673826416424e-01 7.540871967428e-01 7.425789664928e-01 7.337963577331e-01 7.284126382580e-01 7.266008796121e-01 7.279551138064e-01 7.316143619361e-01 7.365522185523e-01 7.418649328214e-01 7.469467331887e-01 7.515018840346e-01 7.554422056033e-01 7.587240949765e-01 7.612556415183e-01 7.628788365281e-01 7.634424800760e-01 7.628788365281e-01 7.612556415183e-01 7.587240949765e-01 7.554422056033e-01 7.515018840346e-01 7.469467331887e-01 7.418649328214e-01 7.365522185523e-01 7.316143619361e-01 7.279551138064e-01 7.266008796121e-01 7.284126382580e-01 7.337963577331e-01 7.425789664928e-01 7.540871967428e-01 7.673826416424e-01 7.815436822575e-01 7.958477800329e-01 8.098055980590e-01 8.230666982350e-01 8.352593785416e-01 8.458708984452e-01 8.542006084163e-01 8.594190609509e-01 8.606855006566e-01 8.572878525221e-01 8.487573237362e-01 8.349472785453e-01 8.160877436071e-01 7.928054602041e-01 7.661634992161e-01 7.376621455161e-01 7.092093297525e-01 6.830078355628e-01 6.613025089743e-01 6.460201566825e-01 6.383457503176e-01 6.384170185069e-01 6.452647851739e-01 6.570419990461e-01 6.713825328529e-01 6.857930552082e-01 6.979197076210e-01 7.057264299292e-01 7.076208477730e-01 7.025349533953e-01 6.900053253214e-01 6.702234553111e-01 6.440329367558e-01 6.128960060465e-01 5.787626137873e-01 5.439091677504e-01 5.107471319516e-01 4.816042245173e-01 4.585263600975e-01 4.430727265352e-01 4.361351670928e-01 4.377934591111e-01 4.472864186683e-01 4.631623086278e-01 4.835376343954e-01 5.064080808558e-01 5.299100266481e-01 5.525183075547e-01 5.731035403517e-01 5.909445947405e-01 6.056569420149e-01 6.170877973395e-01 6.252275367638e-01 6.301195585895e-01 6.317893270379e-01
 6.856303227383e-01 6.836813728182e-01 6.779582062627e-01 6.683842218746e-01 6.549117258285e-01 6.375680197589e-01 6.165579671625e-01 5.923664636227e-01 5.658670373205e-01 5.384099116349e-01 5.117993769834e-01 4.882038855876e-01 4.699168856222e-01 4.590142179060e-01 4.569863086210e-01 4.644565655937e-01 4.811024942437e-01 5.057524829819e-01 5.366153312154e-01 5.714709257632e-01 6.078604128122e-01 6.432808917786e-01 6.753855761682e-01 7.021967297320e-01 7.222689188979e-01 7.348295424922e-01 7.397920048338e-01 7.377354747594e-01 7.298135776992e-01 7.176388380400e-01 7.032099821689e-01 6.887973151508e-01 6.768553024278e-01 6.698184084703e-01 6.697674860322e-01 6.780199335653e-01 6.947893653605e-01 7.190727084897e-01 7.488845896983e-01 7.816801596280e-01 8.148195698114e-01 8.459310141086e-01 8.731226731537e-01 8.950684924661e-01 9.110240191954e-01 9.207573213705e-01 9.244899846828e-01 9.227905613049e-01 9.164600693727e-01 9.064109505592e-01 8.935307456166e-01 8.785991405962e-01 8.622283082237e-01 8.449201227634e-01 8.271637645083e-01 8.095545673129e-01 7.928696499547e-01 7.780313548126e-01 7.659481258827e-01 7.572851355894e-01 7.522593100201e-01 7.505697778946e-01 7.515098773200e-01 7.541964140580e-01 7.578212123934e-01 7.617959972201e-01 7.657704166559e-01 7.695299965538e-01 7.728832016482e-01 7.755876901371e-01 7.773672335958e-01 7.779916188272e-01 7.773672335958e-01 7.755876901371e-01 7.728832016482e-01 7.695299965538e-01 7.657704166559e-01 7.617959972201e-01 7.578212123934e-01 7.541964140580e-01 7.515098773200e-01 7.505697778946e-01 7.522593100201e-01 7.572851355894e-01 7.659481258827e-01 7.780313548126e-01 7.928696499547e-01 8.095545673129e-01 8.271637645083e-01 8.449201227634e-01 8.622283082237e-01 8.785991405962e-01 8.935307456166e-01 9.064109505592e-01 9.164600693727e-01 9.227905613049e-01 9.244899846828e-01 9.207573213705e-01 9.110240191954e-01 8.950684924661e-01 8.731226731537e-01 8.459310141086e-01 8.148195698114e-01 7.816801596280e-01 7.488845896983e-01 7.190727084897e-01 6.947893653605e-01 6.780199335653e-01 6.697674860322e-01 6.698184084703e-01 6.768553024278e-01 6.887973151508e-01 7.032099821689e-01 7.176388380400e-01 7.298135776992e-01 7.377354747594e-01 7.397920048338e-01 7.348295424922e-01 7.222689188979e-01 7.021967297320e-01 6.753855761682e-01 6.432808917786e-01 6.078604128122e-01 5.714709257632e-01 5.366153312154e-01 5.057524829819e-01 4.811024942437e-01 4.644565655937e-01 4.569863086210e-01 4.590142179060e-01 4.699168856222e-01 4.882038855876e-01 5.117993769834e-01 5.384099116349e-01 5.658670373205e-01 5.923664636227e-01 6.165579671625e-01 6.375680197589e-01 6.549117258285e-01 6.683842218746e-01 6.779582062627e-01 6.836813728182e-01 6.856303227383e-01
 7.444042621897e-01 7.424545612261e-01 7.364640610081e-01 7.262433210906e-01 7.117051811722e-01 6.928678216357e-01 6.699447503093e-01 6.434825783939e-01 6.144726834465e-01 5.844464500351e-01 5.554317484772e-01 5.298223966990e-01 5.100939563381e-01 4.983934493811e-01 4.961611352703e-01 5.038577096035e-01 5.209725625024e-01 5.461781502176e-01 5.775842671396e-01 6.129208916198e-01 6.497104937029e-01 6.854337904607e-01 7.177422415017e-01 7.446674196952e-01 7.648126292643e-01 7.774869693041e-01 7.827110082646e-01 7.811692271382e-01 7.740898783329e-01 7.630958696823e-01 7.501182088442e-01 7.372986621546e-01 7.269492796546e-01 7.214033682849e-01 7.227372782358e-01 7.323679670662e-01 7.506607826719e-01 7.767335608011e-01 8.086038058049e-01 8.436074655396e-01 8.788912001777e-01 9.118484413515e-01 9.404017354446e-01 9.631321309381e-01 9.792978952796e-01 9.887447255908e-01 9.918090835813e-01 9.891661177463e-01 9.816860975512e-01 9.702898228164e-01 9.558359898896e-01 9.390494529899e-01 9.205012655363e-01 9.006726571912e-01 8.800676786201e-01 8.593070284737e-01 8.391977849106e-01 8.206987480738e-01 8.047638936651e-01 7.921431836336e-01 7.831801650036e-01 7.777509000993e-01 7.753453703085e-01 7.752409478533e-01 7.767405865135e-01 7.792749368020e-01 7.824328834549e-01 7.858718132255e-01 7.892305226492e-01 7.920906992182e-01 7.940280663111e-01 7.947181314648e-01 7.940280663111e-01 7.920906992182e-01 7.892305226492e-01 7.858718132255e-01 7.824328834549e-01 7.792749368020e-01 7.767405865135e-01 7.752409478533e-01 7.753453703085e-01 7.777509000993e-01 7.831801650036e-01 7.921431836336e-01 8.047638936651e-01 8.206987480738e-01 8.391977849106e-01 8.593070284737e-01 8.800676786201e-01 9.006726571912e-01 9.205012655363e-01 9.390494529899e-01 9.558359898896e-01 9.702898228164e-01 9.816860975512e-01 9.891661177463e-01 9.918090835813e-01 9.887447255908e-01 9.792978952796e-01 9.631321309381e-01 9.404017354446e-01 9.118484413515e-01 8.788912001777e-01 8.436074655396e-01 8.086038058049e-01 7.767335608011e-01 7.506607826719e-01 7.323679670662e-01 7.227372782358e-01 7.214033682849e-01 7.269492796546e-01 7.372986621546e-01 7.501182088442e-01 7.630958696823e-01 7.740898783329e-01 7.811692271382e-01 7.827110082646e-01 7.774869693041e-01 7.648126292643e-01 7.446674196952e-01 7.177422415017e-01 6.854337904607e-01 6.497104937029e-01 6.129208916198e-01 5.775842671396e-01 5.461781502176e-01 5.209725625024e-01 5.038577096035e-01 4.961611352703e-01 4.983934493811e-01 5.100939563381e-01 5.298223966990e-01 5.554317484772e-01 5.844464500351e-01 6.144726834465e-01 6.434825783939e-01 6.699447503093e-01 6.928678216357e-01 7.117051811722e-01 7.262433210906e-01 7.364640610081e-01 7.424545612261e-01 7.444042621897e-01
 8.018037150098e-01 8.000906841502e-01 7.941893541391e-01 7.838816958366e-01 7.690552852142e-01 7.496885916222e-01 7.259659565290e-01 6.984504142090e-01 6.682137698818e-01 6.369142316954e-01 6.067363643947e-01 5.802104986445e-01 5.598809662841e-01 5.478711743111e-01 5.455127268482e-01 5.531228796641e-01 5.700767754233e-01 5.949980341705e-01 6.260072371542e-01 6.608845859112e-01 6.972119748450e-01 7.325225840637e-01 7.645133411341e-01 7.912634505336e-01 8.114452085200e-01 8.244503443154e-01 8.303934760894e-01 8.300466939210e-01 8.246850931114e-01 8.159173240907e-01 8.055803327064e-01 7.956471856735e-01 7.882097166265e-01 7.853731530166e-01 7.890244040265e-01 8.004802639286e-01 8.200911120527e-01 8.470385872236e-01 8.794113827909e-01 9.145894940741e-01 9.497183580314e-01 9.821800635585e-01 1.009896971175e+00 1.031496829924e+00 1.046335084129e+00 1.054385098520e+00 1.056113149893e+00 1.052290776745e+00 1.043818654136e+00 1.031576411744e+00 1.016314513129e+00 9.986108767218e-01 9.788886938366e-01 9.575041531228e-01 9.348769471117e-01 9.115867035107e-01 8.884433327505e-01 8.664411875801e-01 8.466171292936e-01 8.298510445202e-01 8.166682650028e-01 8.071666138402e-01 8.010601175842e-01 7.978204209642e-01 7.968777328016e-01 7.977042321505e-01 7.998387530922e-01 8.028153114374e-01 8.060957938798e-01 8.090741776024e-01 8.111570541872e-01 8.119091820217e-01 8.111570541872e-01 8.090741776024e-01 8.060957938798e-01 8.028153114374e-01 7.998387530922e-01 7.977042321505e-01 7.968777328016e-01 7.978204209642e-01 8.010601175842e-01 8.071666138402e-01 8.166682650028e-01 8.298510445202e-01 8.466171292936e-01 8.664411875801e-01 8.884433327505e-01 9.115867035107e-01 9.348769471117e-01 9.575041531228e-01 9.788886938366e-01 9.986108767218e-01 1.016314513129e+00 1.031576411744e+00 1.043818654136e+00 1.052290776745e+00 1.056113149893e+00 1.054385098520e+00 1.046335084129e+00 1.031496829924e+00 1.009896971175e+00 9.821800635585e-01 9.497183580314e-01 9.145894940741e-01 8.794113827909e-01 8.470385872236e-01 8.200911120527e-01 8.004802639286e-01 7.890244040265e-01 7.853731530166e-01 7.882097166265e-01 7.956471856735e-01 8.055803327064e-01 8.159173240907e-01 8.246850931114e-01 8.300466939210e-01 8.303934760894e-01 8.244503443154e-01 8.114452085200e-01 7.912634505336e-01 7.645133411341e-01 7.325225840637e-01 6.972119748450e-01 6.608845859112e-01 6.260072371542e-01 5.949980341705e-01 5.700767754233e-01 5.531228796641e-01 5.455127268482e-01 5.478711743111e-01 5.598809662841e-01 5.802104986445e-01 6.067363643947e-01 6.369142316954e-01 6.682137698818e-01 6.984504142090e-01 7.259659565290e-01 7.496885916222e-01 7.690552852142e-01 7.838816958366e-01 7.941893541391e-01 8.000906841502e-01 8.018037150098e-01
 8.521254828746e-01 8.500972667793e-01 8.440815254146e-01 8.338685501937e-01 8.192095423538e-01 7.999550899124e-01 7.762171492756e-01 7.485378258938e-01 7.180321569911e-01 6.864346405611e-01 6.560203245375e-01 6.293807390201e-01 6.090540844881e-01 5.970903963846e-01 5.946989285852e-01 6.020811055021e-01 6.185528936589e-01 6.427518395076e-01 6.728685618360e-01 7.067884934744e-01 7.421982416000e-01 7.767355141708e-01 8.081781530602e-01 8.346891540545e-01 8.550160125896e-01 8.686288793890e-01 8.757132221013e-01 8.770981659677e-01 8.740689447494e-01 8.681831908839e-01 8.611565831168e-01 8.547639812344e-01 8.508390434306e-01 8.511938071926e-01 8.574387200016e-01 8.706772253931e-01 8.911563910743e-01 9.180787311388e-01 9.496456528021e-01 9.833837425868e-01 1.016592292495e+00 1.046801714922e+00 1.072079408692e+00 1.091203536498e+00 1.103690478923e+00 1.109674008323e+00 1.109743685702e+00 1.104744569742e+00 1.095566573073e+00 1.083002356317e+00 1.067638396224e+00 1.049850057093e+00 1.029851027279e+00 1.007813288511e+00 9.840190976760e-01 9.589648633314e-01 9.334437818896e-01 9.084806946176e-01 8.851992413635e-01 8.646215469472e-01 8.474725467791e-01 8.340808936604e-01 8.243888481639e-01 8.180787462859e-01 8.147181706463e-01 8.138407491212e-01 8.149527608778e-01 8.174712480470e-01 8.206870115214e-01 8.238005096599e-01 8.260464111484e-01 8.268640448396e-01 8.260464111484e-01 8.238005096599e-01 8.206870115214e-01 8.174712480470e-01 8.149527608778e-01 8.138407491212e-01 8.147181706463e-01 8.180787462859e-01 8.243888481639e-01 8.340808936604e-01 8.474725467791e-01 8.646215469472e-01 8.851992413635e-01 9.084806946176e-01 9.334437818896e-01 9.589648633314e-01 9.840190976760e-01 1.007813288511e+00 1.029851027279e+00 1.049850057093e+00 1.067638396224e+00 1.083002356317e+00 1.095566573073e+00 1.104744569742e+00 1.109743685702e+00 1.109674008323e+00 1.103690478923e+00 1.091203536498e+00 1.072079408692e+00 1.046801714922e+00 1.016592292495e+00 9.833837425868e-01 9.496456528021e-01 9.180787311388e-01 8.911563910743e-01 8.706772253931e-01 8.574387200016e-01 8.511938071926e-01 8.508390434306e-01 8.547639812344e-01 8.611565831168e-01 8.681831908839e-01 8.740689447494e-01 8.770981659677e-01 8.757132221013e-01 8.686288793890e-01 8.550160125896e-01 8.346891540545e-01 8.081781530602e-01 7.767355141708e-01 7.421982416000e-01 7.067884934744e-01 6.728685618360e-01 6.427518395076e-01 6.185528936589e-01 6.020811055021e-01 5.946989285852e-01 5.970903963846e-01 6.090540844881e-01 6.293807390201e-01 6.560203245375e-01 6.864346405611e-01 7.180321569911e-01 7.485378258938e-01 7.762171492756e-01 7.999550899124e-01 8.192095423538e-01 8.338685501937e-01 8.440815254146e-01 8.500972667793e-01 8.521254828746e-01
 8.879293800983e-01 8.857265665740e-01 8.797512563471e-01 8.698542646284e-01 8.556838774832e-01 8.369764860864e-01 8.137746972327e-01 7.865938592822e-01 7.565602020115e-01 7.254412270795e-01 6.955395224661e-01 6.694429870576e-01 6.496340274280e-01 6.380565888647e-01 6.358024099521e-01 6.429856878829e-01 6.588938648861e-01 6.822179984480e-01 7.112474983200e-01 7.440012537934e-01 7.783069346716e-01 8.119369875351e-01 8.427868513278e-01 8.691203166934e-01 8.897665139315e-01 9.042581497037e-01 9.128212573370e-01 9.162959947832e-01 9.159344578187e-01 9.132028485184e-01 9.096660016147e-01 9.068897034425e-01 9.064392215770e-01 9.098262063442e-01 9.183636651875e-01 9.329120823548e-01 9.535890174779e-01 9.795987504680e-01 1.009275178488e+00 1.040352372168e+00 1.070377012068e+00 1.097125093177e+00 1.118907454214e+00 1.134722422066e+00 1.144284416905e+00 1.147894516021e+00 1.146250195089e+00 1.140232361230e+00 1.130684439310e+00 1.118270717419e+00 1.103387196442e+00 1.086177657999e+00 1.066625844264e+00 1.044704805360e+00 1.020541258818e+00 9.945368962853e-01 9.674534635948e-01 9.403426464148e-01 9.144039962341e-01 8.907941092164e-01 8.704210625445e-01 8.538188789431e-01 8.411428167926e-01 8.322699194269e-01 8.269033222753e-01 8.246412268974e-01 8.249689250616e-01 8.272010253125e-01 8.304698524635e-01 8.337951806535e-01 8.362455530745e-01 8.371413975030e-01 8.362455530745e-01 8.337951806535e-01 8.304698524635e-01 8.272010253125e-01 8.249689250616e-01 8.246412268974e-01 8.269033222753e-01 8.322699194269e-01 8.411428167926e-01 8.538188789431e-01 8.704210625445e-01 8.907941092164e-01 9.144039962341e-01 9.403426464148e-01 9.674534635948e-01 9.945368962853e-01 1.020541258818e+00 1.044704805360e+00 1.066625844264e+00 1.086177657999e+00 1.103387196442e+00 1.118270717419e+00 1.130684439310e+00 1.140232361230e+00 1.146250195089e+00 1.147894516021e+00 1.144284416905e+00 1.134722422066e+00 1.118907454214e+00 1.097125093177e+00 1.070377012068e+00 1.040352372168e+00 1.009275178488e+00 9.795987504680e-01 9.535890174779e-01 9.329120823548e-01 9.183636651875e-01 9.098262063442e-01 9.064392215770e-01 9.068897034425e-01 9.096660016147e-01 9.132028485184e-01 9.159344578187e-01 9.162959947832e-01 9.128212573370e-01 9.042581497037e-01 8.897665139315e-01 8.691203166934e-01 8.427868513278e-01 8.119369875351e-01 7.783069346716e-01 7.440012537934e-01 7.112474983200e-01 6.822179984480e-01 6.588938648861e-01 6.429856878829e-01 6.358024099521e-01 6.380565888647e-01 6.496340274280e-01 6.694429870576e-01 6.955395224661e-01 7.254412270795e-01 7.565602020115e-01 7.865938592822e-01 8.137746972327e-01 8.369764860864e-01 8.556838774832e-01 8.698542646284e-01 8.797512563471e-01 8.857265665740e-01 8.879293800983e-01
 9.042900814093e-01 9.023339195774e-01 8.968339724724e-01 8.875909197284e-01 8.742432267328e-01 8.564991956160e-01 8.343688550210e-01 8.083508017783e-01 7.795554965746e-01 7.497363163520e-01 7.211578800697e-01 6.963411897474e-01 6.776549562995e-01 6.669141508469e-01 6.650892569799e-01 6.722344254336e-01 6.876413237033e-01 7.100786607778e-01 7.379642651393e-01 7.694742832865e-01 8.026057322285e-01 8.352912110564e-01 8.655666894529e-01 8.918078800536e-01 9.129294942706e-01 9.284993684540e-01 9.387512229333e-01 9.444812694530e-01 9.468575022518e-01 9.472209496755e-01 9.469593992570e-01 9.474312362161e-01 9.499469467439e-01 9.557460592862e-01 9.658651192763e-01 9.809443935257e-01 1.000978248363e+00 1.025177997112e+00 1.052022327998e+00 1.079485319618e+00 1.105409105517e+00 1.127876900346e+00 1.145492019243e+00 1.157515023364e+00 1.163875394826e+00 1.165024726918e+00 1.161749148950e+00 1.154925545070e+00 1.145318706491e+00 1.133441064329e+00 1.119485943526e+00 1.103367741778e+00 1.084848008538e+00 1.063711125889e+00 1.039935091186e+00 1.013835300026e+00 9.861331929780e-01 9.578929082179e-01 9.303796498113e-01 9.048565755499e-01 8.823733407063e-01 8.636265295918e-01 8.489500171021e-01 8.383750927995e-01 8.317156502282e-01 8.286278868836e-01 8.285774940657e-01 8.307984339964e-01 8.342887403990e-01 8.379192639709e-01 8.406161304591e-01 8.416061302484e-01 8.406161304591e-01 8.379192639709e-01 8.342887403990e-01 8.307984339964e-01 8.285774940657e-01 8.286278868836e-01 8.317156502282e-01 8.383750927995e-01 8.489500171021e-01 8.636265295918e-01 8.823733407063e-01 9.048565755499e-01 9.303796498113e-01 9.578929082179e-01 9.861331929780e-01 1.013835300026e+00 1.039935091186e+00 1.063711125889e+00 1.084848008538e+00 1.103367741778e+00 1.119485943526e+00 1.133441064329e+00 1.145318706491e+00 1.154925545070e+00 1.161749148950e+00 1.165024726918e+00 1.163875394826e+00 1.157515023364e+00 1.145492019243e+00 1.127876900346e+00 1.105409105517e+00 1.079485319618e+00 1.052022327998e+00 1.025177997112e+00 1.000978248363e+00 9.809443935257e-01 9.658651192763e-01 9.557460592862e-01 9.499469467439e-01 9.474312362161e-01 9.469593992570e-01 9.472209496755e-01 9.468575022518e-01 9.444812694530e-01 9.387512229333e-01 9.284993684540e-01 9.129294942706e-01 8.918078800536e-01 8.655666894529e-01 8.352912110564e-01 8.026057322285e-01 7.694742832865e-01 7.379642651393e-01 7.100786607778e-01 6.876413237033e-01 6.722344254336e-01 6.650892569799e-01 6.669141508469e-01 6.776549562995e-01 6.963411897474e-01 7.211578800697e-01 7.497363163520e-01 7.795554965746e-01 8.083508017783e-01 8.343688550210e-01 8.564991956160e-01 8.742432267328e-01 8.875909197284e-01 8.968339724724e-01 9.023339195774e-01 9.042900814093e-01
 9.009398749829e-01 8.989448064813e-01 8.939915694575e-01 8.856644514846e-01 8.735279852237e-01 8.572781227467e-01 8.369134144585e-01 8.129082886444e-01 7.863245483012e-01 7.588390382892e-01 7.326064000714e-01 7.100036387927e-01 6.932239071032e-01 6.839237901007e-01 6.829530113740e-01 6.903309766198e-01 7.053934885184e-01 7.270166779049e-01 7.537794087414e-01 7.840416894315e-01 8.159878599725e-01 8.477333229434e-01 8.774687583700e-01 9.036886108805e-01 9.253760127767e-01 9.421130930872e-01 9.540997705824e-01 9.620373561252e-01 9.669650900503e-01 9.700680791655e-01 9.725472105400e-01 9.755659808033e-01 9.802154821285e-01 9.875045787376e-01 9.982474678722e-01 1.012902757808e+00 1.031367601952e+00 1.052879848526e+00 1.076069455768e+00 1.099158860521e+00 1.120308370728e+00 1.137937903507e+00 1.150961924865e+00 1.158919141726e+00 1.161950088143e+00 1.160639888095e+00 1.155832045872e+00 1.148376333032e+00 1.138937366896e+00 1.127865678063e+00 1.115160069912e+00 1.100529887841e+00 1.083537364271e+00 1.063802130310e+00 1.041172806677e+00 1.015879453239e+00 9.886029905953e-01 9.604007331711e-01 9.325779089752e-01 9.064659683785e-01 8.832068688037e-01 8.636110245512e-01 8.481325633919e-01 8.369063230080e-01 8.298204613139e-01 8.265693431941e-01 8.266021599449e-01 8.290966138363e-01 8.329590883796e-01 8.369532499426e-01 8.399120828094e-01 8.409985996273e-01 8.399120828094e-01 8.369532499426e-01 8.329590883796e-01 8.290966138363e-01 8.266021599449e-01 8.265693431941e-01 8.298204613139e-01 8.369063230080e-01 8.481325633919e-01 8.636110245512e-01 8.832068688037e-01 9.064659683785e-01 9.325779089752e-01 9.604007331711e-01 9.886029905953e-01 1.015879453239e+00 1.041172806677e+00 1.063802130310e+00 1.083537364271e+00 1.100529887841e+00 1.115160069912e+00 1.127865678063e+00 1.138937366896e+00 1.148376333032e+00 1.155832045872e+00 1.160639888095e+00 1.161950088143e+00 1.158919141726e+00 1.150961924865e+00 1.137937903507e+00 1.120308370728e+00 1.099158860521e+00 1.076069455768e+00 1.052879848526e+00 1.031367601952e+00 1.012902757808e+00 9.982474678722e-01 9.875045787376e-01 9.802154821285e-01 9.755659808033e-01 9.725472105400e-01 9.700680791655e-01 9.669650900503e-01 9.620373561252e-01 9.540997705824e-01 9.421130930872e-01 9.253760127767e-01 9.036886108805e-01 8.774687583700e-01 8.477333229434e-01 8.159878599725e-01 7.840416894315e-01 7.537794087414e-01 7.270166779049e-01 7.053934885184e-01 6.903309766198e-01 6.829530113740e-01 6.839237901007e-01 6.932239071032e-01 7.100036387927e-01 7.326064000714e-01 7.588390382892e-01 7.863245483012e-01 8.129082886444e-01 8.369134144585e-01 8.572781227467e-01 8.735279852237e-01 8.856644514846e-01 8.939915694575e-01 8.989448064813e-01 9.009398749829e-01
 8.776383619923e-01 8.765039917972e-01 8.724989401483e-01 8.654859242320e-01 8.550959123922e-01 8.410579381463e-01 8.233715547810e-01 8.024572988271e-01 7.792844114679e-01 7.553768792973e-01 7.326953297096e-01 7.133853026171e-01 6.994154522234e-01 6.922517754845e-01 6.926395895437e-01 7.005921242092e-01 7.155340111674e-01 7.364930295387e-01 7.622363863845e-01 7.913279537377e-01 8.221568296808e-01 8.530269628539e-01 8.822876338260e-01 9.085475138593e-01 9.308343271040e-01 9.487196280574e-01 9.623263884021e-01 9.722249160803e-01 9.792950199802e-01 9.845431853742e-01 9.889959823687e-01 9.936455336828e-01 9.994120774787e-01 1.007131071957e+00 1.017452253202e+00 1.030700306180e+00 1.046713110714e+00 1.064763829478e+00 1.083638710613e+00 1.101808104964e+00 1.117739515972e+00 1.130187869436e+00 1.138381351024e+00 1.142126892455e+00 1.141760127225e+00 1.137989799572e+00 1.131689089787e+00 1.123666970281e+00 1.114487905111e+00 1.104349237565e+00 1.093082171448e+00 1.080222237708e+00 1.065170443300e+00 1.047407322609e+00 1.026663915017e+00 1.003088389544e+00 9.773071744938e-01 9.503492187354e-01 9.235208207533e-01 8.981815115438e-01 8.755138323081e-01 8.563848632897e-01 8.413076401478e-01 8.304665660845e-01 8.237872686236e-01 8.209769472247e-01 8.214804650063e-01 8.244463913228e-01 8.287417586472e-01 8.330812512015e-01 8.362661770517e-01 8.374296130521e-01 8.362661770517e-01 8.330812512015e-01 8.287417586472e-01 8.244463913228e-01 8.214804650063e-01 8.209769472247e-01 8.237872686236e-01 8.304665660845e-01 8.413076401478e-01 8.563848632897e-01 8.755138323081e-01 8.981815115438e-01 9.235208207533e-01 9.503492187354e-01 9.773071744938e-01 1.003088389544e+00 1.026663915017e+00 1.047407322609e+00 1.065170443300e+00 1.080222237708e+00 1.093082171448e+00 1.104349237565e+00 1.114487905111e+00 1.123666970281e+00 1.131689089787e+00 1.137989799572e+00 1.141760127225e+00 1.142126892455e+00 1.138381351024e+00 1.130187869436e+00 1.117739515972e+00 1.101808104964e+00 1.083638710613e+00 1.064763829478e+00 1.046713110714e+00 1.030700306180e+00 1.017452253202e+00 1.007131071957e+00 9.994120774787e-01 9.936455336828e-01 9.889959823687e-01 9.845431853742e-01 9.792950199802e-01 9.722249160803e-01 9.623263884021e-01 9.487196280574e-01 9.308343271040e-01 9.085475138593e-01 8.822876338260e-01 8.530269628539e-01 8.221568296808e-01 7.913279537377e-01 7.622363863845e-01 7.364930295387e-01 7.155340111674e-01 7.005921242092e-01 6.926395895437e-01 6.922517754845e-01 6.994154522234e-01 7.133853026171e-01 7.326953297096e-01 7.553768792973e-01 7.792844114679e-01 8.024572988271e-01 8.233715547810e-01 8.410579381463e-01 8.550959123922e-01 8.654859242320e-01 8.724989401483e-01 8.765039917972e-01 8.776383619923e-01
 8.345205109102e-01 8.345798322853e-01 8.320562745476e-01 8.269254005861e-01 8.190197750682e-01 8.081547343303e-01 7.943204260801e-01 7.778420905681e-01 7.595195250274e-01 7.406356064838e-01 7.228669124021e-01 7.080464670439e-01 6.978684680248e-01 6.935958585694e-01 6.958907740920e-01 7.048001197777e-01 7.198859346379e-01 7.403703323429e-01 7.652369886447e-01 7.932682790920e-01 8.230698101364e-01 8.531326033841e-01 8.819611749231e-01 9.082606884729e-01 9.310899607026e-01 9.499737131192e-01 9.649251752884e-01 9.763567026625e-01 9.849669237052e-01 9.915837228469e-01 9.970768691598e-01 1.002300035763e+00 1.008056947828e+00 1.015070832376e+00 1.023883756999e+00 1.034742911069e+00 1.047461013057e+00 1.061364074949e+00 1.075388756123e+00 1.088243514196e+00 1.098681094046e+00 1.105765481487e+00 1.109017533324e+00 1.108489608095e+00 1.104690918571e+00 1.098433077295e+00 1.090612258619e+00 1.081993822268e+00 1.073053781111e+00 1.063871291432e+00 1.054149036873e+00 1.043290880020e+00 1.030575514441e+00 1.015366850764e+00 9.972911366405e-01 9.764072123180e-01 9.532547312237e-01 9.288097231981e-01 9.043292211636e-01 8.811435909555e-01 8.604233419305e-01 8.430283517664e-01 8.294751821164e-01 8.199454633956e-01 8.143706485330e-01 8.124612509450e-01 8.136685794162e-01 8.171550007627e-01 8.218112905351e-01 8.263794745802e-01 8.296885970834e-01 8.308905391662e-01 8.296885970834e-01 8.263794745802e-01 8.218112905351e-01 8.171550007627e-01 8.136685794162e-01 8.124612509450e-01 8.143706485330e-01 8.199454633956e-01 8.294751821164e-01 8.430283517664e-01 8.604233419305e-01 8.811435909555e-01 9.043292211636e-01 9.288097231981e-01 9.532547312237e-01 9.764072123180e-01 9.972911366405e-01 1.015366850764e+00 1.030575514441e+00 1.043290880020e+00 1.054149036873e+00 1.063871291432e+00 1.073053781111e+00 1.081993822268e+00 1.090612258619e+00 1.098433077295e+00 1.104690918571e+00 1.108489608095e+00 1.109017533324e+00 1.105765481487e+00 1.098681094046e+00 1.088243514196e+00 1.075388756123e+00 1.061364074949e+00 1.047461013057e+00 1.034742911069e+00 1.023883756999e+00 1.015070832376e+00 1.008056947828e+00 1.002300035763e+00 9.970768691598e-01 9.915837228469e-01 9.849669237052e-01 9.763567026625e-01 9.649251752884e-01 9.499737131192e-01 9.310899607026e-01 9.082606884729e-01 8.819611749231e-01 8.531326033841e-01 8.230698101364e-01 7.932682790920e-01 7.652369886447e-01 7.403703323429e-01 7.198859346379e-01 7.048001197777e-01 6.958907740920e-01 6.935958585694e-01 6.978684680248e-01 7.080464670439e-01 7.228669124021e-01 7.406356064838e-01 7.595195250274e-01 7.778420905681e-01 7.943204260801e-01 8.081547343303e-01 8.190197750682e-01 8.269254005861e-01 8.320562745476e-01 8.345798322853e-01 8.345205109102e-01
 7.729308671623e-01 7.743678297937e-01 7.735322131972e-01 7.707848974279e-01 7.661750350175e-01 7.595601145165e-01 7.508474068602e-01 7.401934140158e-01 7.281295957599e-01 7.156107959676e-01 7.039481890500e-01 6.946137420599e-01 6.890078137676e-01 6.882171583316e-01 6.928593696060e-01 7.030738380011e-01 7.186011605507e-01 7.388844424350e-01 7.631344746058e-01 7.903517336258e-01 8.193415590626e-01 8.487599143598e-01 8.772459055671e-01 9.035715394845e-01 9.268003643259e-01 9.463876387971e-01 9.622206796365e-01 9.745458826750e-01 9.838862074259e-01 9.909202148734e-01 9.963919309586e-01 1.001067499516e+00 1.005688004141e+00 1.010919944413e+00 1.017252747879e+00 1.024898344706e+00 1.033669440635e+00 1.042959209047e+00 1.051834047901e+00 1.059214954311e+00 1.064105716361e+00 1.065837141736e+00 1.064188807735e+00 1.059423965495e+00 1.052201996842e+00 1.043421516076e+00 1.034000730072e+00 1.024680238327e+00 1.015874996766e+00 1.007591362911e+00 9.994455295715e-01 9.907574190108e-01 9.807152217151e-01 9.685794611550e-01 9.538765557062e-01 9.365523810080e-01 9.170384313540e-01 8.962126067180e-01 8.752398011433e-01 8.553705602337e-01 8.377170851073e-01 8.230844124696e-01 8.119504595532e-01 8.044656111686e-01 8.005429737522e-01 7.998933347155e-01 8.019865953475e-01 8.060351757617e-01 8.109994618903e-01 8.157093372925e-01 8.190643925461e-01 8.202771324733e-01 8.190643925461e-01 8.157093372925e-01 8.109994618903e-01 8.060351757617e-01 8.019865953475e-01 7.998933347155e-01 8.005429737522e-01 8.044656111686e-01 8.119504595532e-01 8.230844124696e-01 8.377170851073e-01 8.553705602337e-01 8.752398011433e-01 8.962126067180e-01 9.170384313540e-01 9.365523810080e-01 9.538765557062e-01 9.685794611550e-01 9.807152217151e-01 9.907574190108e-01 9.994455295715e-01 1.007591362911e+00 1.015874996766e+00 1.024680238327e+00 1.034000730072e+00 1.043421516076e+00 1.052201996842e+00 1.059423965495e+00 1.064188807735e+00 1.065837141736e+00 1.064105716361e+00 1.059214954311e+00 1.051834047901e+00 1.042959209047e+00 1.033669440635e+00 1.024898344706e+00 1.017252747879e+00 1.010919944413e+00 1.005688004141e+00 1.001067499516e+00 9.963919309586e-01 9.909202148734e-01 9.838862074259e-01 9.745458826750e-01 9.622206796365e-01 9.463876387971e-01 9.268003643259e-01 9.035715394845e-01 8.772459055671e-01 8.487599143598e-01 8.193415590626e-01 7.903517336258e-01 7.631344746058e-01 7.388844424350e-01 7.186011605507e-01 7.030738380011e-01 6.928593696060e-01 6.882171583316e-01 6.890078137676e-01 6.946137420599e-01 7.039481890500e-01 7.156107959676e-01 7.281295957599e-01 7.401934140158e-01 7.508474068602e-01 7.595601145165e-01 7.661750350175e-01 7.707848974279e-01 7.735322131972e-01 7.743678297937e-01 7.729308671623e-01
 7.009718478993e-01 6.997389996788e-01 6.995800709086e-01 6.994299083078e-01 6.988524796446e-01 6.974840057050e-01 6.950175385797e-01 6.913352505335e-01 6.866125668568e-01 6.814022810229e-01 6.766058443034e-01 6.733354019777e-01 6.727261866349e-01 6.757413316342e-01 6.830155749968e-01 6.948275224866e-01 7.111219114928e-01 7.315695325962e-01 7.555951222107e-01 7.823906712075e-01 8.109238557098e-01 8.399784861330e-01 8.682837509999e-01 8.946470873501e-01 9.181019911745e-01 9.380260436809e-01 9.541776034034e-01 9.666517519787e-01 9.758271112339e-01 9.822730744072e-01 9.866592106324e-01 9.897199499050e-01 9.921812035914e-01 9.947057035163e-01 9.977778206930e-01 1.001606130788e+00 1.006028281918e+00 1.010502860367e+00 1.014211560477e+00 1.016247632434e+00 1.015820684022e+00 1.012479508504e+00 1.006205188755e+00 9.974307100297e-01 9.869356737643e-01 9.756848314824e-01 9.646189360941e-01 9.544785493614e-01 9.456546365252e-01 9.381248940862e-01 9.314739565673e-01 9.249783300118e-01 9.177682025212e-01 9.090164902397e-01 8.981478534310e-01 8.849788024778e-01 8.698137844594e-01 8.533862354899e-01 8.367412525185e-01 8.210113983007e-01 8.072096954610e-01 7.960665536112e-01 7.879895267054e-01 7.830852839190e-01 7.812397400477e-01 7.821572077571e-01 7.853362227531e-01 7.900546424450e-01 7.953681808475e-01 8.002175936507e-01 8.036047928933e-01 8.048210567373e-01 8.036047928933e-01 8.002175936507e-01 7.953681808475e-01 7.900546424450e-01 7.853362227531e-01 7.821572077571e-01 7.812397400477e-01 7.830852839190e-01 7.879895267054e-01 7.960665536112e-01 8.072096954610e-01 8.210113983007e-01 8.367412525185e-01 8.533862354899e-01 8.698137844594e-01 8.849788024778e-01 8.981478534310e-01 9.090164902397e-01 9.177682025212e-01 9.249783300118e-01 9.314739565673e-01 9.381248940862e-01 9.456546365252e-01 9.544785493614e-01 9.646189360941e-01 9.756848314824e-01 9.869356737643e-01 9.974307100297e-01 1.006205188755e+00 1.012479508504e+00 1.015820684022e+00 1.016247632434e+00 1.014211560477e+00 1.010502860367e+00 1.006028281918e+00 1.001606130788e+00 9.977778206930e-01 9.947057035163e-01 9.921812035914e-01 9.897199499050e-01 9.866592106324e-01 9.822730744072e-01 9.758271112339e-01 9.666517519787e-01 9.541776034034e-01 9.380260436809e-01 9.181019911745e-01 8.946470873501e-01 8.682837509999e-01 8.399784861330e-01 8.109238557098e-01 7.823906712075e-01 7.555951222107e-01 7.315695325962e-01 7.111219114928e-01 6.948275224866e-01 6.830155749968e-01 6.757413316342e-01 6.727261866349e-01 6.733354019777e-01 6.766058443034e-01 6.814022810229e-01 6.866125668568e-01 6.913352505335e-01 6.950175385797e-01 6.974840057050e-01 6.988524796446e-01 6.994299083078e-01 6.995800709086e-01 6.997389996788e-01 7.009718478993e-01
 6.121647995420e-01 6.114759063298e-01 6.129821689287e-01 6.161511142059e-01 6.203679178433e-01 6.250539030351e-01 6.296299981702e-01 6.336224198191e-01 6.367957448257e-01 6.392746494749e-01 6.415596843196e-01 6.444481152839e-01 6.488825884046e-01 6.557652889714e-01 6.658058792743e-01 6.794442201569e-01 6.968357990853e-01 7.178560101490e-01 7.421118130617e-01 7.689390799341e-01 7.974197592861e-01 8.264217592386e-01 8.547113540065e-01 8.811017038584e-01 9.045786152811e-01 9.244326065778e-01 9.403058523890e-01 9.521744178740e-01 9.603164796193e-01 9.652387533627e-01 9.675939385769e-01 9.681264327934e-01 9.675997210433e-01 9.667122134800e-01 9.659801724129e-01 9.656418375651e-01 9.655767996543e-01 9.653102810748e-01 9.641290005005e-01 9.612562424240e-01 9.560612126158e-01 9.482526499887e-01 9.379451600534e-01 9.256857935995e-01 9.123274016795e-01 8.988676308907e-01 8.862645833037e-01 8.752646557287e-01 8.662691985106e-01 8.592729520858e-01 8.538829829963e-01 8.493803187562e-01 8.448753481657e-01 8.394833683144e-01 8.325358636024e-01 8.237233277708e-01 8.132014867597e-01 8.015492462042e-01 7.896603447436e-01 7.785254740951e-01 7.690368483666e-01 7.618323971335e-01 7.572391830579e-01 7.553126634697e-01 7.559055095733e-01 7.587087489839e-01 7.632461706761e-01 7.688523815427e-01 7.746808717806e-01 7.797801000999e-01 7.832650044354e-01 7.845043161770e-01 7.832650044354e-01 7.797801000999e-01 7.746808717806e-01 7.688523815427e-01 7.632461706761e-01 7.587087489839e-01 7.559055095733e-01 7.553126634697e-01 7.572391830579e-01 7.618323971335e-01 7.690368483666e-01 7.785254740951e-01 7.896603447436e-01 8.015492462042e-01 8.132014867597e-01 8.237233277708e-01 8.325358636024e-01 8.394833683144e-01 8.448753481657e-01 8.493803187562e-01 8.538829829963e-01 8.592729520858e-01 8.662691985106e-01 8.752646557287e-01 8.862645833037e-01 8.988676308907e-01 9.123274016795e-01 9.256857935995e-01 9.379451600534e-01 9.482526499887e-01 9.560612126158e-01 9.612562424240e-01 9.641290005005e-01 9.653102810748e-01 9.655767996543e-01 9.656418375651e-01 9.659801724129e-01 9.667122134800e-01 9.675997210433e-01 9.681264327934e-01 9.675939385769e-01 9.652387533627e-01 9.603164796193e-01 9.521744178740e-01 9.403058523890e-01 9.244326065778e-01 9.045786152811e-01 8.811017038584e-01 8.547113540065e-01 8.264217592386e-01 7.974197592861e-01 7.689390799341e-01 7.421118130617e-01 7.178560101490e-01 6.968357990853e-01 6.794442201569e-01 6.658058792743e-01 6.557652889714e-01 6.488825884046e-01 6.444481152839e-01 6.415596843196e-01 6.392746494749e-01 6.367957448257e-01 6.336224198191e-01 6.296299981702e-01 6.250539030351e-01 6.203679178433e-01 6.161511142059e-01 6.129821689287e-01 6.114759063298e-01 6.121647995420e-01
 5.154982549016e-01 5.167766656213e-01 5.211434306548e-01 5.282669834829e-01 5.376661727470e-01 5.486267752392e-01 5.602783329432e-01 5.717648035238e-01 5.824432450120e-01 5.920561019589e-01 6.007811607303e-01 6.091959987496e-01 6.181443540982e-01 6.285352285227e-01 6.411911110671e-01 6.567143325413e-01 6.754403005492e-01 6.974001292385e-01 7.223219799656e-01 7.496214911959e-01 7.784304605957e-01 8.076436057429e-01 8.360241682137e-01 8.623598018634e-01 8.855819988708e-01 9.049022685450e-01 9.198788520176e-01 9.304128879456e-01 9.367421749079e-01 9.393634477619e-01 9.389647396735e-01 9.363458582770e-01 9.323472250708e-01 9.277273808333e-01 9.230621793672e-01 9.186353934162e-01 9.143789871922e-01 9.098872562611e-01 9.045297716851e-01 8.976319500211e-01 8.886718758032e-01 8.774509430542e-01 8.641585886528e-01 8.493780401411e-01 8.339717423726e-01 8.189247075836e-01 8.051790148545e-01 7.934770844898e-01 7.842414966707e-01 7.775200385533e-01 7.729823351170e-01 7.699703022076e-01 7.676218647092e-01 7.650460524278e-01 7.615143278145e-01 7.566199520817e-01 7.503800846172e-01 7.432340622505e-01 7.359169916029e-01 7.292802601189e-01 7.241005780269e-01 7.209175961145e-01 7.199890929918e-01 7.213179663887e-01 7.247120025486e-01 7.298310544991e-01 7.361881114004e-01 7.431361280991e-01 7.498805928423e-01 7.555460652197e-01 7.593286427752e-01 7.606589323296e-01 7.593286427752e-01 7.555460652197e-01 7.498805928423e-01 7.431361280991e-01 7.361881114004e-01 7.298310544991e-01 7.247120025486e-01 7.213179663887e-01 7.199890929918e-01 7.209175961145e-01 7.241005780269e-01 7.292802601189e-01 7.359169916029e-01 7.432340622505e-01 7.503800846172e-01 7.566199520817e-01 7.615143278145e-01 7.650460524278e-01 7.676218647092e-01 7.699703022076e-01 7.729823351170e-01 7.775200385533e-01 7.842414966707e-01 7.934770844898e-01 8.051790148545e-01 8.189247075836e-01 8.339717423726e-01 8.493780401411e-01 8.641585886528e-01 8.774509430542e-01 8.886718758032e-01 8.976319500211e-01 9.045297716851e-01 9.098872562611e-01 9.143789871922e-01 9.186353934162e-01 9.230621793672e-01 9.277273808333e-01 9.323472250708e-01 9.363458582770e-01 9.389647396735e-01 9.393634477619e-01 9.367421749079e-01 9.304128879456e-01 9.198788520176e-01 9.049022685450e-01 8.855819988708e-01 8.623598018634e-01 8.360241682137e-01 8.076436057429e-01 7.784304605957e-01 7.496214911959e-01 7.223219799656e-01 6.974001292385e-01 6.754403005492e-01 6.567143325413e-01 6.411911110671e-01 6.285352285227e-01 6.181443540982e-01 6.091959987496e-01 6.007811607303e-01 5.920561019589e-01 5.824432450120e-01 5.717648035238e-01 5.602783329432e-01 5.486267752392e-01 5.376661727470e-01 5.282669834829e-01 5.211434306548e-01 5.167766656213e-01 5.154982549016e-01
 4.311257798725e-01 4.339042192105e-01 4.407757473572e-01 4.514503568274e-01 4.653803469914e-01 4.816582742426e-01 4.991254564149e-01 5.165953504772e-01 5.331095940059e-01 5.481482141260e-01 5.617035152824e-01 5.742517828328e-01 5.866196342298e-01 5.997813168061e-01 6.146707701700e-01 6.320209515672e-01 6.522797852742e-01 6.755569061500e-01 7.016130207973e-01 7.298641041286e-01 7.594164858311e-01 7.891288300899e-01 8.177235977922e-01 8.439335292213e-01 8.666388372059e-01 8.849953285935e-01 8.985219800114e-01 9.071025404980e-01 9.109955688816e-01 9.107522657929e-01 9.071458363484e-01 9.010793113282e-01 8.934908661800e-01 8.852262539477e-01 8.769324211477e-01 8.689450288462e-01 8.612530913744e-01 8.535094544994e-01 8.451497659811e-01 8.355696829995e-01 8.243032633017e-01 8.111834710259e-01 7.964049342689e-01 7.805112980246e-01 7.643003345395e-01 7.486804655944e-01 7.345225290196e-01 7.225278059156e-01 7.131213548876e-01 7.064062206506e-01 7.021401993433e-01 6.997709052644e-01 6.985276546517e-01 6.975835090506e-01 6.962232780708e-01 6.940071223243e-01 6.908785838818e-01 6.871738059605e-01 6.835150081428e-01 6.806487137001e-01 6.792626104551e-01 6.798252681689e-01 6.825377422857e-01 6.873454073674e-01 6.939881351165e-01 7.020507559466e-01 7.109598004488e-01 7.200121601875e-01 7.283741273744e-01 7.351712957902e-01 7.396165167474e-01 7.411662394881e-01 7.396165167474e-01 7.351712957902e-01 7.283741273744e-01 7.200121601875e-01 7.109598004488e-01 7.020507559466e-01 6.939881351165e-01 6.873454073674e-01 6.825377422857e-01 6.798252681689e-01 6.792626104551e-01 6.806487137001e-01 6.835150081428e-01 6.871738059605e-01 6.908785838818e-01 6.940071223243e-01 6.962232780708e-01 6.975835090506e-01 6.985276546517e-01 6.997709052644e-01 7.021401993433e-01 7.064062206506e-01 7.131213548876e-01 7.225278059156e-01 7.345225290196e-01 7.486804655944e-01 7.643003345395e-01 7.805112980246e-01 7.964049342689e-01 8.111834710259e-01 8.243032633017e-01 8.355696829995e-01 8.451497659811e-01 8.535094544994e-01 8.612530913744e-01 8.689450288462e-01 8.769324211477e-01 8.852262539477e-01 8.934908661800e-01 9.010793113282e-01 9.071458363484e-01 9.107522657929e-01 9.109955688816e-01 9.071025404980e-01 8.985219800114e-01 8.849953285935e-01 8.666388372059e-01 8.439335292213e-01 8.177235977922e-01 7.891288300899e-01 7.594164858311e-01 7.298641041286e-01 7.016130207973e-01 6.755569061500e-01 6.522797852742e-01 6.320209515672e-01 6.146707701700e-01 5.997813168061e-01 5.866196342298e-01 5.742517828328e-01 5.617035152824e-01 5.481482141260e-01 5.331095940059e-01 5.165953504772e-01 4.991254564149e-01 4.816582742426e-01 4.653803469914e-01 4.514503568274e-01 4.407757473572e-01 4.339042192105e-01 4.311257798725e-01
 3.774088420353e-01 3.807448675133e-01 3.889253958514e-01 4.013498684610e-01 4.174467010729e-01 4.362360386740e-01 4.564319458631e-01 4.767014818301e-01 4.959539017841e-01 5.135637539163e-01 5.294672684250e-01 5.441266280235e-01 5.583900678212e-01 5.732937079366e-01 5.898310127510e-01 6.087821170956e-01 6.306061397718e-01 6.553872435471e-01 6.828224740088e-01 7.122495291952e-01 7.426907943985e-01 7.729261938113e-01 8.016118199482e-01 8.274263905608e-01 8.492170286441e-01 8.661212280712e-01 8.776680803273e-01 8.837881849267e-01 8.848151729335e-01 8.814112365802e-01 8.744754683623e-01 8.650452505844e-01 8.541677659546e-01 8.427849402275e-01 8.316131832885e-01 8.210424954007e-01 8.111112881033e-01 8.015152938521e-01 7.917414910876e-01 7.812154693304e-01 7.694850454801e-01 7.563577022487e-01 7.419594259218e-01 7.267316897122e-01 7.113366202182e-01 6.965342869770e-01 6.830613413585e-01 6.715093765741e-01 6.622605548249e-01 6.554304079021e-01 6.508553779685e-01 6.481148621157e-01 6.465950532954e-01 6.456169580772e-01 6.445896894504e-01 6.431516334030e-01 6.412780432581e-01 6.392918530301e-01 6.377832663049e-01 6.374557540091e-01 6.389514365541e-01 6.427016098700e-01 6.488515794089e-01 6.572751764438e-01 6.675990266413e-01 6.792631850287e-01 6.915254855687e-01 7.035234482056e-01 7.142863869710e-01 7.228485969970e-01 7.283691025846e-01 7.302795815449e-01 7.283691025846e-01 7.228485969970e-01 7.142863869710e-01 7.035234482056e-01 6.915254855687e-01 6.792631850287e-01 6.675990266413e-01 6.572751764438e-01 6.488515794089e-01 6.427016098700e-01 6.389514365541e-01 6.374557540091e-01 6.377832663049e-01 6.392918530301e-01 6.412780432581e-01 6.431516334030e-01 6.445896894504e-01 6.456169580772e-01 6.465950532954e-01 6.481148621157e-01 6.508553779685e-01 6.554304079021e-01 6.622605548249e-01 6.715093765741e-01 6.830613413585e-01 6.965342869770e-01 7.113366202182e-01 7.267316897122e-01 7.419594259218e-01 7.563577022487e-01 7.694850454801e-01 7.812154693304e-01 7.917414910876e-01 8.015152938521e-01 8.111112881033e-01 8.210424954007e-01 8.316131832885e-01 8.427849402275e-01 8.541677659546e-01 8.650452505844e-01 8.744754683623e-01 8.814112365802e-01 8.848151729335e-01 8.837881849267e-01 8.776680803273e-01 8.661212280712e-01 8.492170286441e-01 8.274263905608e-01 8.016118199482e-01 7.729261938113e-01 7.426907943985e-01 7.122495291952e-01 6.828224740088e-01 6.553872435471e-01 6.306061397718e-01 6.087821170956e-01 5.898310127510e-01 5.732937079366e-01 5.583900678212e-01 5.441266280235e-01 5.294672684250e-01 5.135637539163e-01 4.959539017841e-01 4.767014818301e-01 4.564319458631e-01 4.362360386740e-01 4.174467010729e-01 4.013498684610e-01 3.889253958514e-01 3.807448675133e-01 3.774088420353e-01
 3.606506658653e-01 3.675602830234e-01 3.756515460530e-01 3.869639376898e-01 4.015656264619e-01 4.187529570714e-01 4.374236504494e-01 4.563631919659e-01 4.745540262358e-01 4.914073303345e-01 5.068758659240e-01 5.214329348164e-01 5.359284359582e-01 5.513838465644e-01 5.687607727530e-01 5.887709019638e-01 6.117676488617e-01 6.377150161648e-01 6.661765415506e-01 6.963615521850e-01 7.271890937898e-01 7.573621403421e-01 7.854840717048e-01 8.102129814519e-01 8.303980494149e-01 8.452085745240e-01 8.542306732267e-01 8.574904099492e-01 8.554412612672e-01 8.488828168072e-01 8.388598870795e-01 8.265491235935e-01 8.131044397949e-01 7.995488124072e-01 7.866584650608e-01 7.748634448866e-01 7.642342322107e-01 7.544988174207e-01 7.451697979733e-01 7.356700980771e-01 7.255186744285e-01 7.144433957001e-01 7.024475425305e-01 6.898072833270e-01 6.769888064406e-01 6.645479533566e-01 6.530282171502e-01 6.428572360267e-01 6.343090386356e-01 6.274588635855e-01 6.221869615980e-01 6.182055782400e-01 6.150974093913e-01 6.124188005339e-01 6.098142437089e-01 6.071323285699e-01 6.045028310712e-01 6.023518361567e-01 6.013246807429e-01 6.021487276022e-01 6.054616833787e-01 6.116696298373e-01 6.208570505840e-01 6.327918364304e-01 6.469381317242e-01 6.625248454677e-01 6.785813518154e-01 6.940026221435e-01 7.076215143421e-01 7.183188533817e-01 7.251584716670e-01 7.275122182600e-01 7.251584716670e-01 7.183188533817e-01 7.076215143421e-01 6.940026221435e-01 6.785813518154e-01 6.625248454677e-01 6.469381317242e-01 6.327918364304e-01 6.208570505840e-01 6.116696298373e-01 6.054616833787e-01 6.021487276022e-01 6.013246807429e-01 6.023518361567e-01 6.045028310712e-01 6.071323285699e-01 6.098142437089e-01 6.124188005339e-01 6.150974093913e-01 6.182055782400e-01 6.221869615980e-01 6.274588635855e-01 6.343090386356e-01 6.428572360267e-01 6.530282171502e-01 6.645479533566e-01 6.769888064406e-01 6.898072833270e-01 7.024475425305e-01 7.144433957001e-01 7.255186744285e-01 7.356700980771e-01 7.451697979733e-01 7.544988174207e-01 7.642342322107e-01 7.748634448866e-01 7.866584650608e-01 7.995488124072e-01 8.131044397949e-01 8.265491235935e-01 8.388598870795e-01 8.488828168072e-01 8.554412612672e-01 8.574904099492e-01 8.542306732267e-01 8.452085745240e-01 8.303980494149e-01 8.102129814519e-01 7.854840717048e-01 7.573621403421e-01 7.271890937898e-01 6.963615521850e-01 6.661765415506e-01 6.377150161648e-01 6.117676488617e-01 5.887709019638e-01 5.687607727530e-01 5.513838465644e-01 5.359284359582e-01 5.214329348164e-01 5.068758659240e-01 4.914073303345e-01 4.745540262358e-01 4.563631919659e-01 4.374236504494e-01 4.187529570714e-01 4.015656264619e-01 3.869639376898e-01 3.756515460530e-01 3.675602830234e-01 3.606506658653e-01
 3.864551555397e-01 3.910831836772e-01 3.966017419563e-01 4.045307383470e-01 4.149536327539e-01 4.274755556861e-01 4.413680328787e-01 4.557562686253e-01 4.698790960673e-01 4.833151147164e-01 4.961051218740e-01 5.087439258905e-01 5.220529916521e-01 5.369642113311e-01 5.543094632614e-01 5.746333299856e-01 5.981034914470e-01 6.244961331823e-01 6.532094876035e-01 6.833227364128e-01 7.136620877328e-01 7.428811030869e-01 7.695711282928e-01 7.924083465406e-01 8.102852162247e-01 8.224451780220e-01 8.285709580894e-01 8.288113997118e-01 8.237602289259e-01 8.143680584689e-01 8.018229419813e-01 7.874232744616e-01 7.724173515261e-01 7.578893225038e-01 7.446470023248e-01 7.331396367791e-01 7.234449852127e-01 7.152964332093e-01 7.081927472739e-01 7.015187053531e-01 6.947116533649e-01 6.873695795988e-01 6.793307023101e-01 6.706682000561e-01 6.616347519279e-01 6.525785658210e-01 6.438436737312e-01 6.356980549010e-01 6.282876457387e-01 6.216231793529e-01 6.155890404853e-01 6.099917349587e-01 6.045978333909e-01 5.992136592075e-01 5.937714896295e-01 5.884041747687e-01 5.834934648789e-01 5.796647532456e-01 5.776983756974e-01 5.784076921454e-01 5.824662825154e-01 5.902644476249e-01 6.018233405410e-01 6.167759873105e-01 6.343956688824e-01 6.536674362418e-01 6.733658132189e-01 6.921196987544e-01 7.085502950219e-01 7.213639934808e-01 7.295164198577e-01 7.323137358941e-01 7.295164198577e-01 7.213639934808e-01 7.085502950219e-01 6.921196987544e-01 6.733658132189e-01 6.536674362418e-01 6.343956688824e-01 6.167759873105e-01 6.018233405410e-01 5.902644476249e-01 5.824662825154e-01 5.784076921454e-01 5.776983756974e-01 5.796647532456e-01 5.834934648789e-01 5.884041747687e-01 5.937714896295e-01 5.992136592075e-01 6.045978333909e-01 6.099917349587e-01 6.155890404853e-01 6.216231793529e-01 6.282876457387e-01 6.356980549010e-01 6.438436737312e-01 6.525785658210e-01 6.616347519279e-01 6.706682000561e-01 6.793307023101e-01 6.873695795988e-01 6.947116533649e-01 7.015187053531e-01 7.081927472739e-01 7.152964332093e-01 7.234449852127e-01 7.331396367791e-01 7.446470023248e-01 7.578893225038e-01 7.724173515261e-01 7.874232744616e-01 8.018229419813e-01 8.143680584689e-01 8.237602289259e-01 8.288113997118e-01 8.285709580894e-01 8.224451780220e-01 8.102852162247e-01 7.924083465406e-01 7.695711282928e-01 7.428811030869e-01 7.136620877328e-01 6.833227364128e-01 6.532094876035e-01 6.244961331823e-01 5.981034914470e-01 5.746333299856e-01 5.543094632614e-01 5.369642113311e-01 5.220529916521e-01 5.087439258905e-01 4.961051218740e-01 4.833151147164e-01 4.698790960673e-01 4.557562686253e-01 4.413680328787e-01 4.274755556861e-01 4.149536327539e-01 4.045307383470e-01 3.966017419563e-01 3.910831836772e-01 3.864551555397e-01
 4.240661061442e-01 4.256726608232e-01 4.287167500164e-01 4.332485980991e-01 4.392956812802e-01 4.467184249063e-01 4.551593187609e-01 4.641475717200e-01 4.732649594251e-01 4.823502122771e-01 4.916014762846e-01 5.015686122221e-01 5.130284698627e-01 5.267877037673e-01 5.434895570353e-01 5.634563592321e-01 5.866343956072e-01 6.126002525327e-01 6.405982820018e-01 6.696122719520e-01 6.984206557077e-01 7.256777393404e-01 7.500129148663e-01 7.701668415054e-01 7.851227133930e-01 7.942326313460e-01 7.972995889278e-01 7.946088146544e-01 7.868936142309e-01 7.752424558141e-01 7.609615219095e-01 7.454371227317e-01 7.299764029154e-01 7.156885528547e-01 7.033726278602e-01 6.934652166810e-01 6.860196031205e-01 6.807385312790e-01 6.770674815432e-01 6.743139642893e-01 6.717920732829e-01 6.689448437210e-01 6.654273145794e-01 6.611177231379e-01 6.560863982534e-01 6.505222686701e-01 6.446311284934e-01 6.385753220712e-01 6.324151638064e-01 6.261076399774e-01 6.195251980404e-01 6.125266311314e-01 6.050076613050e-01 5.969649011771e-01 5.885852986744e-01 5.802714332705e-01 5.726667497781e-01 5.666175549166e-01 5.630793497148e-01 5.629824174059e-01 5.670570081315e-01 5.756923351231e-01 5.888486015922e-01 6.060325508846e-01 6.263387471045e-01 6.485324667347e-01 6.711553040618e-01 6.926143534349e-01 7.113396244134e-01 7.258909138586e-01 7.351219686364e-01 7.382856792409e-01 7.351219686364e-01 7.258909138586e-01 7.113396244134e-01 6.926143534349e-01 6.711553040618e-01 6.485324667347e-01 6.263387471045e-01 6.060325508846e-01 5.888486015922e-01 5.756923351231e-01 5.670570081315e-01 5.629824174059e-01 5.630793497148e-01 5.666175549166e-01 5.726667497781e-01 5.802714332705e-01 5.885852986744e-01 5.969649011771e-01 6.050076613050e-01 6.125266311314e-01 6.195251980404e-01 6.261076399774e-01 6.324151638064e-01 6.385753220712e-01 6.446311284934e-01 6.505222686701e-01 6.560863982534e-01 6.611177231379e-01 6.654273145794e-01 6.689448437210e-01 6.717920732829e-01 6.743139642893e-01 6.770674815432e-01 6.807385312790e-01 6.860196031205e-01 6.934652166810e-01 7.033726278602e-01 7.156885528547e-01 7.299764029154e-01 7.454371227317e-01 7.609615219095e-01 7.752424558141e-01 7.868936142309e-01 7.946088146544e-01 7.972995889278e-01 7.942326313460e-01 7.851227133930e-01 7.701668415054e-01 7.500129148663e-01 7.256777393404e-01 6.984206557077e-01 6.696122719520e-01 6.405982820018e-01 6.126002525327e-01 5.866343956072e-01 5.634563592321e-01 5.434895570353e-01 5.267877037673e-01 5.130284698627e-01 5.015686122221e-01 4.916014762846e-01 4.823502122771e-01 4.732649594251e-01 4.641475717200e-01 4.551593187609e-01 4.467184249063e-01 4.392956812802e-01 4.332485980991e-01 4.287167500164e-01 4.256726608232e-01 4.240661061442e-01
 4.475292900294e-01 4.498685132275e-01 4.516341964593e-01 4.538413518405e-01 4.566848316150e-01 4.602115877714e-01 4.643294956991e-01 4.688874548457e-01 4.737830719229e-01 4.791191906880e-01 4.852683940342e-01 4.928472601160e-01 5.025856190038e-01 5.151556884922e-01 5.309951087227e-01 5.502023481786e-01 5.725073436788e-01 5.973157673943e-01 6.237665458548e-01 6.507992981615e-01 6.772022367703e-01 7.016825510491e-01 7.229635895606e-01 7.398925060220e-01 7.515783872915e-01 7.575053278984e-01 7.576074103871e-01 7.523005582421e-01 7.424374127828e-01 7.292096627072e-01 7.140030568483e-01 6.982468831061e-01 6.832594293082e-01 6.701330633101e-01 6.596274815832e-01 6.521344395240e-01 6.476558245130e-01 6.458384040947e-01 6.460494030905e-01 6.474916487548e-01 6.493368991792e-01 6.508656280684e-01 6.515559166111e-01 6.511268723895e-01 6.495203720072e-01 6.468324180930e-01 6.432168295526e-01 6.388067101042e-01 6.336453714443e-01 6.276808798901e-01 6.207962163091e-01 6.128829571937e-01 6.039049544140e-01 5.939862274340e-01 5.834811072392e-01 5.729842234890e-01 5.633353750758e-01 5.555574257245e-01 5.507467332453e-01 5.499253242452e-01 5.538713961330e-01 5.629739404408e-01 5.771402987753e-01 5.957839388241e-01 6.178719853949e-01 6.420196751906e-01 6.666045481671e-01 6.898866899984e-01 7.101612210796e-01 7.258916437797e-01 7.358553026765e-01 7.392688751576e-01 7.358553026765e-01 7.258916437797e-01 7.101612210796e-01 6.898866899984e-01 6.666045481671e-01 6.420196751906e-01 6.178719853949e-01 5.957839388241e-01 5.771402987753e-01 5.629739404408e-01 5.538713961330e-01 5.499253242452e-01 5.507467332453e-01 5.555574257245e-01 5.633353750758e-01 5.729842234890e-01 5.834811072392e-01 5.939862274340e-01 6.039049544140e-01 6.128829571937e-01 6.207962163091e-01 6.276808798901e-01 6.336453714443e-01 6.388067101042e-01 6.432168295526e-01 6.468324180930e-01 6.495203720072e-01 6.511268723895e-01 6.515559166111e-01 6.508656280684e-01 6.493368991792e-01 6.474916487548e-01 6.460494030905e-01 6.458384040947e-01 6.476558245130e-01 6.521344395240e-01 6.596274815832e-01 6.701330633101e-01 6.832594293082e-01 6.982468831061e-01 7.140030568483e-01 7.292096627072e-01 7.424374127828e-01 7.523005582421e-01 7.576074103871e-01 7.575053278984e-01 7.515783872915e-01 7.398925060220e-01 7.229635895606e-01 7.016825510491e-01 6.772022367703e-01 6.507992981615e-01 6.237665458548e-01 5.973157673943e-01 5.725073436788e-01 5.502023481786e-01 5.309951087227e-01 5.151556884922e-01 5.025856190038e-01 4.928472601160e-01 4.852683940342e-01 4.791191906880e-01 4.737830719229e-01 4.688874548457e-01 4.643294956991e-01 4.602115877714e-01 4.566848316150e-01 4.538413518405e-01 4.516341964593e-01 4.498685132275e-01 4.475292900294e-01
 4.557567136020e-01 4.543179391072e-01 4.547606605220e-01 4.554996643220e-01 4.563732159136e-01 4.574266784958e-01 4.586958252594e-01 4.602288307738e-01 4.621586395322e-01 4.647983799897e-01 4.686650049934e-01 4.744252697503e-01 4.827651942811e-01 4.942213975222e-01 5.090409401668e-01 5.271249472062e-01 5.480328243456e-01 5.710536082766e-01 5.952761693013e-01 6.196487877893e-01 6.430277641871e-01 6.642226277870e-01 6.820884799270e-01 6.956147695917e-01 7.040537782095e-01 7.070281968199e-01 7.045926615773e-01 6.972636658249e-01 6.859750113287e-01 6.719741229592e-01 6.566717551270e-01 6.414951420342e-01 6.277353016925e-01 6.164359177583e-01 6.083055947794e-01 6.036789955740e-01 6.025035639047e-01 6.043596062591e-01 6.085211907938e-01 6.140713655161e-01 6.200267545203e-01 6.255034237699e-01 6.298141949914e-01 6.325419014694e-01 6.335365042878e-01 6.328560351615e-01 6.306711132420e-01 6.271611338976e-01 6.224312088746e-01 6.164940934512e-01 6.092888533342e-01 6.007533094219e-01 5.909068444418e-01 5.799511067597e-01 5.683220811886e-01 5.567149659740e-01 5.460710437376e-01 5.374998222527e-01 5.321619713425e-01 5.311062733443e-01 5.351130503252e-01 5.445469363256e-01 5.592747914605e-01 5.786560649366e-01 6.015971228614e-01 6.266469448980e-01 6.521156493659e-01 6.762066601144e-01 6.971588960802e-01 7.134012009876e-01 7.236811791134e-01 7.272017670143e-01 7.236811791134e-01 7.134012009876e-01 6.971588960802e-01 6.762066601144e-01 6.521156493659e-01 6.266469448980e-01 6.015971228614e-01 5.786560649366e-01 5.592747914605e-01 5.445469363256e-01 5.351130503252e-01 5.311062733443e-01 5.321619713425e-01 5.374998222527e-01 5.460710437376e-01 5.567149659740e-01 5.683220811886e-01 5.799511067597e-01 5.909068444418e-01 6.007533094219e-01 6.092888533342e-01 6.164940934512e-01 6.224312088746e-01 6.271611338976e-01 6.306711132420e-01 6.328560351615e-01 6.335365042878e-01 6.325419014694e-01 6.298141949914e-01 6.255034237699e-01 6.200267545203e-01 6.140713655161e-01 6.085211907938e-01 6.043596062591e-01 6.025035639047e-01 6.036789955740e-01 6.083055947794e-01 6.164359177583e-01 6.277353016925e-01 6.414951420342e-01 6.566717551270e-01 6.719741229592e-01 6.859750113287e-01 6.972636658249e-01 7.045926615773e-01 7.070281968199e-01 7.040537782095e-01 6.956147695917e-01 6.820884799270e-01 6.642226277870e-01 6.430277641871e-01 6.196487877893e-01 5.952761693013e-01 5.710536082766e-01 5.480328243456e-01 5.271249472062e-01 5.090409401668e-01 4.942213975222e-01 4.827651942811e-01 4.744252697503e-01 4.686650049934e-01 4.647983799897e-01 4.621586395322e-01 4.602288307738e-01 4.586958252594e-01 4.574266784958e-01 4.563732159136e-01 4.554996643220e-01 4.547606605220e-01 4.543179391072e-01 4.557567136020e-01
 4.334137624974e-01 4.330780642467e-01 4.332325258101e-01 4.333005634294e-01 4.331682945233e-01 4.328712723636e-01 4.324962143122e-01 4.321988498194e-01 4.322613586414e-01 4.331369767059e-01 4.354393073971e-01 4.398642272813e-01 4.470365543998e-01 4.573689613463e-01 4.709511675018e-01 4.875246652564e-01 5.065351690240e-01 5.272142763650e-01 5.486557200011e-01 5.698711233121e-01 5.898300723194e-01 6.074907711558e-01 6.218666718801e-01 6.321137427369e-01 6.376362757362e-01 6.381810503799e-01 6.338983884492e-01 6.253682018302e-01 6.135490821434e-01 5.996840324299e-01 5.851541932533e-01 5.713374310818e-01 5.594687886785e-01 5.505302683275e-01 5.451790273806e-01 5.437048036836e-01 5.460076482179e-01 5.516041833850e-01 5.596794527899e-01 5.691899770968e-01 5.789970158334e-01 5.880435266778e-01 5.954755124558e-01 6.007440997355e-01 6.036126446610e-01 6.041223716652e-01 6.024927977192e-01 5.990035016065e-01 5.938997791795e-01 5.873410578000e-01 5.793986298322e-01 5.701136852207e-01 5.595874460847e-01 5.480713978258e-01 5.360354620227e-01 5.241980883544e-01 5.135034413925e-01 5.050442984686e-01 4.999470952660e-01 4.992103063344e-01 5.035547900207e-01 5.132851728987e-01 5.282308814560e-01 5.477276303246e-01 5.706843258261e-01 5.956679829234e-01 6.210120660895e-01 6.449506345884e-01 6.657491638703e-01 6.818611674724e-01 6.920553683033e-01 6.955448438934e-01 6.920553683033e-01 6.818611674724e-01 6.657491638703e-01 6.449506345884e-01 6.210120660895e-01 5.956679829234e-01 5.706843258261e-01 5.477276303246e-01 5.282308814560e-01 5.132851728987e-01 5.035547900207e-01 4.992103063344e-01 4.999470952660e-01 5.050442984686e-01 5.135034413925e-01 5.241980883544e-01 5.360354620227e-01 5.480713978258e-01 5.595874460847e-01 5.701136852207e-01 5.793986298322e-01 5.873410578000e-01 5.938997791795e-01 5.990035016065e-01 6.024927977192e-01 6.041223716652e-01 6.036126446610e-01 6.007440997355e-01 5.954755124558e-01 5.880435266778e-01 5.789970158334e-01 5.691899770968e-01 5.596794527899e-01 5.516041833850e-01 5.460076482179e-01 5.437048036836e-01 5.451790273806e-01 5.505302683275e-01 5.594687886785e-01 5.713374310818e-01 5.851541932533e-01 5.996840324299e-01 6.135490821434e-01 6.253682018302e-01 6.338983884492e-01 6.381810503799e-01 6.376362757362e-01 6.321137427369e-01 6.218666718801e-01 6.074907711558e-01 5.898300723194e-01 5.698711233121e-01 5.486557200011e-01 5.272142763650e-01 5.065351690240e-01 4.875246652564e-01 4.709511675018e-01 4.573689613463e-01 4.470365543998e-01 4.398642272813e-01 4.354393073971e-01 4.331369767059e-01 4.322613586414e-01 4.321988498194e-01 4.324962143122e-01 4.328712723636e-01 4.331682945233e-01 4.333005634294e-01 4.332325258101e-01 4.330780642467e-01 4.334137624974e-01
 3.907151107870e-01 3.910798520616e-01 3.912706757879e-01 3.911579292986e-01 3.906525127596e-01 3.897483298100e-01 3.885283461890e-01 3.871909031800e-01 3.860986115649e-01 3.857942044399e-01 3.869490046679e-01 3.902666111506e-01 3.963158048150e-01 4.054027046043e-01 4.174966216450e-01 4.322246896104e-01 4.489700977994e-01 4.669585109053e-01 4.853391000494e-01 5.032307862495e-01 5.197484549317e-01 5.340265676504e-01 5.452538122809e-01 5.527540652704e-01 5.560713757085e-01 5.550499555235e-01 5.498943985089e-01 5.411919188860e-01 5.298680180290e-01 5.171039661401e-01 5.042064090763e-01 4.924735960112e-01 4.830763193405e-01 4.769479685812e-01 4.747193568364e-01 4.766650425857e-01 4.826639660853e-01 4.921821591929e-01 5.043157059137e-01 5.178854645124e-01 5.315862997305e-01 5.441673807943e-01 5.545865116874e-01 5.621281563984e-01 5.664363931131e-01 5.675055415155e-01 5.655947353448e-01 5.611110988643e-01 5.545007387630e-01 5.461617530979e-01 5.364121165374e-01 5.255051282265e-01 5.136992593612e-01 5.013304550038e-01 4.888955076623e-01 4.770851830541e-01 4.667689784267e-01 4.589406240480e-01 4.546009934457e-01 4.546138863687e-01 4.595740288617e-01 4.696867169932e-01 4.847244141281e-01 5.040185054761e-01 5.265163987274e-01 5.508550051466e-01 5.754549516756e-01 5.986389287277e-01 6.187590955122e-01 6.343335816693e-01 6.441857945056e-01 6.475567329900e-01 6.441857945056e-01 6.343335816693e-01 6.187590955122e-01 5.986389287277e-01 5.754549516756e-01 5.508550051466e-01 5.265163987274e-01 5.040185054761e-01 4.847244141281e-01 4.696867169932e-01 4.595740288617e-01 4.546138863687e-01 4.546009934457e-01 4.589406240480e-01 4.667689784267e-01 4.770851830541e-01 4.888955076623e-01 5.013304550038e-01 5.136992593612e-01 5.255051282265e-01 5.364121165374e-01 5.461617530979e-01 5.545007387630e-01 5.611110988643e-01 5.655947353448e-01 5.675055415155e-01 5.664363931131e-01 5.621281563984e-01 5.545865116874e-01 5.441673807943e-01 5.315862997305e-01 5.178854645124e-01 5.043157059137e-01 4.921821591929e-01 4.826639660853e-01 4.766650425857e-01 4.747193568364e-01 4.769479685812e-01 4.830763193405e-01 4.924735960112e-01 5.042064090763e-01 5.171039661401e-01 5.298680180290e-01 5.411919188860e-01 5.498943985089e-01 5.550499555235e-01 5.560713757085e-01 5.527540652704e-01 5.452538122809e-01 5.340265676504e-01 5.197484549317e-01 5.032307862495e-01 4.853391000494e-01 4.669585109053e-01 4.489700977994e-01 4.322246896104e-01 4.174966216450e-01 4.054027046043e-01 3.963158048150e-01 3.902666111506e-01 3.869490046679e-01 3.857942044399e-01 3.860986115649e-01 3.871909031800e-01 3.885283461890e-01 3.897483298100e-01 3.906525127596e-01 3.911579292986e-01 3.912706757879e-01 3.910798520616e-01 3.907151107870e-01
 3.409930737143e-01 3.402686184183e-01 3.402265517499e-01 3.399829714130e-01 3.392346263225e-01 3.378859018530e-01 3.359800082785e-01 3.337265786356e-01 3.315371681100e-01 3.300134657410e-01 3.298719741668e-01 3.318185199843e-01 3.363822606616e-01 3.437869741942e-01 3.539073037031e-01 3.662984677380e-01 3.803204615972e-01 3.952347172465e-01 4.102882232196e-01 4.247517232460e-01 4.379223305826e-01 4.491317849184e-01 4.577642534084e-01 4.633019456644e-01 4.654049050681e-01 4.639760942444e-01 4.592233125392e-01 4.516722903593e-01 4.421558143493e-01 4.317355703046e-01 4.216014655995e-01 4.129483054114e-01 4.068796214247e-01 4.043045241783e-01 4.058571125883e-01 4.118216270428e-01 4.220803569856e-01 4.360593397957e-01 4.527689602143e-01 4.708966438529e-01 4.889638206847e-01 5.055137873239e-01 5.192768739054e-01 5.293161560012e-01 5.350902911466e-01 5.364673211631e-01 5.336809301532e-01 5.272337944400e-01 5.177854582082e-01 5.060519609799e-01 4.927181338269e-01 4.783974373074e-01 4.636473480339e-01 4.490107889422e-01 4.350776855590e-01 4.225200313743e-01 4.121037695138e-01 4.046581957038e-01 4.009825891450e-01 4.017326797394e-01 4.073104939745e-01 4.177736068649e-01 4.328044775870e-01 4.517229770877e-01 4.735249734990e-01 4.969370606421e-01 5.204949643085e-01 5.426401961607e-01 5.618332085575e-01 5.766800367635e-01 5.860678247770e-01 5.892775106621e-01 5.860678247770e-01 5.766800367635e-01 5.618332085575e-01 5.426401961607e-01 5.204949643085e-01 4.969370606421e-01 4.735249734990e-01 4.517229770877e-01 4.328044775870e-01 4.177736068649e-01 4.073104939745e-01 4.017326797394e-01 4.009825891450e-01 4.046581957038e-01 4.121037695138e-01 4.225200313743e-01 4.350776855590e-01 4.490107889422e-01 4.636473480339e-01 4.783974373074e-01 4.927181338269e-01 5.060519609799e-01 5.177854582082e-01 5.272337944400e-01 5.336809301532e-01 5.364673211631e-01 5.350902911466e-01 5.293161560012e-01 5.192768739054e-01 5.055137873239e-01 4.889638206847e-01 4.708966438529e-01 4.527689602143e-01 4.360593397957e-01 4.220803569856e-01 4.118216270428e-01 4.058571125883e-01 4.043045241783e-01 4.068796214247e-01 4.129483054114e-01 4.216014655995e-01 4.317355703046e-01 4.421558143493e-01 4.516722903593e-01 4.592233125392e-01 4.639760942444e-01 4.654049050681e-01 4.633019456644e-01 4.577642534084e-01 4.491317849184e-01 4.379223305826e-01 4.247517232460e-01 4.102882232196e-01 3.952347172465e-01 3.803204615972e-01 3.662984677380e-01 3.539073037031e-01 3.437869741942e-01 3.363822606616e-01 3.318185199843e-01 3.298719741668e-01 3.300134657410e-01 3.315371681100e-01 3.337265786356e-01 3.359800082785e-01 3.378859018530e-01 3.392346263225e-01 3.399829714130e-01 3.402265517499e-01 3.402686184183e-01 3.409930737143e-01
 2.963609936179e-01 2.958024178058e-01 2.954912946633e-01 2.948083348366e-01 2.934088831838e-01 2.911470122718e-01 2.880498881083e-01 2.843520970247e-01 2.805188747977e-01 2.772050041439e-01 2.751720986104e-01 2.751282238488e-01 2.775645969585e-01 2.826312281861e-01 2.901113293638e-01 2.995071544014e-01 3.101719392065e-01 3.214444852747e-01 3.327180227544e-01 3.434709148989e-01 3.532463010426e-01 3.616198206814e-01 3.681982451273e-01 3.726297889516e-01 3.746713965163e-01 3.742345857099e-01 3.714653145283e-01 3.667555047825e-01 3.607676451385e-01 3.543715638410e-01 3.485778973453e-01 3.444382271504e-01 3.429593936469e-01 3.450069573222e-01 3.512177436204e-01 3.618971473729e-01 3.769492540617e-01 3.957961410389e-01 4.174147467558e-01 4.404102291054e-01 4.631754917833e-01 4.840699337146e-01 5.015966656120e-01 5.145540376374e-01 5.221419712041e-01 5.240115177858e-01 5.202580410772e-01 5.113780909840e-01 4.981672419089e-01 4.816306872035e-01 4.628574648527e-01 4.429306871260e-01 4.228655683196e-01 4.035849400813e-01 3.859267950597e-01 3.706651777929e-01 3.585275192364e-01 3.501842778957e-01 3.462034135765e-01 3.469799220823e-01 3.526604449918e-01 3.631000708403e-01 3.778493469700e-01 3.961868084187e-01 4.171321246451e-01 4.394932456101e-01 4.619137829088e-01 4.829480709404e-01 5.011594195768e-01 5.152412923398e-01 5.241445760348e-01 5.271888114948e-01 5.241445760348e-01 5.152412923398e-01 5.011594195768e-01 4.829480709404e-01 4.619137829088e-01 4.394932456101e-01 4.171321246451e-01 3.961868084187e-01 3.778493469700e-01 3.631000708403e-01 3.526604449918e-01 3.469799220823e-01 3.462034135765e-01 3.501842778957e-01 3.585275192364e-01 3.706651777929e-01 3.859267950597e-01 4.035849400813e-01 4.228655683196e-01 4.429306871260e-01 4.628574648527e-01 4.816306872035e-01 4.981672419089e-01 5.113780909840e-01 5.202580410772e-01 5.240115177858e-01 5.221419712041e-01 5.145540376374e-01 5.015966656120e-01 4.840699337146e-01 4.631754917833e-01 4.404102291054e-01 4.174147467558e-01 3.957961410389e-01 3.769492540617e-01 3.618971473729e-01 3.512177436204e-01 3.450069573222e-01 3.429593936469e-01 3.444382271504e-01 3.485778973453e-01 3.543715638410e-01 3.607676451385e-01 3.667555047825e-01 3.714653145283e-01 3.742345857099e-01 3.746713965163e-01 3.726297889516e-01 3.681982451273e-01 3.616198206814e-01 3.532463010426e-01 3.434709148989e-01 3.327180227544e-01 3.214444852747e-01 3.101719392065e-01 2.995071544014e-01 2.901113293638e-01 2.826312281861e-01 2.775645969585e-01 2.751282238488e-01 2.751720986104e-01 2.772050041439e-01 2.805188747977e-01 2.843520970247e-01 2.880498881083e-01 2.911470122718e-01 2.934088831838e-01 2.948083348366e-01 2.954912946633e-01 2.958024178058e-01 2.963609936179e-01
 2.753152823434e-01 2.749301399009e-01 2.741731251718e-01 2.725345253618e-01 2.697715619037e-01 2.658111866312e-01 2.607596730424e-01 2.549355355234e-01 2.488885584906e-01 2.433403094423e-01 2.390902827382e-01 2.368304081261e-01 2.369813311148e-01 2.395777130840e-01 2.442746700412e-01 2.504854969918e-01 2.575503879661e-01 2.648951778595e-01 2.721050793735e-01 2.789271370133e-01 2.852301291617e-01 2.909138451995e-01 2.958644464886e-01 2.999222413138e-01 3.029235981809e-01 3.047423762751e-01 3.053785882882e-01 3.050107566330e-01 3.040360185879e-01 3.030501816153e-01 3.028052306646e-01 3.041392683278e-01 3.079097424504e-01 3.148969080566e-01 3.257297568762e-01 3.407637384642e-01 3.599941078063e-01 3.829470966720e-01 4.086794612818e-01 4.358292839883e-01 4.627441501671e-01 4.876553974640e-01 5.088571101555e-01 5.248746664626e-01 5.346116047367e-01 5.374322783855e-01 5.332069385324e-01 5.223028003320e-01 5.055244916777e-01 4.840251907252e-01 4.591886115540e-01 4.325023834731e-01 4.054532336619e-01 3.794333870821e-01 3.556775723770e-01 3.352527318384e-01 3.190202106056e-01 3.076409996847e-01 3.015482467057e-01 3.009142052551e-01 3.056294925521e-01 3.153155821993e-01 3.293454571033e-01 3.469027578104e-01 3.669793917305e-01 3.884102601174e-01 4.098955003122e-01 4.300543126267e-01 4.475131041991e-01 4.610165893870e-01 4.695556247567e-01 4.724782495117e-01 4.695556247567e-01 4.610165893870e-01 4.475131041991e-01 4.300543126267e-01 4.098955003122e-01 3.884102601174e-01 3.669793917305e-01 3.469027578104e-01 3.293454571033e-01 3.153155821993e-01 3.056294925521e-01 3.009142052551e-01 3.015482467057e-01 3.076409996847e-01 3.190202106056e-01 3.352527318384e-01 3.556775723770e-01 3.794333870821e-01 4.054532336619e-01 4.325023834731e-01 4.591886115540e-01 4.840251907252e-01 5.055244916777e-01 5.223028003320e-01 5.332069385324e-01 5.374322783855e-01 5.346116047367e-01 5.248746664626e-01 5.088571101555e-01 4.876553974640e-01 4.627441501671e-01 4.358292839883e-01 4.086794612818e-01 3.829470966720e-01 3.599941078063e-01 3.407637384642e-01 3.257297568762e-01 3.148969080566e-01 3.079097424504e-01 3.041392683278e-01 3.028052306646e-01 3.030501816153e-01 3.040360185879e-01 3.050107566330e-01 3.053785882882e-01 3.047423762751e-01 3.029235981809e-01 2.999222413138e-01 2.958644464886e-01 2.909138451995e-01 2.852301291617e-01 2.789271370133e-01 2.721050793735e-01 2.648951778595e-01 2.575503879661e-01 2.504854969918e-01 2.442746700412e-01 2.395777130840e-01 2.369813311148e-01 2.368304081261e-01 2.390902827382e-01 2.433403094423e-01 2.488885584906e-01 2.549355355234e-01 2.607596730424e-01 2.658111866312e-01 2.697715619037e-01 2.725345253618e-01 2.741731251718e-01 2.749301399009e-01 2.753152823434e-01
 2.810396780569e-01 2.809708340601e-01 2.797054785611e-01 2.768649427130e-01 2.724335517738e-01 2.665232960870e-01 2.594107664859e-01 2.515729380713e-01 2.436919545792e-01 2.365818950566e-01 2.310736973183e-01 2.278051857581e-01 2.270628566192e-01 2.286804941331e-01 2.321008802588e-01 2.365695216563e-01 2.413551590817e-01 2.459190709860e-01 2.500077504206e-01 2.536330208105e-01 2.570038960955e-01 2.603920549808e-01 2.640080532571e-01 2.679164958500e-01 2.720283769445e-01 2.761505198446e-01 2.800947928448e-01 2.837781553941e-01 2.872974319185e-01 2.909521358503e-01 2.952353605621e-01 3.007760042770e-01 3.082927092926e-01 3.185048568212e-01 3.320677232123e-01 3.494531365219e-01 3.708224344663e-01 3.959062281676e-01 4.239336732952e-01 4.536514535303e-01 4.834142063629e-01 5.113593206930e-01 5.355896965731e-01 5.543704667131e-01 5.663052922268e-01 5.704603564504e-01 5.664485446203e-01 5.544486815596e-01 5.351797664908e-01 5.098170713700e-01 4.798880288094e-01 4.471251657934e-01 4.133407487241e-01 3.802996346997e-01 3.496233041921e-01 3.227299665955e-01 3.007671795238e-01 2.845860834084e-01 2.746915625866e-01 2.712101374980e-01 2.738829028015e-01 2.821292205320e-01 2.951333876798e-01 3.119211275747e-01 3.313875071968e-01 3.523118310283e-01 3.733679562491e-01 3.931690680275e-01 4.103425196854e-01 4.236370441112e-01 4.320482819296e-01 4.349297819145e-01 4.320482819296e-01 4.236370441112e-01 4.103425196854e-01 3.931690680275e-01 3.733679562491e-01 3.523118310283e-01 3.313875071968e-01 3.119211275747e-01 2.951333876798e-01 2.821292205320e-01 2.738829028015e-01 2.712101374980e-01 2.746915625866e-01 2.845860834084e-01 3.007671795238e-01 3.227299665955e-01 3.496233041921e-01 3.802996346997e-01 4.133407487241e-01 4.471251657934e-01 4.798880288094e-01 5.098170713700e-01 5.351797664908e-01 5.544486815596e-01 5.664485446203e-01 5.704603564504e-01 5.663052922268e-01 5.543704667131e-01 5.355896965731e-01 5.113593206930e-01 4.834142063629e-01 4.536514535303e-01 4.239336732952e-01 3.959062281676e-01 3.708224344663e-01 3.494531365219e-01 3.320677232123e-01 3.185048568212e-01 3.082927092926e-01 3.007760042770e-01 2.952353605621e-01 2.909521358503e-01 2.872974319185e-01 2.837781553941e-01 2.800947928448e-01 2.761505198446e-01 2.720283769445e-01 2.679164958500e-01 2.640080532571e-01 2.603920549808e-01 2.570038960955e-01 2.536330208105e-01 2.500077504206e-01 2.459190709860e-01 2.413551590817e-01 2.365695216563e-01 2.321008802588e-01 2.286804941331e-01 2.270628566192e-01 2.278051857581e-01 2.310736973183e-01 2.365818950566e-01 2.436919545792e-01 2.515729380713e-01 2.594107664859e-01 2.665232960870e-01 2.724335517738e-01 2.768649427130e-01 2.797054785611e-01 2.809708340601e-01 2.810396780569e-01
 3.030750483903e-01 3.037896383873e-01 3.019854018895e-01 2.979835427104e-01 2.920140854935e-01 2.843945888959e-01 2.756086941272e-01 2.663280156011e-01 2.574119988821e-01 2.498043263554e-01 2.443979289442e-01 2.417932617325e-01 2.421254433967e-01 2.449977922490e-01 2.495973413555e-01 2.549450749236e-01 2.601548054610e-01 2.646229815123e-01 2.681170899671e-01 2.707642819159e-01 2.729529779319e-01 2.751836541471e-01 2.778916363405e-01 2.813242238288e-01 2.854904813606e-01 2.902096606418e-01 2.952219408157e-01 3.003223210805e-01 3.054595390938e-01 3.107819063006e-01 3.166465792358e-01 3.235690856087e-01 3.321855475835e-01 3.431872737767e-01 3.572559827238e-01 3.749648996047e-01 3.966294962956e-01 4.221678054694e-01 4.509828255987e-01 4.819305186348e-01 5.133912647758e-01 5.434267572554e-01 5.699792664728e-01 5.910886280023e-01 6.050963419612e-01 6.108055607258e-01 6.075880493655e-01 5.954342254890e-01 5.749398329551e-01 5.472403328725e-01 5.138983052600e-01 4.767645468737e-01 4.378289839774e-01 3.990845621216e-01 3.624103608244e-01 3.294969586757e-01 3.017725425443e-01 2.803587908928e-01 2.659895705035e-01 2.589454830967e-01 2.590004310222e-01 2.654885935503e-01 2.774391258853e-01 2.936939488192e-01 3.129852827415e-01 3.339580949937e-01 3.551880252023e-01 3.752096737790e-01 3.926027313123e-01 4.060771413022e-01 4.146038945516e-01 4.175252730125e-01 4.146038945516e-01 4.060771413022e-01 3.926027313123e-01 3.752096737790e-01 3.551880252023e-01 3.339580949937e-01 3.129852827415e-01 2.936939488192e-01 2.774391258853e-01 2.654885935503e-01 2.590004310222e-01 2.589454830967e-01 2.659895705035e-01 2.803587908928e-01 3.017725425443e-01 3.294969586757e-01 3.624103608244e-01 3.990845621216e-01 4.378289839774e-01 4.767645468737e-01 5.138983052600e-01 5.472403328725e-01 5.749398329551e-01 5.954342254890e-01 6.075880493655e-01 6.108055607258e-01 6.050963419612e-01 5.910886280023e-01 5.699792664728e-01 5.434267572554e-01 5.133912647758e-01 4.819305186348e-01 4.509828255987e-01 4.221678054694e-01 3.966294962956e-01 3.749648996047e-01 3.572559827238e-01 3.431872737767e-01 3.321855475835e-01 3.235690856087e-01 3.166465792358e-01 3.107819063006e-01 3.054595390938e-01 3.003223210805e-01 2.952219408157e-01 2.902096606418e-01 2.854904813606e-01 2.813242238288e-01 2.778916363405e-01 2.751836541471e-01 2.729529779319e-01 2.707642819159e-01 2.681170899671e-01 2.646229815123e-01 2.601548054610e-01 2.549450749236e-01 2.495973413555e-01 2.449977922490e-01 2.421254433967e-01 2.417932617325e-01 2.443979289442e-01 2.498043263554e-01 2.574119988821e-01 2.663280156011e-01 2.756086941272e-01 2.843945888959e-01 2.920140854935e-01 2.979835427104e-01 3.019854018895e-01 3.037896383873e-01 3.030750483903e-01
 3.337172168884e-01 3.337874765550e-01 3.312197248983e-01 3.261062752950e-01 3.187300012576e-01 3.095574138350e-01 2.992499497521e-01 2.886667695495e-01 2.788540378520e-01 2.709323552130e-01 2.659258399438e-01 2.644838904452e-01 2.666664512729e-01 2.718887169805e-01 2.790887599576e-01 2.870307688096e-01 2.946066891311e-01 3.010509190643e-01 3.060397952065e-01 3.096615863572e-01 3.123144305550e-01 3.145412261733e-01 3.168550032768e-01 3.195905008498e-01 3.228562286345e-01 3.265712557970e-01 3.305578758995e-01 3.346798925479e-01 3.389264770720e-01 3.434667335677e-01 3.486455682554e-01 3.549469888662e-01 3.629633902114e-01 3.733575676300e-01 3.868078871787e-01 4.039303902638e-01 4.251379839123e-01 4.504710849787e-01 4.794544430179e-01 5.110279337980e-01 5.435925299356e-01 5.751557888432e-01 6.035405951189e-01 6.266255277929e-01 6.425580563948e-01 6.499384863820e-01 6.479472787267e-01 6.364105703395e-01 6.157997856156e-01 5.871777522504e-01 5.520792770341e-01 5.123869568841e-01 4.701629199460e-01 4.275221835952e-01 3.864887813833e-01 3.489333971925e-01 3.164946329111e-01 2.905329929710e-01 2.720486539895e-01 2.615695372397e-01 2.590454632903e-01 2.638588835447e-01 2.749511137029e-01 2.909947819374e-01 3.105315079490e-01 3.320230715763e-01 3.539001073192e-01 3.745806917285e-01 3.925593470709e-01 4.064897008174e-01 4.153041290307e-01 4.183210246954e-01 4.153041290307e-01 4.064897008174e-01 3.925593470709e-01 3.745806917285e-01 3.539001073192e-01 3.320230715763e-01 3.105315079490e-01 2.909947819374e-01 2.749511137029e-01 2.638588835447e-01 2.590454632903e-01 2.615695372397e-01 2.720486539895e-01 2.905329929710e-01 3.164946329111e-01 3.489333971925e-01 3.864887813833e-01 4.275221835952e-01 4.701629199460e-01 5.123869568841e-01 5.520792770341e-01 5.871777522504e-01 6.157997856156e-01 6.364105703395e-01 6.479472787267e-01 6.499384863820e-01 6.425580563948e-01 6.266255277929e-01 6.035405951189e-01 5.751557888432e-01 5.435925299356e-01 5.110279337980e-01 4.794544430179e-01 4.504710849787e-01 4.251379839123e-01 4.039303902638e-01 3.868078871787e-01 3.733575676300e-01 3.629633902114e-01 3.549469888662e-01 3.486455682554e-01 3.434667335677e-01 3.389264770720e-01 3.346798925479e-01 3.305578758995e-01 3.265712557970e-01 3.228562286345e-01 3.195905008498e-01 3.168550032768e-01 3.145412261733e-01 3.123144305550e-01 3.096615863572e-01 3.060397952065e-01 3.010509190643e-01 2.946066891311e-01 2.870307688096e-01 2.790887599576e-01 2.718887169805e-01 2.666664512729e-01 2.644838904452e-01 2.659258399438e-01 2.709323552130e-01 2.788540378520e-01 2.886667695495e-01 2.992499497521e-01 3.095574138350e-01 3.187300012576e-01 3.261062752950e-01 3.312197248983e-01 3.337874765550e-01 3.337172168884e-01
 3.697337187035e-01 3.698678319740e-01 3.666992553722e-01 3.604744871849e-01 3.516076811962e-01 3.406799301535e-01 3.284640490162e-01 3.159530708157e-01 3.043590158096e-01 2.950220968616e-01 2.892065656376e-01 2.877740768807e-01 2.908798563659e-01 2.978672831068e-01 3.074585706052e-01 3.181275832564e-01 3.284749098927e-01 3.374921734545e-01 3.446805753043e-01 3.500136397939e-01 3.538276743431e-01 3.566357614691e-01 3.589484005762e-01 3.611326755218e-01 3.633667016145e-01 3.656695726678e-01 3.679970604352e-01 3.703558958379e-01 3.728686327519e-01 3.758084095235e-01 3.795848761958e-01 3.847090574298e-01 3.917676308706e-01 4.014024311065e-01 4.142757474630e-01 4.310129397243e-01 4.520608124372e-01 4.775100143800e-01 5.069347194141e-01 5.393032761300e-01 5.730117513406e-01 6.060286892669e-01 6.361057397509e-01 6.610268085412e-01 6.788251767065e-01 6.879754757781e-01 6.875271908868e-01 6.771846795390e-01 6.573049135820e-01 6.288571683370e-01 5.933115914147e-01 5.525157360361e-01 5.085330269768e-01 4.635164534700e-01 4.195682432557e-01 3.786684446760e-01 3.426070504647e-01 3.129355124710e-01 2.908951319113e-01 2.772787273245e-01 2.722809773968e-01 2.754260406788e-01 2.856509998429e-01 3.015054840667e-01 3.213440180313e-01 3.434356101059e-01 3.660434732321e-01 3.874597966110e-01 4.060818392371e-01 4.205062704115e-01 4.296318317810e-01 4.327524580594e-01 4.296318317810e-01 4.205062704115e-01 4.060818392371e-01 3.874597966110e-01 3.660434732321e-01 3.434356101059e-01 3.213440180313e-01 3.015054840667e-01 2.856509998429e-01 2.754260406788e-01 2.722809773968e-01 2.772787273245e-01 2.908951319113e-01 3.129355124710e-01 3.426070504647e-01 3.786684446760e-01 4.195682432557e-01 4.635164534700e-01 5.085330269768e-01 5.525157360361e-01 5.933115914147e-01 6.288571683370e-01 6.573049135820e-01 6.771846795390e-01 6.875271908868e-01 6.879754757781e-01 6.788251767065e-01 6.610268085412e-01 6.361057397509e-01 6.060286892669e-01 5.730117513406e-01 5.393032761300e-01 5.069347194141e-01 4.775100143800e-01 4.520608124372e-01 4.310129397243e-01 4.142757474630e-01 4.014024311065e-01 3.917676308706e-01 3.847090574298e-01 3.795848761958e-01 3.758084095235e-01 3.728686327519e-01 3.703558958379e-01 3.679970604352e-01 3.656695726678e-01 3.633667016145e-01 3.611326755218e-01 3.589484005762e-01 3.566357614691e-01 3.538276743431e-01 3.500136397939e-01 3.446805753043e-01 3.374921734545e-01 3.284749098927e-01 3.181275832564e-01 3.074585706052e-01 2.978672831068e-01 2.908798563659e-01 2.877740768807e-01 2.892065656376e-01 2.950220968616e-01 3.043590158096e-01 3.159530708157e-01 3.284640490162e-01 3.406799301535e-01 3.516076811962e-01 3.604744871849e-01 3.666992553722e-01 3.698678319740e-01 3.697337187035e-01
 4.178827700222e-01 4.178235198028e-01 4.138108899229e-01 4.062489924394e-01 3.955936683279e-01 3.824349156518e-01 3.675534351554e-01 3.519843414149e-01 3.370516248233e-01 3.243224818207e-01 3.154105669613e-01 3.115972819183e-01 3.133818743226e-01 3.202414701984e-01 3.307683309594e-01 3.431231176957e-01 3.555390177438e-01 3.666794228634e-01 3.757986740759e-01 3.827123225715e-01 3.876718717308e-01 3.911466559467e-01 3.936350963332e-01 3.955210281564e-01 3.970243649948e-01 3.982416078145e-01 3.992399173238e-01 4.001612474132e-01 4.012719046048e-01 4.029711488797e-01 4.057610125250e-01 4.102029068513e-01 4.169010552122e-01 4.264954654928e-01 4.396407822093e-01 4.569524142021e-01 4.788570879706e-01 5.054219817065e-01 5.361873522992e-01 5.700789337100e-01 6.054517670001e-01 6.402427719861e-01 6.721754535877e-01 6.990027913646e-01 7.187275394763e-01 7.297801870709e-01 7.311465466514e-01 7.224474984996e-01 7.039447095302e-01 6.765002612686e-01 6.414850044143e-01 6.006596484249e-01 5.560299634868e-01 5.097203391597e-01 4.638536868581e-01 4.204685980028e-01 3.814613453578e-01 3.485426128672e-01 3.231637756433e-01 3.063797296100e-01 2.986655983296e-01 2.997619233203e-01 3.086928044610e-01 3.239513681726e-01 3.437259919511e-01 3.660984044367e-01 3.891561820308e-01 4.110623876690e-01 4.301239514396e-01 4.448865073816e-01 4.542239002488e-01 4.574152545388e-01 4.542239002488e-01 4.448865073816e-01 4.301239514396e-01 4.110623876690e-01 3.891561820308e-01 3.660984044367e-01 3.437259919511e-01 3.239513681726e-01 3.086928044610e-01 2.997619233203e-01 2.986655983296e-01 3.063797296100e-01 3.231637756433e-01 3.485426128672e-01 3.814613453578e-01 4.204685980028e-01 4.638536868581e-01 5.097203391597e-01 5.560299634868e-01 6.006596484249e-01 6.414850044143e-01 6.765002612686e-01 7.039447095302e-01 7.224474984996e-01 7.311465466514e-01 7.297801870709e-01 7.187275394763e-01 6.990027913646e-01 6.721754535877e-01 6.402427719861e-01 6.054517670001e-01 5.700789337100e-01 5.361873522992e-01 5.054219817065e-01 4.788570879706e-01 4.569524142021e-01 4.396407822093e-01 4.264954654928e-01 4.169010552122e-01 4.102029068513e-01 4.057610125250e-01 4.029711488797e-01 4.012719046048e-01 4.001612474132e-01 3.992399173238e-01 3.982416078145e-01 3.970243649948e-01 3.955210281564e-01 3.936350963332e-01 3.911466559467e-01 3.876718717308e-01 3.827123225715e-01 3.757986740759e-01 3.666794228634e-01 3.555390177438e-01 3.431231176957e-01 3.307683309594e-01 3.202414701984e-01 3.133818743226e-01 3.115972819183e-01 3.154105669613e-01 3.243224818207e-01 3.370516248233e-01 3.519843414149e-01 3.675534351554e-01 3.824349156518e-01 3.955936683279e-01 4.062489924394e-01 4.138108899229e-01 4.178235198028e-01 4.178827700222e-01
 4.833330210116e-01 4.825343544516e-01 4.773002139531e-01 4.681045442003e-01 4.552955218675e-01 4.393580693073e-01 4.209896120989e-01 4.011793829802e-01 3.812858253202e-01 3.630570355750e-01 3.484867081526e-01 3.394252587784e-01 3.369803264925e-01 3.410428718533e-01 3.502595816576e-01 3.625117717213e-01 3.756034697403e-01 3.877736011933e-01 3.979596979416e-01 4.057863797732e-01 4.114114426969e-01 4.152820248178e-01 4.179034520912e-01 4.196803803672e-01 4.208589986931e-01 4.215885846776e-01 4.220113465212e-01 4.223653147789e-01 4.230279304567e-01 4.244989659992e-01 4.273629635502e-01 4.322371033450e-01 4.397615611599e-01 4.505950218666e-01 4.653964661450e-01 4.847557294091e-01 5.090371047124e-01 5.382060668115e-01 5.716768827941e-01 6.082573377006e-01 6.462183225407e-01 6.834581518873e-01 7.177027431267e-01 7.467351965886e-01 7.685965906556e-01 7.817417655896e-01 7.851542450209e-01 7.784065485856e-01 7.616836761298e-01 7.357331606678e-01 7.017967439563e-01 6.615055638180e-01 6.167606382966e-01 5.696125175853e-01 5.221621424347e-01 4.764818995275e-01 4.345611636718e-01 3.982691914715e-01 3.692750994254e-01 3.489157956741e-01 3.379802835233e-01 3.364807872448e-01 3.435905368549e-01 3.577786572508e-01 3.770836576573e-01 3.993889997178e-01 4.225928941300e-01 4.447197484429e-01 4.639915218703e-01 4.789138580300e-01 4.883468071754e-01 4.915706804640e-01 4.883468071754e-01 4.789138580300e-01 4.639915218703e-01 4.447197484429e-01 4.225928941300e-01 3.993889997178e-01 3.770836576573e-01 3.577786572508e-01 3.435905368549e-01 3.364807872448e-01 3.379802835233e-01 3.489157956741e-01 3.692750994254e-01 3.982691914715e-01 4.345611636718e-01 4.764818995275e-01 5.221621424347e-01 5.696125175853e-01 6.167606382966e-01 6.615055638180e-01 7.017967439563e-01 7.357331606678e-01 7.616836761298e-01 7.784065485856e-01 7.851542450209e-01 7.817417655896e-01 7.685965906556e-01 7.467351965886e-01 7.177027431267e-01 6.834581518873e-01 6.462183225407e-01 6.082573377006e-01 5.716768827941e-01 5.382060668115e-01 5.090371047124e-01 4.847557294091e-01 4.653964661450e-01 4.505950218666e-01 4.397615611599e-01 4.322371033450e-01 4.273629635502e-01 4.244989659992e-01 4.230279304567e-01 4.223653147789e-01 4.220113465212e-01 4.215885846776e-01 4.208589986931e-01 4.196803803672e-01 4.179034520912e-01 4.152820248178e-01 4.114114426969e-01 4.057863797732e-01 3.979596979416e-01 3.877736011933e-01 3.756034697403e-01 3.625117717213e-01 3.502595816576e-01 3.410428718533e-01 3.369803264925e-01 3.394252587784e-01 3.484867081526e-01 3.630570355750e-01 3.812858253202e-01 4.011793829802e-01 4.209896120989e-01 4.393580693073e-01 4.552955218675e-01 4.681045442003e-01 4.773002139531e-01 4.825343544516e-01 4.833330210116e-01
 5.674713089715e-01 5.635810648232e-01 5.566612891019e-01 5.455993993222e-01 5.303131787276e-01 5.111185374551e-01 4.886008846739e-01 4.636652661355e-01 4.376574758245e-01 4.124445867397e-01 3.903464789079e-01 3.737901718253e-01 3.646287689775e-01 3.634111950692e-01 3.690663093164e-01 3.793096388645e-01 3.914954308159e-01 4.033746502886e-01 4.135003047683e-01 4.212826441685e-01 4.267945150042e-01 4.304992283395e-01 4.329491222890e-01 4.345977679093e-01 4.357305271025e-01 4.365236142812e-01 4.371526284009e-01 4.378999549899e-01 4.391989547319e-01 4.416071738236e-01 4.457631029382e-01 4.523319403765e-01 4.620052387922e-01 4.754808566006e-01 4.934427699723e-01 5.164482997221e-01 5.447676753769e-01 5.781963840849e-01 6.159429346925e-01 6.566270686350e-01 6.983853642983e-01 7.390520932907e-01 7.763620476310e-01 8.081567018927e-01 8.325526285185e-01 8.480687144465e-01 8.537224801086e-01 8.490667970123e-01 8.342148259402e-01 8.097997137099e-01 7.769195471284e-01 7.370568511419e-01 6.919844246067e-01 6.436652791234e-01 5.941724379730e-01 5.456251590544e-01 5.001369248250e-01 4.597778835876e-01 4.265032741632e-01 4.019919854136e-01 3.873931126869e-01 3.830204266181e-01 3.881924039502e-01 4.013286792771e-01 4.202715457651e-01 4.426491908000e-01 4.661314294762e-01 4.885799409460e-01 5.081282327060e-01 5.232459391303e-01 5.327912269271e-01 5.360527163238e-01 5.327912269271e-01 5.232459391303e-01 5.081282327060e-01 4.885799409460e-01 4.661314294762e-01 4.426491908000e-01 4.202715457651e-01 4.013286792771e-01 3.881924039502e-01 3.830204266181e-01 3.873931126869e-01 4.019919854136e-01 4.265032741632e-01 4.597778835876e-01 5.001369248250e-01 5.456251590544e-01 5.941724379730e-01 6.436652791234e-01 6.919844246067e-01 7.370568511419e-01 7.769195471284e-01 8.097997137099e-01 8.342148259402e-01 8.490667970123e-01 8.537224801086e-01 8.480687144465e-01 8.325526285185e-01 8.081567018927e-01 7.763620476310e-01 7.390520932907e-01 6.983853642983e-01 6.566270686350e-01 6.159429346925e-01 5.781963840849e-01 5.447676753769e-01 5.164482997221e-01 4.934427699723e-01 4.754808566006e-01 4.620052387922e-01 4.523319403765e-01 4.457631029382e-01 4.416071738236e-01 4.391989547319e-01 4.378999549899e-01 4.371526284009e-01 4.365236142812e-01 4.357305271025e-01 4.345977679093e-01 4.329491222890e-01 4.304992283395e-01 4.267945150042e-01 4.212826441685e-01 4.135003047683e-01 4.033746502886e-01 3.914954308159e-01 3.793096388645e-01 3.690663093164e-01 3.634111950692e-01 3.646287689775e-01 3.737901718253e-01 3.903464789079e-01 4.124445867397e-01 4.376574758245e-01 4.636652661355e-01 4.886008846739e-01 5.111185374551e-01 5.303131787276e-01 5.455993993222e-01 5.566612891019e-01 5.635810648232e-01 5.674713089715e-01
 5.875765837324e-01 5.858917126822e-01 5.794733036843e-01 5.683689202832e-01 5.527774962529e-01 5.330476168217e-01 5.097070569849e-01 4.835640324967e-01 4.558550226619e-01 4.283517972960e-01 4.033389368749e-01 3.833164748343e-01 3.703853377785e-01 3.654630829147e-01 3.678408543984e-01 3.754408767419e-01 3.856338468943e-01 3.960777162826e-01 4.051959464809e-01 4.122918506182e-01 4.173579845395e-01 4.208120339508e-01 4.231732455981e-01 4.248788486453e-01 4.262081383932e-01 4.273283611684e-01 4.284066287912e-01 4.297011407152e-01 4.316041758664e-01 4.346174551631e-01 4.393191814971e-01 4.463201881952e-01 4.562836766432e-01 4.698925242892e-01 4.878221774229e-01 5.105910308087e-01 5.384100446311e-01 5.709997405437e-01 6.075202658585e-01 6.466059107721e-01 6.864934144840e-01 7.252032827501e-01 7.607244345068e-01 7.911775959205e-01 8.149419398796e-01 8.307394670834e-01 8.377020561218e-01 8.353923626225e-01 8.238169315492e-01 8.034067367277e-01 7.749804092181e-01 7.397051938091e-01 6.990285191489e-01 6.546291006891e-01 6.083526826265e-01 5.621806650016e-01 5.181800023911e-01 4.784630152983e-01 4.451039911688e-01 4.199346324871e-01 4.042622268320e-01 3.985291594630e-01 4.021215114929e-01 4.134872120649e-01 4.304770595574e-01 4.507495859401e-01 4.720534927342e-01 4.923801147884e-01 5.100270915430e-01 5.236323389521e-01 5.322030126553e-01 5.351288974919e-01 5.322030126553e-01 5.236323389521e-01 5.100270915430e-01 4.923801147884e-01 4.720534927342e-01 4.507495859401e-01 4.304770595574e-01 4.134872120649e-01 4.021215114929e-01 3.985291594630e-01 4.042622268320e-01 4.199346324871e-01 4.451039911688e-01 4.784630152983e-01 5.181800023911e-01 5.621806650016e-01 6.083526826265e-01 6.546291006891e-01 6.990285191489e-01 7.397051938091e-01 7.749804092181e-01 8.034067367277e-01 8.238169315492e-01 8.353923626225e-01 8.377020561218e-01 8.307394670834e-01 8.149419398796e-01 7.911775959205e-01 7.607244345068e-01 7.252032827501e-01 6.864934144840e-01 6.466059107721e-01 6.075202658585e-01 5.709997405437e-01 5.384100446311e-01 5.105910308087e-01 4.878221774229e-01 4.698925242892e-01 4.562836766432e-01 4.463201881952e-01 4.393191814971e-01 4.346174551631e-01 4.316041758664e-01 4.297011407152e-01 4.284066287912e-01 4.273283611684e-01 4.262081383932e-01 4.248788486453e-01 4.231732455981e-01 4.208120339508e-01 4.173579845395e-01 4.122918506182e-01 4.051959464809e-01 3.960777162826e-01 3.856338468943e-01 3.754408767419e-01 3.678408543984e-01 3.654630829147e-01 3.703853377785e-01 3.833164748343e-01 4.033389368749e-01 4.283517972960e-01 4.558550226619e-01 4.835640324967e-01 5.097070569849e-01 5.330476168217e-01 5.527774962529e-01 5.683689202832e-01 5.794733036843e-01 5.858917126822e-01 5.875765837324e-01
```
