## Supplementary Data 1 for "Heart cockle shells transmit sunlight to photosymbiotic algae using bundled fiber optic cables and condensing lenses": VaryPlanarvsColumnar_80percentlamellar_19April2023_transmissioncenter_efield_550nm.txt

```
transmission_center:E: E vs position, z=-1.00083e-10(m), lambda=5.5e-07(m) 

x(m)(145,1)
 -1.700000000000e-06
 -1.676388888889e-06
 -1.652777777778e-06
 -1.629166666667e-06
 -1.605555555556e-06
 -1.581944444444e-06
 -1.558333333333e-06
 -1.534722222222e-06
 -1.511111111111e-06
 -1.487500000000e-06
 -1.463888888889e-06
 -1.440277777778e-06
 -1.416666666667e-06
 -1.393055555556e-06
 -1.369444444444e-06
 -1.345833333333e-06
 -1.322222222222e-06
 -1.298611111111e-06
 -1.275000000000e-06
 -1.251388888889e-06
 -1.227777777778e-06
 -1.204166666667e-06
 -1.180555555556e-06
 -1.156944444444e-06
 -1.133333333333e-06
 -1.109722222222e-06
 -1.086111111111e-06
 -1.062500000000e-06
 -1.038888888889e-06
 -1.015277777778e-06
 -9.916666666667e-07
 -9.680555555556e-07
 -9.444444444444e-07
 -9.208333333333e-07
 -8.972222222222e-07
 -8.736111111111e-07
 -8.500000000000e-07
 -8.263888888889e-07
 -8.027777777778e-07
 -7.791666666667e-07
 -7.555555555556e-07
 -7.319444444444e-07
 -7.083333333333e-07
 -6.847222222222e-07
 -6.611111111111e-07
 -6.375000000000e-07
 -6.138888888889e-07
 -5.902777777778e-07
 -5.666666666667e-07
 -5.430555555556e-07
 -5.194444444444e-07
 -4.958333333333e-07
 -4.722222222222e-07
 -4.486111111111e-07
 -4.250000000000e-07
 -4.013888888889e-07
 -3.777777777778e-07
 -3.541666666667e-07
 -3.305555555556e-07
 -3.069444444444e-07
 -2.833333333333e-07
 -2.597222222222e-07
 -2.361111111111e-07
 -2.125000000000e-07
 -1.888888888889e-07
 -1.652777777778e-07
 -1.416666666667e-07
 -1.180555555556e-07
 -9.444444444445e-08
 -7.083333333334e-08
 -4.722222222222e-08
 -2.361111111111e-08
 -1.720535674110e-21
 2.361111111111e-08
 4.722222222222e-08
 7.083333333333e-08
 9.444444444444e-08
 1.180555555556e-07
 1.416666666667e-07
 1.652777777778e-07
 1.888888888889e-07
 2.125000000000e-07
 2.361111111111e-07
 2.597222222222e-07
 2.833333333333e-07
 3.069444444444e-07
 3.305555555556e-07
 3.541666666667e-07
 3.777777777778e-07
 4.013888888889e-07
 4.250000000000e-07
 4.486111111111e-07
 4.722222222222e-07
 4.958333333333e-07
 5.194444444444e-07
 5.430555555556e-07
 5.666666666667e-07
 5.902777777778e-07
 6.138888888889e-07
 6.375000000000e-07
 6.611111111111e-07
 6.847222222222e-07
 7.083333333333e-07
 7.319444444444e-07
 7.555555555556e-07
 7.791666666667e-07
 8.027777777778e-07
 8.263888888889e-07
 8.500000000000e-07
 8.736111111111e-07
 8.972222222222e-07
 9.208333333333e-07
 9.444444444444e-07
 9.680555555556e-07
 9.916666666667e-07
 1.015277777778e-06
 1.038888888889e-06
 1.062500000000e-06
 1.086111111111e-06
 1.109722222222e-06
 1.133333333333e-06
 1.156944444444e-06
 1.180555555556e-06
 1.204166666667e-06
 1.227777777778e-06
 1.251388888889e-06
 1.275000000000e-06
 1.298611111111e-06
 1.322222222222e-06
 1.345833333333e-06
 1.369444444444e-06
 1.393055555556e-06
 1.416666666667e-06
 1.440277777778e-06
 1.463888888889e-06
 1.487500000000e-06
 1.511111111111e-06
 1.534722222222e-06
 1.558333333333e-06
 1.581944444444e-06
 1.605555555556e-06
 1.629166666667e-06
 1.652777777778e-06
 1.676388888889e-06
 1.700000000000e-06

y(m)(145,1)
 -1.700000000000e-06
 -1.676388888889e-06
 -1.652777777778e-06
 -1.629166666667e-06
 -1.605555555556e-06
 -1.581944444444e-06
 -1.558333333333e-06
 -1.534722222222e-06
 -1.511111111111e-06
 -1.487500000000e-06
 -1.463888888889e-06
 -1.440277777778e-06
 -1.416666666667e-06
 -1.393055555556e-06
 -1.369444444444e-06
 -1.345833333333e-06
 -1.322222222222e-06
 -1.298611111111e-06
 -1.275000000000e-06
 -1.251388888889e-06
 -1.227777777778e-06
 -1.204166666667e-06
 -1.180555555556e-06
 -1.156944444444e-06
 -1.133333333333e-06
 -1.109722222222e-06
 -1.086111111111e-06
 -1.062500000000e-06
 -1.038888888889e-06
 -1.015277777778e-06
 -9.916666666667e-07
 -9.680555555556e-07
 -9.444444444444e-07
 -9.208333333333e-07
 -8.972222222222e-07
 -8.736111111111e-07
 -8.500000000000e-07
 -8.263888888889e-07
 -8.027777777778e-07
 -7.791666666667e-07
 -7.555555555556e-07
 -7.319444444444e-07
 -7.083333333333e-07
 -6.847222222222e-07
 -6.611111111111e-07
 -6.375000000000e-07
 -6.138888888889e-07
 -5.902777777778e-07
 -5.666666666667e-07
 -5.430555555556e-07
 -5.194444444444e-07
 -4.958333333333e-07
 -4.722222222222e-07
 -4.486111111111e-07
 -4.250000000000e-07
 -4.013888888889e-07
 -3.777777777778e-07
 -3.541666666667e-07
 -3.305555555556e-07
 -3.069444444444e-07
 -2.833333333333e-07
 -2.597222222222e-07
 -2.361111111111e-07
 -2.125000000000e-07
 -1.888888888889e-07
 -1.652777777778e-07
 -1.416666666667e-07
 -1.180555555556e-07
 -9.444444444445e-08
 -7.083333333334e-08
 -4.722222222222e-08
 -2.361111111111e-08
 -1.720535674110e-21
 2.361111111111e-08
 4.722222222222e-08
 7.083333333333e-08
 9.444444444444e-08
 1.180555555556e-07
 1.416666666667e-07
 1.652777777778e-07
 1.888888888889e-07
 2.125000000000e-07
 2.361111111111e-07
 2.597222222222e-07
 2.833333333333e-07
 3.069444444444e-07
 3.305555555556e-07
 3.541666666667e-07
 3.777777777778e-07
 4.013888888889e-07
 4.250000000000e-07
 4.486111111111e-07
 4.722222222222e-07
 4.958333333333e-07
 5.194444444444e-07
 5.430555555556e-07
 5.666666666667e-07
 5.902777777778e-07
 6.138888888889e-07
 6.375000000000e-07
 6.611111111111e-07
 6.847222222222e-07
 7.083333333333e-07
 7.319444444444e-07
 7.555555555556e-07
 7.791666666667e-07
 8.027777777778e-07
 8.263888888889e-07
 8.500000000000e-07
 8.736111111111e-07
 8.972222222222e-07
 9.208333333333e-07
 9.444444444444e-07
 9.680555555556e-07
 9.916666666667e-07
 1.015277777778e-06
 1.038888888889e-06
 1.062500000000e-06
 1.086111111111e-06
 1.109722222222e-06
 1.133333333333e-06
 1.156944444444e-06
 1.180555555556e-06
 1.204166666667e-06
 1.227777777778e-06
 1.251388888889e-06
 1.275000000000e-06
 1.298611111111e-06
 1.322222222222e-06
 1.345833333333e-06
 1.369444444444e-06
 1.393055555556e-06
 1.416666666667e-06
 1.440277777778e-06
 1.463888888889e-06
 1.487500000000e-06
 1.511111111111e-06
 1.534722222222e-06
 1.558333333333e-06
 1.581944444444e-06
 1.605555555556e-06
 1.629166666667e-06
 1.652777777778e-06
 1.676388888889e-06
 1.700000000000e-06

transmission_center:E: E vs position, z=-1.00083e-10(m), lambda=5.5e-07(m) (145,145)
 3.641029796293e-01 3.596284820067e-01 3.452002953442e-01 3.227130708229e-01 2.951811722362e-01 2.661309609920e-01 2.389740602644e-01 2.164258457139e-01 2.001584595084e-01 1.908539706120e-01 1.885690208874e-01 1.930200436770e-01 2.035611422775e-01 2.191207568260e-01 2.384325963718e-01 2.604584231034e-01 2.847188408227e-01 3.112445052561e-01 3.401729324195e-01 3.711770915048e-01 4.030671858150e-01 4.337772234389e-01 4.607141791667e-01 4.813114878652e-01 4.935595700158e-01 4.964044910156e-01 4.899080502538e-01 4.752001743675e-01 4.542367697265e-01 4.294334290979e-01 4.032895353954e-01 3.781339688464e-01 3.560614704520e-01 3.390011515725e-01 3.287158906297e-01 3.265367425716e-01 3.328139403407e-01 3.465420221123e-01 3.655710805403e-01 3.872952555387e-01 4.093799853813e-01 4.302285059009e-01 4.490584965225e-01 4.657096985538e-01 4.802508602794e-01 4.926030475024e-01 5.023010912448e-01 5.084980242745e-01 5.101563465409e-01 5.063515549616e-01 4.965105747915e-01 4.805424362333e-01 4.588315514343e-01 4.321637579881e-01 4.016387892095e-01 3.686649960802e-01 3.350194624719e-01 3.029498281576e-01 2.751944462136e-01 2.546629111009e-01 2.436435470743e-01 2.428462288874e-01 2.511640558677e-01 2.665681988129e-01 2.872055091074e-01 3.118101282747e-01 3.394149801999e-01 3.687763423799e-01 3.980489398666e-01 4.248004825408e-01 4.463867175077e-01 4.604331425179e-01 4.653079694633e-01 4.604333203014e-01 4.463861616308e-01 4.248014689914e-01 3.980485766095e-01 3.687756144130e-01 3.394138960104e-01 3.118105389156e-01 2.872056143220e-01 2.665698063029e-01 2.511647047524e-01 2.428434296270e-01 2.436446522865e-01 2.546636874310e-01 2.751947038018e-01 3.029480682008e-01 3.350193352389e-01 3.686669575895e-01 4.016393148721e-01 4.321627422319e-01 4.588330699075e-01 4.805428975708e-01 4.965125096661e-01 5.063525709983e-01 5.101576542876e-01 5.084973068442e-01 5.023020616980e-01 4.926035212244e-01 4.802517359557e-01 4.657101414528e-01 4.490582501191e-01 4.302278066361e-01 4.093809528879e-01 3.872943070835e-01 3.655705965289e-01 3.465417136407e-01 3.328137852544e-01 3.265379420926e-01 3.287161158094e-01 3.390005927637e-01 3.560621273039e-01 3.781349420919e-01 4.032887143300e-01 4.294331592996e-01 4.542379666958e-01 4.751998781385e-01 4.899086207076e-01 4.964058467346e-01 4.935595881138e-01 4.813107230499e-01 4.607156402023e-01 4.337779134053e-01 4.030674929355e-01 3.711756857526e-01 3.401728479594e-01 3.112435490076e-01 2.847178811414e-01 2.604588039073e-01 2.384335568586e-01 2.191215282638e-01 2.035608668918e-01 1.930208456223e-01 1.885696686426e-01 1.908538177813e-01 2.001585959203e-01 2.164266388705e-01 2.389740124204e-01 2.661304507535e-01 2.951811028539e-01 3.227130247224e-01 3.452011009048e-01 3.596290784499e-01 3.641029796293e-01
 3.203543078377e-01 3.188256057760e-01 3.086002860993e-01 2.926394492633e-01 2.740543859043e-01 2.560543653552e-01 2.412883417715e-01 2.312338212152e-01 2.260689467046e-01 2.251951154359e-01 2.279978207145e-01 2.342520499562e-01 2.440389514470e-01 2.574261407052e-01 2.742978277522e-01 2.944235356437e-01 3.176397434824e-01 3.438465578340e-01 3.728002600998e-01 4.037812415697e-01 4.353625250864e-01 4.654693324152e-01 4.916728426946e-01 5.116324760162e-01 5.235457396617e-01 5.264639588033e-01 5.204424069761e-01 5.064914138637e-01 4.863686650115e-01 4.622763299890e-01 4.365139200788e-01 4.112458789167e-01 3.883991319210e-01 3.696608166273e-01 3.564664103553e-01 3.498536283130e-01 3.501238773394e-01 3.565938374283e-01 3.676950169682e-01 3.814321856889e-01 3.959511698776e-01 4.099563626232e-01 4.228333299028e-01 4.344938772713e-01 4.450381124282e-01 4.543929576784e-01 4.620979424627e-01 4.672983070686e-01 4.689445176828e-01 4.660870614710e-01 4.581240798595e-01 4.449393504933e-01 4.269324693866e-01 4.049406696163e-01 3.801784778127e-01 3.542060575813e-01 3.289089063335e-01 3.064838649555e-01 2.892438836755e-01 2.791481367573e-01 2.771890423346e-01 2.830626231154e-01 2.954800364472e-01 3.129025204199e-01 3.341028880734e-01 3.582416771011e-01 3.845863332408e-01 4.120814536272e-01 4.391263963939e-01 4.636197343907e-01 4.832684023765e-01 4.960129039608e-01 5.004289608738e-01 4.960132998261e-01 4.832686197305e-01 4.636194156237e-01 4.391265714583e-01 4.120817218178e-01 3.845854280458e-01 3.582423044906e-01 3.341022498398e-01 3.129034112944e-01 2.954817051247e-01 2.830617250900e-01 2.771893183160e-01 2.791484318679e-01 2.892445029605e-01 3.064824225271e-01 3.289094370791e-01 3.542065218712e-01 3.801790342127e-01 4.049401738004e-01 4.269322280603e-01 4.449398255934e-01 4.581250439364e-01 4.660876627261e-01 4.689454344148e-01 4.672972914458e-01 4.620986197800e-01 4.543925877300e-01 4.450376228766e-01 4.344936992806e-01 4.228328325065e-01 4.099571727785e-01 3.959514054014e-01 3.814327790349e-01 3.676946555200e-01 3.565937878537e-01 3.501241328154e-01 3.498545612939e-01 3.564677065711e-01 3.696605237771e-01 3.883990498600e-01 4.112466966467e-01 4.365134797143e-01 4.622771231429e-01 4.863713863411e-01 5.064896911027e-01 5.204416342089e-01 5.264651235837e-01 5.235447150777e-01 5.116317407346e-01 4.916727714834e-01 4.654705715907e-01 4.353629917450e-01 4.037800049882e-01 3.728013481388e-01 3.438456433632e-01 3.176395164785e-01 2.944251627417e-01 2.742976531265e-01 2.574275811692e-01 2.440382756187e-01 2.342520100120e-01 2.279978877681e-01 2.251962687494e-01 2.260690750140e-01 2.312359648928e-01 2.412895069046e-01 2.560537491933e-01 2.740547592530e-01 2.926382518712e-01 3.086001758438e-01 3.188257002315e-01 3.203543078377e-01
 3.270003249258e-01 3.244948345186e-01 3.165171236763e-01 3.049743506202e-01 2.926203517518e-01 2.821853418274e-01 2.755052395552e-01 2.730772632612e-01 2.742821681812e-01 2.781503193970e-01 2.840767410553e-01 2.920799532745e-01 3.026350703808e-01 3.163032804339e-01 3.334751611210e-01 3.543168603271e-01 3.788490053763e-01 4.069331923399e-01 4.381194173495e-01 4.714275848629e-01 5.051947131326e-01 5.371837202112e-01 5.648775202729e-01 5.858947116946e-01 5.984343835688e-01 6.015517778843e-01 5.953219697193e-01 5.807861111802e-01 5.597371033354e-01 5.344311240743e-01 5.072278927477e-01 4.803379969642e-01 4.556953464309e-01 4.349007556253e-01 4.192184288058e-01 4.094843749591e-01 4.058813473679e-01 4.077922658903e-01 4.138797308702e-01 4.224309074806e-01 4.318414593589e-01 4.409894091304e-01 4.493898350793e-01 4.570536067552e-01 4.641852468144e-01 4.707991784045e-01 4.764979029455e-01 4.804406381745e-01 4.815590504622e-01 4.788630484819e-01 4.717189632968e-01 4.600173182877e-01 4.442314521992e-01 4.253362173558e-01 4.047403277241e-01 3.841885141856e-01 3.656399043719e-01 3.511005624721e-01 3.422924728289e-01 3.402516610698e-01 3.450565640619e-01 3.559145578400e-01 3.716210977783e-01 3.910558624549e-01 4.134656296403e-01 4.383605314654e-01 4.652196666434e-01 4.931026993514e-01 5.204523584398e-01 5.451904980524e-01 5.650244102995e-01 5.778857072444e-01 5.823427425372e-01 5.778855945278e-01 5.650241896237e-01 5.451896881500e-01 5.204527060509e-01 4.931018529527e-01 4.652194578824e-01 4.383606934929e-01 4.134654061590e-01 3.910564525382e-01 3.716222830947e-01 3.559142228762e-01 3.450554677714e-01 3.402525797846e-01 3.422927524623e-01 3.510998642417e-01 3.656415416606e-01 3.841883992310e-01 4.047406435814e-01 4.253370344003e-01 4.442318445124e-01 4.600181699540e-01 4.717180759897e-01 4.788640717749e-01 4.815592596587e-01 4.804408475917e-01 4.764982574453e-01 4.707990367711e-01 4.641853001262e-01 4.570539209513e-01 4.493894670356e-01 4.409903875759e-01 4.318407963686e-01 4.224325626635e-01 4.138795926953e-01 4.077935041991e-01 4.058815922507e-01 4.094853314360e-01 4.192203401786e-01 4.349002240558e-01 4.556944995616e-01 4.803393980058e-01 5.072271549573e-01 5.344320076804e-01 5.597397359643e-01 5.807839093504e-01 5.953220877471e-01 6.015531294305e-01 5.984340417563e-01 5.858956138498e-01 5.648768555856e-01 5.371842519914e-01 5.051946798561e-01 4.714259742899e-01 4.381195659754e-01 4.069328796955e-01 3.788482777226e-01 3.543174077806e-01 3.334742851377e-01 3.163034026569e-01 3.026353964720e-01 2.920808141125e-01 2.840757847593e-01 2.781509602831e-01 2.742826829094e-01 2.730782086836e-01 2.755063530730e-01 2.821858951115e-01 2.926213460802e-01 3.049729387526e-01 3.165167768195e-01 3.244960181664e-01 3.270003249258e-01
 3.324335888251e-01 3.305931881678e-01 3.255094120327e-01 3.188721282550e-01 3.129438158268e-01 3.097113120097e-01 3.101350262587e-01 3.139879362893e-01 3.202990536468e-01 3.281021860144e-01 3.369727124612e-01 3.471412903171e-01 3.592862586877e-01 3.741736723775e-01 3.923955949326e-01 4.142835471446e-01 4.399327191834e-01 4.691845261845e-01 5.015006340669e-01 5.357980164419e-01 5.703448224360e-01 6.028847667789e-01 6.309232202905e-01 6.521268531323e-01 6.647463665391e-01 6.678806352877e-01 6.616362613630e-01 6.470712768725e-01 6.259808385005e-01 6.005974535804e-01 5.732404154145e-01 5.460434991655e-01 5.208148125551e-01 4.989717544722e-01 4.815508210616e-01 4.691780192817e-01 4.619404161059e-01 4.593009180614e-01 4.601668748449e-01 4.631345505292e-01 4.668724971257e-01 4.704696716301e-01 4.735749238598e-01 4.763188614197e-01 4.790292396211e-01 4.818670234226e-01 4.845873056112e-01 4.864751366482e-01 4.865440322928e-01 4.838465954459e-01 4.777644828468e-01 4.682099541761e-01 4.556893699030e-01 4.412407167851e-01 4.263289505420e-01 4.126795488116e-01 4.020566967103e-01 3.960119146241e-01 3.955543211534e-01 4.009297091110e-01 4.116313285243e-01 4.266710191352e-01 4.449933479733e-01 4.658222814851e-01 4.887734162624e-01 5.136710064408e-01 5.402293539501e-01 5.676752322309e-01 5.945711165954e-01 6.189117045039e-01 6.384468599598e-01 6.511242993725e-01 6.555211091939e-01 6.511234432204e-01 6.384452743114e-01 6.189109462576e-01 5.945711223698e-01 5.676739939058e-01 5.402291229669e-01 5.136708706311e-01 4.887738800559e-01 4.658236107813e-01 4.449936931895e-01 4.266699069664e-01 4.116311151552e-01 4.009296010497e-01 3.955537612762e-01 3.960125777115e-01 4.020576183784e-01 4.126773953203e-01 4.263296514907e-01 4.412424326310e-01 4.556904213532e-01 4.682102163980e-01 4.777633451860e-01 4.838468372535e-01 4.865433981267e-01 4.864755407257e-01 4.845884298350e-01 4.818668815101e-01 4.790305966081e-01 4.763194471006e-01 4.735749695594e-01 4.704712707992e-01 4.668716005304e-01 4.631340548445e-01 4.601682799205e-01 4.593025341208e-01 4.619392604510e-01 4.691779557319e-01 4.815526549614e-01 4.989709828080e-01 5.208145287179e-01 5.460449658902e-01 5.732382303779e-01 6.005968146670e-01 6.259827457975e-01 6.470703729701e-01 6.616374366103e-01 6.678816204901e-01 6.647462215421e-01 6.521277815311e-01 6.309218997426e-01 6.028843331593e-01 5.703452974306e-01 5.357971938180e-01 5.015004690347e-01 4.691837958692e-01 4.399321028682e-01 4.142823049223e-01 3.923952010038e-01 3.741741846720e-01 3.592868590127e-01 3.471413416487e-01 3.369714117774e-01 3.281043686398e-01 3.202994661123e-01 3.139868545828e-01 3.101355161222e-01 3.097116304240e-01 3.129454207063e-01 3.188722498558e-01 3.255098852471e-01 3.305958330252e-01 3.324335888251e-01
 3.410485963101e-01 3.402061338938e-01 3.381746295461e-01 3.363166137570e-01 3.362671794592e-01 3.392118100646e-01 3.453797935524e-01 3.541133878426e-01 3.643736161369e-01 3.753534201990e-01 3.868426594826e-01 3.992455196319e-01 4.133312982479e-01 4.299181728683e-01 4.496234769547e-01 4.727898370672e-01 4.994973755625e-01 5.295501076966e-01 5.623698313141e-01 5.968562355712e-01 6.313080699322e-01 6.635444004895e-01 6.911677622616e-01 7.119523274708e-01 7.242377252936e-01 7.271906323135e-01 7.209565100721e-01 7.065971728347e-01 6.858787229623e-01 6.609627118346e-01 6.340662216156e-01 6.071828091309e-01 5.819402939592e-01 5.595512597945e-01 5.408415683441e-01 5.262645837390e-01 5.158464523742e-01 5.091236100175e-01 5.052063848111e-01 5.029534358583e-01 5.012731821656e-01 4.994376170952e-01 4.972161977868e-01 4.948444056158e-01 4.927804305144e-01 4.913714631634e-01 4.906007222162e-01 4.899754476450e-01 4.886915548472e-01 4.859193609759e-01 4.810871883394e-01 4.741057124100e-01 4.654425315436e-01 4.560637123194e-01 4.473122822606e-01 4.406980154371e-01 4.376298334455e-01 4.391581720985e-01 4.457262499344e-01 4.570908257591e-01 4.724633251550e-01 4.908221116977e-01 5.112567455839e-01 5.332285760841e-01 5.565952608875e-01 5.814098527374e-01 6.075705988166e-01 6.344606981969e-01 6.607676811354e-01 6.845791156675e-01 7.037057044829e-01 7.161271242910e-01 7.204379524066e-01 7.161267701231e-01 7.037033331380e-01 6.845787481269e-01 6.607683290699e-01 6.344591617454e-01 6.075694710878e-01 5.814104248930e-01 5.565965211998e-01 5.332291440529e-01 5.112569586318e-01 4.908217246755e-01 4.724633620988e-01 4.570910647536e-01 4.457253905529e-01 4.391575113374e-01 4.376311498003e-01 4.406964075522e-01 4.473128312437e-01 4.560654918567e-01 4.654426314647e-01 4.741050106527e-01 4.810878060376e-01 4.859196006379e-01 4.886917211271e-01 4.899740302409e-01 4.906011161251e-01 4.913722188544e-01 4.927801664235e-01 4.948436515934e-01 4.972162523480e-01 4.994402564038e-01 5.012742836930e-01 5.029517911959e-01 5.052070011272e-01 5.091232133290e-01 5.158449451519e-01 5.262650987569e-01 5.408431467812e-01 5.595497208168e-01 5.819404212554e-01 6.071845153539e-01 6.340651117407e-01 6.609633497569e-01 6.858789845003e-01 7.065967149805e-01 7.209574216619e-01 7.271904332719e-01 7.242369246353e-01 7.119536595406e-01 6.911669862244e-01 6.635444523637e-01 6.313094974814e-01 5.968563932439e-01 5.623693087291e-01 5.295500421140e-01 4.994971302569e-01 4.727892400426e-01 4.496241672715e-01 4.299196167845e-01 4.133299874734e-01 3.992450351456e-01 3.868430982808e-01 3.753558364443e-01 3.643744066424e-01 3.541129780534e-01 3.453796037861e-01 3.392112345669e-01 3.362682544342e-01 3.363165498262e-01 3.381744153664e-01 3.402070206328e-01 3.410485963101e-01
 3.574838234477e-01 3.576042904369e-01 3.583358195862e-01 3.606016303838e-01 3.653596657110e-01 3.730750729196e-01 3.834499321883e-01 3.956200664063e-01 4.086204338302e-01 4.218588772277e-01 4.353342753397e-01 4.495867555502e-01 4.654301585560e-01 4.836606783609e-01 5.048319264176e-01 5.292149516208e-01 5.568149306626e-01 5.873739855184e-01 6.202784117162e-01 6.544444735405e-01 6.882487290349e-01 7.196272359827e-01 7.463212946810e-01 7.662465192954e-01 7.778532057820e-01 7.803903628870e-01 7.740453265212e-01 7.598779873952e-01 7.396048304915e-01 7.153003440087e-01 6.890546205996e-01 6.627004488784e-01 6.376908850784e-01 6.150540729517e-01 5.954507905910e-01 5.792107761637e-01 5.663231229326e-01 5.563877988297e-01 5.486607809534e-01 5.421910771314e-01 5.360693231172e-01 5.296851010185e-01 5.228908857978e-01 5.159903108915e-01 5.095514719081e-01 5.041053851905e-01 4.998941987961e-01 4.967146592453e-01 4.940231582911e-01 4.911615032046e-01 4.876285969907e-01 4.832930960935e-01 4.784898047026e-01 4.739760058719e-01 4.708208860228e-01 4.702002144111e-01 4.731538146201e-01 4.803546180300e-01 4.919319921089e-01 5.074406653863e-01 5.260315105871e-01 5.467393918735e-01 5.687733862380e-01 5.917343088561e-01 6.156103357108e-01 6.405735323811e-01 6.666231553577e-01 6.932417070094e-01 7.192030130372e-01 7.426733037081e-01 7.615195339870e-01 7.737606136868e-01 7.780081979731e-01 7.737614968546e-01 7.615180252306e-01 7.426721538155e-01 7.192038374330e-01 6.932400730949e-01 6.666223695701e-01 6.405742162830e-01 6.156102275244e-01 5.917329777286e-01 5.687734922662e-01 5.467403514102e-01 5.260325177095e-01 5.074407266148e-01 4.919304104683e-01 4.803551399840e-01 4.731560205489e-01 4.702001704002e-01 4.708210219804e-01 4.739764991018e-01 4.784893547646e-01 4.832931005323e-01 4.876293133874e-01 4.911625496881e-01 4.940241114335e-01 4.967138527554e-01 4.998938975910e-01 5.041082254699e-01 5.095510599382e-01 5.159896256982e-01 5.228910920947e-01 5.296855719319e-01 5.360697718020e-01 5.421914644846e-01 5.486612536558e-01 5.563877223129e-01 5.663232917727e-01 5.792131010606e-01 5.954514547472e-01 6.150532755002e-01 6.376912712658e-01 6.627016426417e-01 6.890522248107e-01 7.153018948178e-01 7.396047446040e-01 7.598775175146e-01 7.740473582937e-01 7.803901460138e-01 7.778523840036e-01 7.662490080662e-01 7.463227683903e-01 7.196264454728e-01 6.882493663270e-01 6.544457856526e-01 6.202765997353e-01 5.873744766117e-01 5.568165629133e-01 5.292149184599e-01 5.048310551044e-01 4.836609358306e-01 4.654298493082e-01 4.495864024220e-01 4.353343982368e-01 4.218601701659e-01 4.086215283989e-01 3.956194181218e-01 3.834504017939e-01 3.730747423537e-01 3.653608466594e-01 3.606006703576e-01 3.583374456503e-01 3.576041013361e-01 3.574838234477e-01
 3.855447311537e-01 3.864404230702e-01 3.893316869374e-01 3.946930946307e-01 4.028755566883e-01 4.137792418841e-01 4.267623686347e-01 4.408901776441e-01 4.553280069241e-01 4.696999104760e-01 4.841988561373e-01 4.994859575668e-01 5.164168045409e-01 5.357470145191e-01 5.579497367661e-01 5.831895173280e-01 6.113611361943e-01 6.421151451548e-01 6.747873593127e-01 7.083078354043e-01 7.411301820820e-01 7.713129847791e-01 7.967478507254e-01 8.154997669077e-01 8.261393663384e-01 8.280093319498e-01 8.213414425131e-01 8.071948882227e-01 7.872418608386e-01 7.634725017922e-01 7.378562230905e-01 7.120875431186e-01 6.874743320619e-01 6.649036738848e-01 6.449195553250e-01 6.277687133278e-01 6.134121955807e-01 6.014914424449e-01 5.913496242980e-01 5.821531619623e-01 5.730945412826e-01 5.636302400974e-01 5.536378576537e-01 5.434488853441e-01 5.336901360416e-01 5.250419803542e-01 5.179831462406e-01 5.126111930600e-01 5.086773552529e-01 5.057312526144e-01 5.033484650788e-01 5.013275596749e-01 4.998000606844e-01 4.992187600164e-01 5.002985992895e-01 5.038701303484e-01 5.106787066548e-01 5.211983415707e-01 5.354808668507e-01 5.531093735387e-01 5.733303151305e-01 5.952925204006e-01 6.183115611471e-01 6.420581146486e-01 6.665532008963e-01 6.919819525230e-01 7.183483523929e-01 7.451442168707e-01 7.711737928887e-01 7.946433162341e-01 8.134559283627e-01 8.256646648319e-01 8.298970346221e-01 8.256647563191e-01 8.134556471542e-01 7.946418668704e-01 7.711747641945e-01 7.451434617342e-01 7.183474253023e-01 6.919820123808e-01 6.665535595026e-01 6.420573845988e-01 6.183116953133e-01 5.952919592445e-01 5.733310384140e-01 5.531095496198e-01 5.354787849219e-01 5.211986219253e-01 5.106778017557e-01 5.038701809868e-01 5.002987765284e-01 4.992177294060e-01 4.998003388561e-01 5.013282457295e-01 5.033472838713e-01 5.057312486876e-01 5.086779184570e-01 5.126121450505e-01 5.179826051336e-01 5.250437672284e-01 5.336907874082e-01 5.434492774208e-01 5.536390965771e-01 5.636305937992e-01 5.730952907114e-01 5.821539446005e-01 5.913505708058e-01 6.014921232648e-01 6.134125617268e-01 6.277701625544e-01 6.449186026623e-01 6.649032248301e-01 6.874743193687e-01 7.120887022051e-01 7.378533975131e-01 7.634731519352e-01 7.872419067423e-01 8.071944801467e-01 8.213434126356e-01 8.280082029791e-01 8.261386782791e-01 8.155015548032e-01 7.967489291752e-01 7.713112297992e-01 7.411307816142e-01 7.083089050353e-01 6.747865001314e-01 6.421145358644e-01 6.113616619184e-01 5.831884826547e-01 5.579490771238e-01 5.357454866633e-01 5.164169267064e-01 4.994866125529e-01 4.841977549583e-01 4.696992819674e-01 4.553284787230e-01 4.408896592713e-01 4.267629332365e-01 4.137786540972e-01 4.028770111682e-01 3.946926917925e-01 3.893340558699e-01 3.864399961600e-01 3.855447311537e-01
 4.259076811127e-01 4.273447511826e-01 4.317142043326e-01 4.391070505252e-01 4.494040052325e-01 4.620933874431e-01 4.763138231660e-01 4.911171555562e-01 5.058024144821e-01 5.201832262046e-01 5.346343277536e-01 5.499443539396e-01 5.670294412305e-01 5.866371335572e-01 6.091830067138e-01 6.347241316206e-01 6.630349185168e-01 6.936533196812e-01 7.258382268091e-01 7.585059306456e-01 7.901620203866e-01 8.189732466172e-01 8.429669239780e-01 8.603511528483e-01 8.698213052669e-01 8.708141961034e-01 8.636177458864e-01 8.493013457612e-01 8.295111998247e-01 8.061740017748e-01 7.811679881732e-01 7.560881100941e-01 7.321287657400e-01 7.100845767948e-01 6.904200379815e-01 6.733194614868e-01 6.587095154090e-01 6.462370863922e-01 6.352721929435e-01 6.250265019480e-01 6.147277771262e-01 6.038507543800e-01 5.922576253257e-01 5.802695016087e-01 5.685300490014e-01 5.578163025290e-01 5.487892385733e-01 5.418165908390e-01 5.369228857586e-01 5.338724267798e-01 5.323276845071e-01 5.320085458586e-01 5.328209326642e-01 5.348934451799e-01 5.385814870137e-01 5.444038192487e-01 5.529041358580e-01 5.645038315472e-01 5.793319762275e-01 5.971587157484e-01 6.174416945466e-01 6.395040017772e-01 6.627765967674e-01 6.869608817088e-01 7.120430549486e-01 7.381296185534e-01 7.651378064291e-01 7.924920102488e-01 8.189571874599e-01 8.427340871490e-01 8.617411514627e-01 8.740535988406e-01 8.783191588522e-01 8.740540980893e-01 8.617417048368e-01 8.427342512097e-01 8.189582640751e-01 7.924915186404e-01 7.651387195746e-01 7.381295139091e-01 7.120436716338e-01 6.869603087037e-01 6.627777400398e-01 6.395031859905e-01 6.174404801746e-01 5.971597248671e-01 5.793318897447e-01 5.645031508279e-01 5.529038769388e-01 5.444039925033e-01 5.385806113858e-01 5.348919919900e-01 5.328220325104e-01 5.320081632309e-01 5.323276672822e-01 5.338728817105e-01 5.369223119919e-01 5.418171126616e-01 5.487896494055e-01 5.578150728778e-01 5.685300864238e-01 5.802699102466e-01 5.922581888643e-01 6.038509098816e-01 6.147290488653e-01 6.250269096941e-01 6.352722634242e-01 6.462364748630e-01 6.587100894485e-01 6.733185386753e-01 6.904186203452e-01 7.100853203351e-01 7.321296495927e-01 7.560878437864e-01 7.811664487630e-01 8.061752584353e-01 8.295114814578e-01 8.493002178466e-01 8.636188162828e-01 8.708137262308e-01 8.698203294062e-01 8.603523694788e-01 8.429684840473e-01 8.189727017177e-01 7.901636705536e-01 7.585064792674e-01 7.258375333800e-01 6.936519987461e-01 6.630351044005e-01 6.347227207142e-01 6.091818437642e-01 5.866366516600e-01 5.670298440779e-01 5.499448432696e-01 5.346331963259e-01 5.201839518896e-01 5.058028463054e-01 4.911175118190e-01 4.763133527914e-01 4.620928140614e-01 4.494038380492e-01 4.391076130865e-01 4.317131787152e-01 4.273439410966e-01 4.259076811127e-01
 4.755895521662e-01 4.773886193538e-01 4.827362588666e-01 4.914254758130e-01 5.029786871100e-01 5.165809456597e-01 5.312084390741e-01 5.459005848147e-01 5.600534539925e-01 5.736334077664e-01 5.871816106985e-01 6.016251160973e-01 6.179744500950e-01 6.370225753286e-01 6.591670231035e-01 6.843919143527e-01 7.123572990731e-01 7.424832919776e-01 7.739361223698e-01 8.055896633777e-01 8.359699364123e-01 8.633280711435e-01 8.858077255382e-01 9.017467800459e-01 9.099639582105e-01 9.099937421693e-01 9.021901528833e-01 8.876502563756e-01 8.680186032719e-01 8.451813893539e-01 8.209554206278e-01 7.968677775511e-01 7.740333964524e-01 7.531758126676e-01 7.346921867216e-01 7.187103326720e-01 7.051025035891e-01 6.934693770815e-01 6.831562200253e-01 6.733579074151e-01 6.632913898250e-01 6.524077513954e-01 6.405510236283e-01 6.280070239205e-01 6.154235012147e-01 6.036382032995e-01 5.934446219525e-01 5.854224330637e-01 5.798298359359e-01 5.766288333793e-01 5.755704794926e-01 5.763165236259e-01 5.785679433350e-01 5.821580100381e-01 5.871193965373e-01 5.936974842269e-01 6.022847727011e-01 6.133080959116e-01 6.270529715627e-01 6.435534441363e-01 6.625504600979e-01 6.836128685497e-01 7.063128099687e-01 7.303794427348e-01 7.557377337354e-01 7.823605080749e-01 8.100163360075e-01 8.380070839544e-01 8.650101914681e-01 8.891871200683e-01 9.084599996134e-01 9.209204600290e-01 9.252351216026e-01 9.209208924314e-01 9.084614459674e-01 8.891885314462e-01 8.650104591861e-01 8.380057501926e-01 8.100191865288e-01 7.823600294757e-01 7.557375708156e-01 7.303784629834e-01 7.063132284862e-01 6.836127851398e-01 6.625505430226e-01 6.435546503519e-01 6.270542610656e-01 6.133069177962e-01 6.022843239922e-01 5.936974416411e-01 5.871195750956e-01 5.821564836073e-01 5.785677339150e-01 5.763152946798e-01 5.755707016169e-01 5.766296275666e-01 5.798302711889e-01 5.854225098994e-01 5.934455127137e-01 6.036371396113e-01 6.154250756599e-01 6.280069104250e-01 6.405507704046e-01 6.524083187899e-01 6.632918957685e-01 6.733589262941e-01 6.831564221783e-01 6.934690570074e-01 7.051030555966e-01 7.187097753474e-01 7.346915766119e-01 7.531751933070e-01 7.740327350831e-01 7.968672293610e-01 8.209559540170e-01 8.451818270359e-01 8.680184620300e-01 8.876503210587e-01 9.021909312752e-01 9.099944459476e-01 9.099650343594e-01 9.017482903566e-01 8.858087108637e-01 8.633287965453e-01 8.359717827917e-01 8.055888403128e-01 7.739352652205e-01 7.424840821069e-01 7.123575401871e-01 6.843905437436e-01 6.591655270410e-01 6.370234521463e-01 6.179726483602e-01 6.016241635822e-01 5.871809276773e-01 5.736348695039e-01 5.600535473175e-01 5.459000450765e-01 5.312080330993e-01 5.165804771871e-01 5.029789303015e-01 4.914255975481e-01 4.827340808357e-01 4.773894990143e-01 4.755895521662e-01
 5.300363582135e-01 5.321207187225e-01 5.382332797957e-01 5.479354498401e-01 5.604524040687e-01 5.747156541063e-01 5.895425746859e-01 6.039297307150e-01 6.173174110651e-01 6.297780501981e-01 6.419885807123e-01 6.550170101814e-01 6.699985776900e-01 6.878161846212e-01 7.088982270001e-01 7.332022078535e-01 7.603035925280e-01 7.895214014427e-01 8.199304132664e-01 8.503534769535e-01 8.793234288477e-01 9.051568673482e-01 9.261007565515e-01 9.406131215619e-01 9.476322349960e-01 9.467966694171e-01 9.385342519882e-01 9.239847965864e-01 9.048030844511e-01 8.828473868495e-01 8.598897323423e-01 8.373928633851e-01 8.164005384745e-01 7.975628154727e-01 7.812054860287e-01 7.673724710688e-01 7.558557750178e-01 7.461740303638e-01 7.376026937923e-01 7.292834438601e-01 7.204012466635e-01 7.103780393544e-01 6.990419537420e-01 6.866634670191e-01 6.739025550675e-01 6.616400804084e-01 6.507828150104e-01 6.420704984584e-01 6.359534745640e-01 6.325618682686e-01 6.317252161883e-01 6.330746065363e-01 6.361486808129e-01 6.405324816635e-01 6.459751345215e-01 6.524736584632e-01 6.602816905191e-01 6.698239539791e-01 6.815393277167e-01 6.957303369268e-01 7.124519112564e-01 7.315587111067e-01 7.528042787928e-01 7.759765842934e-01 8.009456328587e-01 8.275508056216e-01 8.553989029639e-01 8.836464279821e-01 9.108781559110e-01 9.352109711864e-01 9.545706061350e-01 9.670695915675e-01 9.713952876740e-01 9.670688489743e-01 9.545719628017e-01 9.352111716762e-01 9.108779361566e-01 8.836457786427e-01 8.554006853708e-01 8.275501822965e-01 8.009465424665e-01 7.759754066357e-01 7.528041117435e-01 7.315596495827e-01 7.124534102340e-01 6.957307323097e-01 6.815402006108e-01 6.698223917313e-01 6.602806084984e-01 6.524741640120e-01 6.459743609311e-01 6.405316127134e-01 6.361492728641e-01 6.330752056690e-01 6.317258639387e-01 6.325614455319e-01 6.359542959967e-01 6.420712426998e-01 6.507833193713e-01 6.616404310964e-01 6.739048848222e-01 6.866637634336e-01 6.990408627466e-01 7.103781771638e-01 7.204018895180e-01 7.292841096493e-01 7.376020413703e-01 7.461735877805e-01 7.558562028820e-01 7.673730586215e-01 7.812042027921e-01 7.975626948042e-01 8.163987664496e-01 8.373915778379e-01 8.598905326414e-01 8.828484117377e-01 9.048016256639e-01 9.239848903361e-01 9.385357733418e-01 9.467969324559e-01 9.476331570736e-01 9.406125601580e-01 9.261001337121e-01 9.051570275680e-01 8.793241462918e-01 8.503508775101e-01 8.199298551025e-01 7.895226633353e-01 7.603041281649e-01 7.332012600820e-01 7.088979041517e-01 6.878182590089e-01 6.699969899099e-01 6.550158049405e-01 6.419871113752e-01 6.297786378551e-01 6.173177510014e-01 6.039277649468e-01 5.895432420453e-01 5.747147291318e-01 5.604544735315e-01 5.479346339735e-01 5.382319054421e-01 5.321211052315e-01 5.300363582135e-01
 5.858791096249e-01 5.882450872822e-01 5.951251889832e-01 6.058732097171e-01 6.194483521287e-01 6.345334868094e-01 6.497696386329e-01 6.640667002305e-01 6.768568432260e-01 6.882676488157e-01 6.990757378341e-01 7.104708816313e-01 7.237227785194e-01 7.398284119001e-01 7.592865435755e-01 7.820732532544e-01 8.077307076263e-01 8.355116788242e-01 8.644241366939e-01 8.932586131414e-01 9.205678092791e-01 9.447310689543e-01 9.641014389698e-01 9.772563952610e-01 9.832547826911e-01 9.818423378469e-01 9.735246604465e-01 9.594854506643e-01 9.413855963554e-01 9.210471338100e-01 9.001780230391e-01 8.801535901907e-01 8.619234536868e-01 8.460353383338e-01 8.327178874385e-01 8.219073226782e-01 8.132896586515e-01 8.062883918568e-01 8.000904303032e-01 7.937837385449e-01 7.865220790957e-01 7.777178936510e-01 7.672047530638e-01 7.552725679097e-01 7.426082448843e-01 7.301480363580e-01 7.188954897936e-01 7.097154642800e-01 7.032070498282e-01 6.996281590009e-01 6.988783596334e-01 7.005608161228e-01 7.040960076345e-01 7.088636877856e-01 7.143739071696e-01 7.204027105997e-01 7.270584823472e-01 7.347363425098e-01 7.439790749313e-01 7.553130610341e-01 7.690866421161e-01 7.854378543975e-01 8.043303378573e-01 8.256504581483e-01 8.492506708586e-01 8.748763240346e-01 9.020051425309e-01 9.296794684431e-01 9.564199405485e-01 9.803245574544e-01 9.993382897681e-01 1.011608572718e+00 1.015853473899e+00 1.011607136327e+00 9.993382107296e-01 9.803248618829e-01 9.564208341077e-01 9.296797888442e-01 9.020060910809e-01 8.748755519321e-01 8.492522106377e-01 8.256506759223e-01 8.043302188043e-01 7.854381673884e-01 7.690879954206e-01 7.553131475474e-01 7.439805281569e-01 7.347355559472e-01 7.270589948291e-01 7.204038431472e-01 7.143725216868e-01 7.088631398027e-01 7.040955810554e-01 7.005616798194e-01 6.988789820439e-01 6.996274071928e-01 7.032075490868e-01 7.097162235956e-01 7.188945460206e-01 7.301487367532e-01 7.426074367310e-01 7.552721634306e-01 7.672045493763e-01 7.777182849075e-01 7.865215031107e-01 7.937835998886e-01 8.000907530930e-01 8.062871081392e-01 8.132898611322e-01 8.219066913909e-01 8.327164855549e-01 8.460360397234e-01 8.619223997204e-01 8.801530601012e-01 9.001774587660e-01 9.210478764426e-01 9.413838799498e-01 9.594860090611e-01 9.735253597927e-01 9.818417256161e-01 9.832561097119e-01 9.772554968339e-01 9.641011235777e-01 9.447311435809e-01 9.205681653997e-01 8.932564795713e-01 8.644236009218e-01 8.355127084312e-01 8.077324466644e-01 7.820717478679e-01 7.592864677758e-01 7.398290040358e-01 7.237234940297e-01 7.104710442504e-01 6.990733011207e-01 6.882678328325e-01 6.768564527392e-01 6.640659767976e-01 6.497704489442e-01 6.345318588198e-01 6.194483999842e-01 6.058721630573e-01 5.951235020448e-01 5.882451919471e-01 5.858791096249e-01
 6.425036856561e-01 6.451623100609e-01 6.528515183240e-01 6.647296573698e-01 6.795065502005e-01 6.956113317185e-01 7.114954516181e-01 7.259468595071e-01 7.383529938170e-01 7.488501661617e-01 7.582799161829e-01 7.679269765692e-01 7.791819679106e-01 7.931580639977e-01 8.104504741557e-01 8.310913792797e-01 8.546361493909e-01 8.803147304625e-01 9.071190733942e-01 9.338437549003e-01 9.590937773825e-01 9.813318203511e-01 9.990308748341e-01 1.010898566656e+00 1.016121483012e+00 1.014551316382e+00 1.006767778638e+00 9.939857257448e-01 9.778484101869e-01 9.601096770720e-01 9.423668074518e-01 9.258588164039e-01 9.113902197468e-01 8.993721654273e-01 8.898994883145e-01 8.827979664878e-01 8.776379105381e-01 8.737520925640e-01 8.702583680505e-01 8.662080193910e-01 8.607463402887e-01 8.533017797460e-01 8.437415262327e-01 8.323982523447e-01 8.200085657120e-01 8.075745639242e-01 7.961744155654e-01 7.867663054810e-01 7.800492810535e-01 7.763589321525e-01 7.756397903484e-01 7.774613049613e-01 7.811519005348e-01 7.859316267691e-01 7.911265686279e-01 7.963305772972e-01 8.015167355623e-01 8.070334628277e-01 8.134818203531e-01 8.215532502487e-01 8.318334894782e-01 8.447129877649e-01 8.603604051392e-01 8.787869284304e-01 8.998715281362e-01 9.233238554100e-01 9.485552134653e-01 9.745528293664e-01 9.998289992268e-01 1.022507052247e+00 1.040580847922e+00 1.052258803506e+00 1.056299564813e+00 1.052258821006e+00 1.040581086954e+00 1.022506970932e+00 9.998310675371e-01 9.745530854197e-01 9.485545927849e-01 9.233232016136e-01 8.998724126456e-01 8.787877909362e-01 8.603604465471e-01 8.447119648663e-01 8.318354312203e-01 8.215537479030e-01 8.134838358702e-01 8.070331149684e-01 8.015175355639e-01 7.963304510386e-01 7.911262371212e-01 7.859315593441e-01 7.811499364791e-01 7.774615626853e-01 7.756383803287e-01 7.763587364090e-01 7.800501640382e-01 7.867665954749e-01 7.961731530704e-01 8.075755779123e-01 8.200080546615e-01 8.323982174579e-01 8.437411550951e-01 8.533025209550e-01 8.607450317745e-01 8.662084561888e-01 8.702605914894e-01 8.737510456262e-01 8.776376464499e-01 8.827969918799e-01 8.899002609176e-01 8.993717739367e-01 9.113902228373e-01 9.258579029128e-01 9.423659754904e-01 9.601092265038e-01 9.778477396073e-01 9.939872624221e-01 1.006767328803e+00 1.014551031689e+00 1.016122344079e+00 1.010898748001e+00 9.990307879053e-01 9.813311252891e-01 9.590932312437e-01 9.338445288259e-01 9.071194952399e-01 8.803154900354e-01 8.546373714179e-01 8.310911804588e-01 8.104507656623e-01 7.931564469149e-01 7.791824710860e-01 7.679269158378e-01 7.582780937568e-01 7.488520894428e-01 7.383522332496e-01 7.259480594828e-01 7.114956622887e-01 6.956096082939e-01 6.795040960235e-01 6.647294908663e-01 6.528496291271e-01 6.451622244390e-01 6.425036856561e-01
 7.017833511718e-01 7.047018277138e-01 7.131072119643e-01 7.259870458457e-01 7.418223719697e-01 7.588135746110e-01 7.752246157095e-01 7.897144551377e-01 8.016066011857e-01 8.110272346338e-01 8.188551396545e-01 8.264500759781e-01 8.353034447393e-01 8.466378956828e-01 8.611540392129e-01 8.789581535302e-01 8.996541267523e-01 9.224894122307e-01 9.464886485798e-01 9.704960507695e-01 9.932021614598e-01 1.013187705705e+00 1.029066597137e+00 1.039694017926e+00 1.044388497093e+00 1.043108012647e+00 1.036495050362e+00 1.025774645739e+00 1.012534103080e+00 9.984126885692e-01 9.848371890548e-01 9.728553199424e-01 9.630758468765e-01 9.557393590585e-01 9.507923098771e-01 9.479478174345e-01 9.466808996942e-01 9.462524010694e-01 9.457455098938e-01 9.441931507849e-01 9.407574366144e-01 9.349054261997e-01 9.265535387482e-01 9.160923477615e-01 9.043161038817e-01 8.922804149753e-01 8.811212022906e-01 8.718453776814e-01 8.651959470899e-01 8.615353451856e-01 8.608050318271e-01 8.625364731873e-01 8.659778448343e-01 8.702406742640e-01 8.745199988407e-01 8.782884980611e-01 8.814253652711e-01 8.842420630154e-01 8.873838523106e-01 8.916654232907e-01 8.978528945828e-01 9.065469138406e-01 9.180939281080e-01 9.326318740277e-01 9.500968802686e-01 9.702104725760e-01 9.923811783373e-01 1.015605499399e+00 1.038443902484e+00 1.059091234945e+00 1.075629681099e+00 1.086349412257e+00 1.090063280457e+00 1.086349663857e+00 1.075630523705e+00 1.059089884685e+00 1.038444858176e+00 1.015606850075e+00 9.923805414472e-01 9.702102264600e-01 9.500980197237e-01 9.326323082006e-01 9.180942930975e-01 9.065452266563e-01 8.978553329779e-01 8.916653245202e-01 8.873855931219e-01 8.842415449717e-01 8.814248931057e-01 8.782884254343e-01 8.745204109812e-01 8.702406676783e-01 8.659774253802e-01 8.625374216508e-01 8.608036793632e-01 8.615365280674e-01 8.651978830343e-01 8.718447487366e-01 8.811209495662e-01 8.922818709506e-01 9.043155327438e-01 9.160925937376e-01 9.265542638735e-01 9.349063549813e-01 9.407559788959e-01 9.441933847228e-01 9.457478306232e-01 9.462526481458e-01 9.466796386543e-01 9.479482406390e-01 9.507926505636e-01 9.557375730039e-01 9.630760690771e-01 9.728537037139e-01 9.848370563325e-01 9.984106803261e-01 1.012534257933e+00 1.025774452955e+00 1.036493859423e+00 1.043108065975e+00 1.044387663819e+00 1.039694303622e+00 1.029065600528e+00 1.013186383082e+00 9.932015113598e-01 9.704968064455e-01 9.464890805261e-01 9.224895808461e-01 8.996542929439e-01 8.789594389682e-01 8.611547744784e-01 8.466373887033e-01 8.353034758359e-01 8.264497051335e-01 8.188545751641e-01 8.110282286864e-01 8.016053969487e-01 7.897145027724e-01 7.752249616996e-01 7.588118126063e-01 7.418218811682e-01 7.259887950547e-01 7.131069504267e-01 7.047008261562e-01 7.017833511718e-01
 7.662171887578e-01 7.692869102294e-01 7.780958516414e-01 7.914993935828e-01 8.078015500423e-01 8.250269051723e-01 8.412834344155e-01 8.551305407046e-01 8.658314352124e-01 8.735085020781e-01 8.790710483898e-01 8.839479053660e-01 8.897221959119e-01 8.977263319996e-01 9.087623357432e-01 9.230134381913e-01 9.401485930839e-01 9.594599521832e-01 9.800275062654e-01 1.000779320677e+00 1.020514809582e+00 1.037961407110e+00 1.051891520986e+00 1.061317924912e+00 1.065693273531e+00 1.065081819237e+00 1.060173589940e+00 1.052181704965e+00 1.042601260731e+00 1.032913355397e+00 1.024325949791e+00 1.017653291916e+00 1.013280465907e+00 1.011255053237e+00 1.011384207410e+00 1.013269952032e+00 1.016320429290e+00 1.019748449597e+00 1.022620167650e+00 1.023968040468e+00 1.022983051820e+00 1.019178200472e+00 1.012521662279e+00 1.003461064378e+00 9.928407644406e-01 9.817543998181e-01 9.713627720713e-01 9.626798497831e-01 9.564384106567e-01 9.529758313730e-01 9.521843062906e-01 9.535469821036e-01 9.562420922542e-01 9.593097551957e-01 9.618718146388e-01 9.633461863937e-01 9.635731111342e-01 9.628724746971e-01 9.619505408652e-01 9.617329807289e-01 9.631386740953e-01 9.669392476659e-01 9.736362110606e-01 9.834746790732e-01 9.964592187593e-01 1.012346118434e+00 1.030581414305e+00 1.050218129424e+00 1.069898675553e+00 1.087925905251e+00 1.102497097733e+00 1.111991116220e+00 1.115291242983e+00 1.111992152424e+00 1.102496992227e+00 1.087925576610e+00 1.069898460031e+00 1.050219514078e+00 1.030581649710e+00 1.012345797651e+00 9.964598307658e-01 9.834741794326e-01 9.736362400841e-01 9.669390997252e-01 9.631402340557e-01 9.617308889522e-01 9.619517574737e-01 9.628732140620e-01 9.635727009834e-01 9.633462904005e-01 9.618739036307e-01 9.593089976550e-01 9.562416428324e-01 9.535476135530e-01 9.521838015985e-01 9.529739331469e-01 9.564399320869e-01 9.626791183181e-01 9.713621549342e-01 9.817556583115e-01 9.928397173757e-01 1.003460655620e+00 1.012521582619e+00 1.019178881987e+00 1.022982862888e+00 1.023967958805e+00 1.022620738608e+00 1.019748043743e+00 1.016317985541e+00 1.013270376871e+00 1.011383812018e+00 1.011255611595e+00 1.013279677225e+00 1.017652319822e+00 1.024326148253e+00 1.032911293568e+00 1.042602180282e+00 1.052180712706e+00 1.060173620417e+00 1.065082179716e+00 1.065692863081e+00 1.061317437517e+00 1.051890794217e+00 1.037960429591e+00 1.020515015174e+00 1.000778807320e+00 9.800280581320e-01 9.594598463727e-01 9.401494655099e-01 9.230150046082e-01 9.087621822533e-01 8.977272680253e-01 8.897234469651e-01 8.839473608152e-01 8.790699078916e-01 8.735093584249e-01 8.658327961540e-01 8.551293809069e-01 8.412852152811e-01 8.250256231297e-01 8.078018699812e-01 7.915008682579e-01 7.780957295246e-01 7.692857721720e-01 7.662171887578e-01
 8.365577313347e-01 8.396106820103e-01 8.483383553493e-01 8.615182995474e-01 8.773478685995e-01 8.937406686002e-01 9.087163348419e-01 9.207727463039e-01 9.291472880049e-01 9.339791043111e-01 9.362270029979e-01 9.374030850418e-01 9.391966896776e-01 9.430564281685e-01 9.498851413657e-01 9.599478877709e-01 9.729703714585e-01 9.882938514634e-01 1.005051358122e+00 1.022256895575e+00 1.038824032508e+00 1.053626340099e+00 1.065598688434e+00 1.073906940931e+00 1.078133384497e+00 1.078440954610e+00 1.075561030563e+00 1.070676858234e+00 1.065172842214e+00 1.060352628162e+00 1.057189969510e+00 1.056248392276e+00 1.057685869658e+00 1.061363756232e+00 1.066954059117e+00 1.073965306296e+00 1.081749348461e+00 1.089483988246e+00 1.096217062791e+00 1.100985902134e+00 1.103002519912e+00 1.101820524080e+00 1.097452757117e+00 1.090390790097e+00 1.081521109432e+00 1.071956869601e+00 1.062854334846e+00 1.055204766328e+00 1.049689243260e+00 1.046580669833e+00 1.045692373695e+00 1.046442053052e+00 1.047943004886e+00 1.049184930452e+00 1.049263802035e+00 1.047591135224e+00 1.044026676335e+00 1.038950427055e+00 1.033164126775e+00 1.027721022461e+00 1.023701578604e+00 1.022025181635e+00 1.023336022187e+00 1.027972286670e+00 1.036002388134e+00 1.047219926602e+00 1.061119390357e+00 1.076822460479e+00 1.093059667428e+00 1.108248769376e+00 1.120699389718e+00 1.128880138069e+00 1.131735441438e+00 1.128880430434e+00 1.120699237499e+00 1.108249850020e+00 1.093059778797e+00 1.076822332243e+00 1.061119164262e+00 1.047220034143e+00 1.036001636011e+00 1.027972334255e+00 1.023335618777e+00 1.022025985263e+00 1.023702101177e+00 1.027720546019e+00 1.033165034997e+00 1.038951409172e+00 1.044026824416e+00 1.047589491349e+00 1.049266259457e+00 1.049183842226e+00 1.047942084258e+00 1.046442890314e+00 1.045693489857e+00 1.046577233723e+00 1.049690588430e+00 1.055204296357e+00 1.062853569264e+00 1.071957062295e+00 1.081519474119e+00 1.090390457213e+00 1.097451447720e+00 1.101821540734e+00 1.103002811017e+00 1.100985868390e+00 1.096217139568e+00 1.089483197988e+00 1.081749785299e+00 1.073964986247e+00 1.066953055758e+00 1.061366511923e+00 1.057685599355e+00 1.056247757633e+00 1.057189585766e+00 1.060351277674e+00 1.065173854614e+00 1.070676311602e+00 1.075561382472e+00 1.078441956533e+00 1.078133588057e+00 1.073904595049e+00 1.065598887084e+00 1.053625794913e+00 1.038823492735e+00 1.022256109414e+00 1.005052436459e+00 9.882944902106e-01 9.729719631030e-01 9.599482798528e-01 9.498838778229e-01 9.430567740597e-01 9.391974382798e-01 9.374032046541e-01 9.362255235812e-01 9.339800427387e-01 9.291496683349e-01 9.207717060636e-01 9.087181182176e-01 8.937411607604e-01 8.773473390191e-01 8.615183673146e-01 8.483372423995e-01 8.396111982790e-01 8.365577313347e-01
 9.104962704257e-01 9.133599803244e-01 9.215044022125e-01 9.336816345649e-01 9.480464753815e-01 9.624692469955e-01 9.749441320231e-01 9.839477220119e-01 9.887376407032e-01 9.894974381481e-01 9.872706763379e-01 9.836859197674e-01 9.805687427200e-01 9.795063318064e-01 9.815194337617e-01 9.869602204209e-01 9.955981157426e-01 1.006802766847e+00 1.019739589893e+00 1.033479845381e+00 1.047026009655e+00 1.059366702502e+00 1.069575141394e+00 1.076943701884e+00 1.081174492090e+00 1.082512615112e+00 1.081725631470e+00 1.079971551929e+00 1.078535400234e+00 1.078552502581e+00 1.080786337852e+00 1.085569732793e+00 1.092848724554e+00 1.102322768224e+00 1.113532810836e+00 1.125904249928e+00 1.138724241919e+00 1.151127312318e+00 1.162128397915e+00 1.170757613237e+00 1.176229787850e+00 1.178126415821e+00 1.176495202443e+00 1.171863142077e+00 1.165152672555e+00 1.157487706735e+00 1.150011837941e+00 1.143673599974e+00 1.139091950365e+00 1.136454606118e+00 1.135484473286e+00 1.135519033595e+00 1.135603308003e+00 1.134682868340e+00 1.131842529283e+00 1.126513865847e+00 1.118613034872e+00 1.108609880527e+00 1.097440271689e+00 1.086313066035e+00 1.076488710757e+00 1.069046792118e+00 1.064770740017e+00 1.064094265918e+00 1.067143262978e+00 1.073743506979e+00 1.083425538128e+00 1.095363311658e+00 1.108355629077e+00 1.120904870870e+00 1.131398183426e+00 1.138378438376e+00 1.140827631653e+00 1.138378236996e+00 1.131398766616e+00 1.120904552782e+00 1.108356018459e+00 1.095363171719e+00 1.083425952825e+00 1.073744622047e+00 1.067141888330e+00 1.064094962388e+00 1.064770689633e+00 1.069046865277e+00 1.076488460317e+00 1.086313768440e+00 1.097441434563e+00 1.108610006611e+00 1.118612366771e+00 1.126512384274e+00 1.131844558077e+00 1.134681893792e+00 1.135602138760e+00 1.135520784520e+00 1.135486340738e+00 1.136452049660e+00 1.139093218947e+00 1.143674204865e+00 1.150011267834e+00 1.157487768381e+00 1.165152140586e+00 1.171863632009e+00 1.176493468106e+00 1.178127148981e+00 1.176229665638e+00 1.170757601915e+00 1.162128787244e+00 1.151127092412e+00 1.138726661367e+00 1.125903326060e+00 1.113530768739e+00 1.102324277481e+00 1.092849335301e+00 1.085567955184e+00 1.080786504198e+00 1.078551445135e+00 1.078535982234e+00 1.079971348203e+00 1.081725483945e+00 1.082513204266e+00 1.081175177528e+00 1.076941792339e+00 1.069575271787e+00 1.059367189599e+00 1.047023831499e+00 1.033477878265e+00 1.019741008716e+00 1.006803381536e+00 9.955980217435e-01 9.869605624705e-01 9.815193499311e-01 9.795060968523e-01 9.805677515478e-01 9.836858890564e-01 9.872701405787e-01 9.894978739339e-01 9.887385849664e-01 9.839462882512e-01 9.749445670630e-01 9.624712618344e-01 9.480458888301e-01 9.336814576977e-01 9.215050998750e-01 9.133605644454e-01 9.104962704257e-01
 9.832388955229e-01 9.857884402933e-01 9.929924649025e-01 1.003606161751e+00 1.015784593996e+00 1.027404112704e+00 1.036465218246e+00 1.041462537835e+00 1.041699058383e+00 1.037434487103e+00 1.029825357973e+00 1.020656213476e+00 1.011926714842e+00 1.005401982641e+00 1.002249809554e+00 1.002919461055e+00 1.007224043028e+00 1.014534437806e+00 1.024014054545e+00 1.034745097659e+00 1.045764989935e+00 1.056126750268e+00 1.064983657498e+00 1.071708502482e+00 1.076096409130e+00 1.078454552563e+00 1.079586223279e+00 1.080648115234e+00 1.082864833413e+00 1.087247687845e+00 1.094402112207e+00 1.104478269651e+00 1.117248665310e+00 1.132269336619e+00 1.148960038730e+00 1.166650531651e+00 1.184546245016e+00 1.201710154716e+00 1.217103031061e+00 1.229722353669e+00 1.238771740003e+00 1.243847238778e+00 1.245030398795e+00 1.242886036563e+00 1.238371540637e+00 1.232633937469e+00 1.226811240433e+00 1.221817507028e+00 1.218215972033e+00 1.216112276574e+00 1.215148152652e+00 1.214568306598e+00 1.213344009064e+00 1.210369762824e+00 1.204705069538e+00 1.195791986628e+00 1.183605531502e+00 1.168712029394e+00 1.152191942746e+00 1.135430699230e+00 1.119882955211e+00 1.106814802280e+00 1.097160416157e+00 1.091462658083e+00 1.089908590536e+00 1.092357296442e+00 1.098354401696e+00 1.107099504802e+00 1.117418811292e+00 1.127848355103e+00 1.136804774843e+00 1.142853268330e+00 1.144990672742e+00 1.142853290873e+00 1.136805359098e+00 1.127849172429e+00 1.117419104709e+00 1.107099538518e+00 1.098355672617e+00 1.092357587168e+00 1.089908147449e+00 1.091462718546e+00 1.097160401669e+00 1.106814798913e+00 1.119883225159e+00 1.135430098968e+00 1.152191953302e+00 1.168711876721e+00 1.183604633707e+00 1.195792158753e+00 1.204706327202e+00 1.210370058868e+00 1.213343302304e+00 1.214567931126e+00 1.215148532763e+00 1.216111223812e+00 1.218214964812e+00 1.221817298285e+00 1.226810462215e+00 1.232633958499e+00 1.238371493956e+00 1.242886829389e+00 1.245028363912e+00 1.243847780225e+00 1.238772107111e+00 1.229722584941e+00 1.217102951720e+00 1.201709549016e+00 1.184546314341e+00 1.166650342428e+00 1.148957454529e+00 1.132269289856e+00 1.117250284198e+00 1.104476570301e+00 1.094402960551e+00 1.087248162113e+00 1.082865685398e+00 1.080648044414e+00 1.079587044970e+00 1.078453198353e+00 1.076097030558e+00 1.071708317146e+00 1.064982988533e+00 1.056128512876e+00 1.045763738897e+00 1.034742789651e+00 1.024015922988e+00 1.014534787307e+00 1.007223199070e+00 1.002921632306e+00 1.002250549214e+00 1.005400772503e+00 1.011926479047e+00 1.020655861294e+00 1.029824962713e+00 1.037433653007e+00 1.041699688996e+00 1.041460956645e+00 1.036464971804e+00 1.027405122522e+00 1.015783849039e+00 1.003605479202e+00 9.929940039538e-01 9.857864566387e-01 9.832388955229e-01
 1.049408034538e+00 1.051599607336e+00 1.057736856567e+00 1.066586117346e+00 1.076322775519e+00 1.084842496550e+00 1.090160591944e+00 1.090803952981e+00 1.086124402836e+00 1.076469935206e+00 1.063123905369e+00 1.048050528385e+00 1.033458116147e+00 1.021324175604e+00 1.012999434179e+00 1.009052658038e+00 1.009345474132e+00 1.013244770628e+00 1.019878969613e+00 1.028289592962e+00 1.037492786937e+00 1.046538094665e+00 1.054583728667e+00 1.061031026207e+00 1.065715625653e+00 1.068986021401e+00 1.071693345538e+00 1.075018419282e+00 1.080178968514e+00 1.088134634596e+00 1.099398619467e+00 1.113997118104e+00 1.131577217721e+00 1.151564109414e+00 1.173260224595e+00 1.195878316595e+00 1.218519330223e+00 1.240142116185e+00 1.259631268938e+00 1.275930864068e+00 1.288224576399e+00 1.296116905446e+00 1.299733663561e+00 1.299692074028e+00 1.296997783203e+00 1.292840484684e+00 1.288374406345e+00 1.284508064669e+00 1.281766979599e+00 1.280201807112e+00 1.279385531106e+00 1.278476716090e+00 1.276367483022e+00 1.271879215844e+00 1.264017939520e+00 1.252201566152e+00 1.236430761863e+00 1.217346366045e+00 1.196152000978e+00 1.174402037920e+00 1.153747714028e+00 1.135650025291e+00 1.121208202731e+00 1.111096082650e+00 1.105577833552e+00 1.104555534068e+00 1.107588617571e+00 1.113877149004e+00 1.122237109226e+00 1.131185964906e+00 1.139114040493e+00 1.144558121838e+00 1.146497698772e+00 1.144557696763e+00 1.139114049114e+00 1.131187105608e+00 1.122237318117e+00 1.113876477487e+00 1.107589323159e+00 1.104555644463e+00 1.105577302161e+00 1.111096107852e+00 1.121209529081e+00 1.135649026932e+00 1.153747615291e+00 1.174402458800e+00 1.196149918785e+00 1.217346567045e+00 1.236430442114e+00 1.252201072300e+00 1.264018097536e+00 1.271880241650e+00 1.276367152616e+00 1.278475018984e+00 1.279386081994e+00 1.280201846453e+00 1.281766532057e+00 1.284508437112e+00 1.288374072688e+00 1.292840893263e+00 1.296997805066e+00 1.299692842902e+00 1.299732544783e+00 1.296118284851e+00 1.288223964234e+00 1.275931443842e+00 1.259632716084e+00 1.240140847992e+00 1.218517547584e+00 1.195879772644e+00 1.173258845882e+00 1.151564929820e+00 1.131578498322e+00 1.113996375448e+00 1.099398600888e+00 1.088135044991e+00 1.080179136139e+00 1.075018433789e+00 1.071695112951e+00 1.068984877270e+00 1.065715784057e+00 1.061031348196e+00 1.054582448645e+00 1.046538760784e+00 1.037493166652e+00 1.028288699825e+00 1.019879867460e+00 1.013245382974e+00 1.009345995624e+00 1.009053944267e+00 1.012999296452e+00 1.021322937542e+00 1.033458535125e+00 1.048050910796e+00 1.063123149712e+00 1.076468603917e+00 1.086125729765e+00 1.090803653661e+00 1.090160752355e+00 1.084842292830e+00 1.076321612310e+00 1.066585367515e+00 1.057736669892e+00 1.051596523875e+00 1.049408034538e+00
 1.105061529025e+00 1.106927137413e+00 1.112091551553e+00 1.119335132981e+00 1.126845258647e+00 1.132529481826e+00 1.134410806055e+00 1.131030212108e+00 1.121777895307e+00 1.107069012221e+00 1.088313730981e+00 1.067647014062e+00 1.047493756114e+00 1.030059579882e+00 1.016901287315e+00 1.008734185198e+00 1.005485762922e+00 1.006527838036e+00 1.010945631785e+00 1.017709527032e+00 1.025770947928e+00 1.034113872061e+00 1.041841765836e+00 1.048324594777e+00 1.053387030506e+00 1.057399207101e+00 1.061260456479e+00 1.066204395769e+00 1.073496008731e+00 1.084106321229e+00 1.098520421554e+00 1.116700064419e+00 1.138200511152e+00 1.162326711132e+00 1.188260543668e+00 1.215086155679e+00 1.241774436240e+00 1.267165321216e+00 1.290049498603e+00 1.309310203757e+00 1.324112041919e+00 1.334078743822e+00 1.339388575502e+00 1.340731216114e+00 1.339185592938e+00 1.336002363589e+00 1.332378498947e+00 1.329244564632e+00 1.327118907985e+00 1.326029579883e+00 1.325502209523e+00 1.324632742773e+00 1.322227530563e+00 1.317020382088e+00 1.307931239049e+00 1.294307965465e+00 1.276124262925e+00 1.254048336522e+00 1.229361482943e+00 1.203749499923e+00 1.179031753146e+00 1.156849318093e+00 1.138468533074e+00 1.124705040811e+00 1.115922540024e+00 1.112087045608e+00 1.112794092079e+00 1.117241640955e+00 1.124221793828e+00 1.132203774240e+00 1.139509117879e+00 1.144611550020e+00 1.146443358244e+00 1.144611803272e+00 1.139509305228e+00 1.132203414328e+00 1.124222346837e+00 1.117240528739e+00 1.112794356101e+00 1.112088055592e+00 1.115920179593e+00 1.124703797592e+00 1.138470644616e+00 1.156848658674e+00 1.179031239951e+00 1.203750756374e+00 1.229359926460e+00 1.254048870899e+00 1.276124394298e+00 1.294306100185e+00 1.307929444295e+00 1.317021368881e+00 1.322227360481e+00 1.324631232954e+00 1.325504251139e+00 1.326030015204e+00 1.327118195273e+00 1.329244849831e+00 1.332379984586e+00 1.336003131558e+00 1.339186083683e+00 1.340732401165e+00 1.339387958303e+00 1.334079156558e+00 1.324110611309e+00 1.309309436539e+00 1.290051772695e+00 1.267164127480e+00 1.241772926871e+00 1.215087690427e+00 1.188260544639e+00 1.162326558834e+00 1.138198981533e+00 1.116700578803e+00 1.098521053993e+00 1.084104103222e+00 1.073495147066e+00 1.066206058486e+00 1.061261989144e+00 1.057399290016e+00 1.053387160618e+00 1.048324955723e+00 1.041839806497e+00 1.034113239883e+00 1.025771450086e+00 1.017708920457e+00 1.010944938141e+00 1.006527568819e+00 1.005486434032e+00 1.008734252462e+00 1.016900507050e+00 1.030059631547e+00 1.047493888455e+00 1.067647130828e+00 1.088313349015e+00 1.107069266824e+00 1.121777199379e+00 1.131030428813e+00 1.134411059677e+00 1.132529411914e+00 1.126844483102e+00 1.119335494150e+00 1.112091669467e+00 1.106925311621e+00 1.105061529025e+00
 1.148828474645e+00 1.150446556444e+00 1.154874147886e+00 1.160899351325e+00 1.166708401112e+00 1.170208673880e+00 1.169410207648e+00 1.162843099104e+00 1.149910865159e+00 1.131064394150e+00 1.107804713841e+00 1.082410288206e+00 1.057492603847e+00 1.035466368046e+00 1.018088185839e+00 1.006231656940e+00 9.999136523394e-01 9.985314777852e-01 1.001147231153e+00 1.006668878284e+00 1.013968503849e+00 1.021937917255e+00 1.029597081112e+00 1.036238795496e+00 1.041644572347e+00 1.046185194789e+00 1.050800633217e+00 1.056795619780e+00 1.065506261983e+00 1.077956294037e+00 1.094643862894e+00 1.115495591264e+00 1.139993178797e+00 1.167336720180e+00 1.196585219038e+00 1.226694806096e+00 1.256500246645e+00 1.284726773648e+00 1.310073544531e+00 1.331366597738e+00 1.347763217416e+00 1.358922493643e+00 1.365083384786e+00 1.367021670808e+00 1.365900383353e+00 1.363046608258e+00 1.359712415105e+00 1.356868472884e+00 1.355054364408e+00 1.354303253618e+00 1.354127579773e+00 1.353585077984e+00 1.351411484297e+00 1.346246929685e+00 1.336903036085e+00 1.322624684106e+00 1.303307651239e+00 1.279588073714e+00 1.252769587320e+00 1.224614309695e+00 1.197054050777e+00 1.171870913268e+00 1.150475397118e+00 1.133812872968e+00 1.122359679102e+00 1.116174297641e+00 1.114919497967e+00 1.117827089359e+00 1.123683036178e+00 1.130911117580e+00 1.137764849638e+00 1.142636717893e+00 1.144397708849e+00 1.142637567435e+00 1.137764221166e+00 1.130911227947e+00 1.123683315129e+00 1.117826634752e+00 1.114920091186e+00 1.116174077041e+00 1.122358092234e+00 1.133812590548e+00 1.150476791604e+00 1.171870357095e+00 1.197053998741e+00 1.224614259909e+00 1.252768610750e+00 1.279587986459e+00 1.303308029291e+00 1.322624179468e+00 1.336902072208e+00 1.346248273044e+00 1.351411316075e+00 1.353584226660e+00 1.354129400995e+00 1.354303578298e+00 1.355052681433e+00 1.356868608333e+00 1.359714139399e+00 1.363046398580e+00 1.365901137164e+00 1.367022157579e+00 1.365083380041e+00 1.358922631077e+00 1.347763396518e+00 1.331365474213e+00 1.310075155024e+00 1.284726811436e+00 1.256498898332e+00 1.226694864111e+00 1.196585295590e+00 1.167334829740e+00 1.139991749926e+00 1.115495567338e+00 1.094644084292e+00 1.077954607538e+00 1.065506031313e+00 1.056797056399e+00 1.050801869267e+00 1.046185131188e+00 1.041644463357e+00 1.036238937778e+00 1.029595595288e+00 1.021938861705e+00 1.013968194362e+00 1.006667348799e+00 1.001146562447e+00 9.985321143966e-01 9.999140789766e-01 1.006232499036e+00 1.018088774523e+00 1.035467160714e+00 1.057492982385e+00 1.082409654841e+00 1.107805007593e+00 1.131064381151e+00 1.149908146173e+00 1.162843954447e+00 1.169410180163e+00 1.170209182076e+00 1.166708729286e+00 1.160898773300e+00 1.154875111166e+00 1.150445753996e+00 1.148828474645e+00
 1.181796327043e+00 1.183251354338e+00 1.187192903639e+00 1.192412221131e+00 1.197094061760e+00 1.199135295667e+00 1.196519282347e+00 1.187751206556e+00 1.172217100137e+00 1.150384076148e+00 1.123794330701e+00 1.094824478073e+00 1.066215807023e+00 1.040539158335e+00 1.019712372027e+00 1.004745946089e+00 9.957512420300e-01 9.921770150362e-01 9.930962227214e-01 9.973980679373e-01 1.003903476681e+00 1.011431778290e+00 1.018920278264e+00 1.025584794093e+00 1.031156724345e+00 1.035992934106e+00 1.041063256284e+00 1.047736470918e+00 1.057413449119e+00 1.071170006683e+00 1.089513438582e+00 1.112336199202e+00 1.139049115939e+00 1.168760330275e+00 1.200420760269e+00 1.232876550786e+00 1.264855473228e+00 1.294986276024e+00 1.321902884524e+00 1.344390495450e+00 1.361611441733e+00 1.373265842132e+00 1.379656211381e+00 1.381642135617e+00 1.380460824962e+00 1.377506254248e+00 1.374076458484e+00 1.371183591562e+00 1.369397219731e+00 1.368776264805e+00 1.368855103795e+00 1.368684428354e+00 1.366966127466e+00 1.362258858275e+00 1.353271404411e+00 1.339133990707e+00 1.319640257585e+00 1.295352202434e+00 1.267548512663e+00 1.238011467351e+00 1.208725739170e+00 1.181550506435e+00 1.157985150380e+00 1.139072524075e+00 1.125389665085e+00 1.117100810457e+00 1.113972844656e+00 1.115321401860e+00 1.119977418555e+00 1.126360248471e+00 1.132680724887e+00 1.137270516004e+00 1.138942277003e+00 1.137269326332e+00 1.132678812108e+00 1.126360612217e+00 1.119977118011e+00 1.115321240498e+00 1.113973304753e+00 1.117100262653e+00 1.125387635938e+00 1.139073045340e+00 1.157986785271e+00 1.181548762470e+00 1.208725586759e+00 1.238011791872e+00 1.267547589744e+00 1.295351745894e+00 1.319640380012e+00 1.339134422602e+00 1.353271761249e+00 1.362259467104e+00 1.366965321155e+00 1.368683913004e+00 1.368856084346e+00 1.368775458226e+00 1.369395542173e+00 1.371184956522e+00 1.374077559545e+00 1.377505584187e+00 1.380461164715e+00 1.381642200128e+00 1.379657224489e+00 1.373265649481e+00 1.361611640877e+00 1.344390280489e+00 1.321902714643e+00 1.294987215275e+00 1.264853856108e+00 1.232876264025e+00 1.200422396040e+00 1.168759386401e+00 1.139049519747e+00 1.112335627118e+00 1.089513036795e+00 1.071169691133e+00 1.057412542851e+00 1.047736830617e+00 1.041064365869e+00 1.035991475829e+00 1.031157574918e+00 1.025585824164e+00 1.018919558022e+00 1.011433293735e+00 1.003902369729e+00 9.973974562502e-01 9.930959310438e-01 9.921783412860e-01 9.957513918335e-01 1.004746493694e+00 1.019714271487e+00 1.040539244748e+00 1.066215503863e+00 1.094824590176e+00 1.123795160819e+00 1.150383780763e+00 1.172216303850e+00 1.187751709386e+00 1.196518317707e+00 1.199135610007e+00 1.197094402084e+00 1.192410438309e+00 1.187193267158e+00 1.183250688938e+00 1.181796327043e+00
 1.206347317508e+00 1.207684093069e+00 1.211275586181e+00 1.215923155510e+00 1.219820549860e+00 1.220861170023e+00 1.217011871037e+00 1.206757199926e+00 1.189458805360e+00 1.165587251087e+00 1.136704280372e+00 1.105231956069e+00 1.073989791532e+00 1.045634871863e+00 1.022176382713e+00 1.004707744813e+00 9.934100972309e-01 9.877844046973e-01 9.869413601927e-01 9.898022688070e-01 9.951914043698e-01 1.001910757485e+00 1.008858316752e+00 1.015213207615e+00 1.020669753307e+00 1.025581842326e+00 1.030941769209e+00 1.038148984597e+00 1.048637293060e+00 1.063490482138e+00 1.083183275015e+00 1.107550708775e+00 1.135919838327e+00 1.167327401560e+00 1.200652198331e+00 1.234668701009e+00 1.268055274798e+00 1.299393450691e+00 1.327275456619e+00 1.350476670079e+00 1.368167246398e+00 1.380079096216e+00 1.386561957621e+00 1.388530329025e+00 1.387262707326e+00 1.384181699329e+00 1.380598858114e+00 1.377534551263e+00 1.375581191680e+00 1.374832791400e+00 1.374866009263e+00 1.374768482777e+00 1.373254812474e+00 1.368850513013e+00 1.360197433836e+00 1.346335920940e+00 1.326972280123e+00 1.302593136467e+00 1.274432157973e+00 1.244257787360e+00 1.214052447019e+00 1.185684202715e+00 1.160673650974e+00 1.140091255072e+00 1.124570735838e+00 1.114366626942e+00 1.109366471505e+00 1.109011112781e+00 1.112236510664e+00 1.117524501496e+00 1.123093160479e+00 1.127253194206e+00 1.128786252698e+00 1.127252102934e+00 1.123091706613e+00 1.117524405982e+00 1.112236269134e+00 1.109009661996e+00 1.109366059344e+00 1.114367338391e+00 1.124568782785e+00 1.140090761989e+00 1.160674144226e+00 1.185683501607e+00 1.214052206300e+00 1.244257567506e+00 1.274432095525e+00 1.302592320015e+00 1.326971667430e+00 1.346336359129e+00 1.360196714725e+00 1.368849377321e+00 1.373254077295e+00 1.374767787495e+00 1.374866772213e+00 1.374831129654e+00 1.375580424184e+00 1.377536447428e+00 1.380598324320e+00 1.384181427407e+00 1.387264042236e+00 1.388530668680e+00 1.386561357577e+00 1.380078209405e+00 1.368167155598e+00 1.350476954717e+00 1.327274836119e+00 1.299393460549e+00 1.268055568935e+00 1.234668442661e+00 1.200651880620e+00 1.167327631801e+00 1.135921032616e+00 1.107548634484e+00 1.083182904881e+00 1.063490995445e+00 1.048637423530e+00 1.038148819452e+00 1.030941522396e+00 1.025581664512e+00 1.020670293325e+00 1.015212765499e+00 1.008858386278e+00 1.001911056098e+00 9.951897746692e-01 9.898026018027e-01 9.869417406765e-01 9.877845082018e-01 9.934092798941e-01 1.004706723938e+00 1.022177298454e+00 1.045634351361e+00 1.073988292559e+00 1.105233053593e+00 1.136703829102e+00 1.165587146069e+00 1.189459132176e+00 1.206756629767e+00 1.217010974178e+00 1.220860620260e+00 1.219821388364e+00 1.215922029259e+00 1.211274713020e+00 1.207684817395e+00 1.206347317508e+00
 1.224630318925e+00 1.225826971443e+00 1.229010389802e+00 1.233007777370e+00 1.236049302689e+00 1.236055500480e+00 1.231012109710e+00 1.219415159575e+00 1.200630705590e+00 1.175142082842e+00 1.144542020147e+00 1.111280631836e+00 1.078218549769e+00 1.048040200002e+00 1.022772479285e+00 1.003509922717e+00 9.904370464414e-01 9.830670148695e-01 9.805398268718e-01 9.818255021264e-01 9.858045778025e-01 9.913297824661e-01 9.973317687562e-01 1.003011293338e+00 1.008079837472e+00 1.012912435994e+00 1.018515459294e+00 1.026291124814e+00 1.037648709998e+00 1.053611715114e+00 1.074560126586e+00 1.100232492388e+00 1.129870828641e+00 1.162462908207e+00 1.196870627045e+00 1.231874644750e+00 1.266164909494e+00 1.298339420125e+00 1.326983900176e+00 1.350881844383e+00 1.369199843459e+00 1.381677561400e+00 1.388672660919e+00 1.391098830689e+00 1.390221065236e+00 1.387428556574e+00 1.383989612549e+00 1.380882223542e+00 1.378693494420e+00 1.377541500638e+00 1.377059548055e+00 1.376411389171e+00 1.374377894489e+00 1.369523845187e+00 1.360493304624e+00 1.346310169988e+00 1.326643186742e+00 1.301954624895e+00 1.273453742726e+00 1.242890869341e+00 1.212220485434e+00 1.183261518735e+00 1.157473755118e+00 1.135867017962e+00 1.119049653083e+00 1.107307482991e+00 1.100621288972e+00 1.098574010620e+00 1.100253495463e+00 1.104261732817e+00 1.108893952380e+00 1.112488680543e+00 1.113836322145e+00 1.112490108850e+00 1.108892944211e+00 1.104262361588e+00 1.100253725961e+00 1.098571772362e+00 1.100621479121e+00 1.107308310579e+00 1.119048243961e+00 1.135865632967e+00 1.157474134772e+00 1.183261351450e+00 1.212220106101e+00 1.242890165566e+00 1.273454468573e+00 1.301953454327e+00 1.326642621589e+00 1.346310781004e+00 1.360493822518e+00 1.369522327530e+00 1.374377134631e+00 1.376411719887e+00 1.377060447497e+00 1.377539834836e+00 1.378693053283e+00 1.380884033347e+00 1.383987444706e+00 1.387428630767e+00 1.390223861165e+00 1.391099422486e+00 1.388671055775e+00 1.381676691235e+00 1.369200167897e+00 1.350882193182e+00 1.326985193639e+00 1.298337702564e+00 1.266165970087e+00 1.231873768947e+00 1.196867886974e+00 1.162463227691e+00 1.129871098498e+00 1.100230088511e+00 1.074561219247e+00 1.053612035568e+00 1.037649490054e+00 1.026289855735e+00 1.018514213517e+00 1.012913763366e+00 1.008080880351e+00 1.003011002604e+00 9.973312782771e-01 9.913304734395e-01 9.858044404841e-01 9.818243374096e-01 9.805396967975e-01 9.830668451392e-01 9.904370827225e-01 1.003510586309e+00 1.022773439655e+00 1.048039240145e+00 1.078217421524e+00 1.111282350695e+00 1.144541440765e+00 1.175142027063e+00 1.200630361521e+00 1.219414072954e+00 1.231012637080e+00 1.236053920164e+00 1.236050693960e+00 1.233007077606e+00 1.229008508168e+00 1.225827840776e+00 1.224630318925e+00
 1.237574110084e+00 1.238544090631e+00 1.241069082493e+00 1.244028912912e+00 1.245725990547e+00 1.244157216515e+00 1.237385282794e+00 1.223972508057e+00 1.203349995242e+00 1.176067202930e+00 1.143781533859e+00 1.109005052912e+00 1.074633005718e+00 1.043353426893e+00 1.017145788191e+00 9.970104802194e-01 9.830340173761e-01 9.746505831058e-01 9.709616569220e-01 9.709616390557e-01 9.736067529397e-01 9.778484561295e-01 9.827269208337e-01 9.875399842983e-01 9.920865322155e-01 9.967954197574e-01 1.002693262486e+00 1.011160686604e+00 1.023514315773e+00 1.040644718904e+00 1.062779758133e+00 1.089524315376e+00 1.120050505945e+00 1.153341116058e+00 1.188316420553e+00 1.223853693977e+00 1.258734959860e+00 1.291625711368e+00 1.321148319597e+00 1.346086392669e+00 1.365583023044e+00 1.379337563207e+00 1.387661374573e+00 1.391393128385e+00 1.391717201486e+00 1.389916135567e+00 1.387151236424e+00 1.384309381705e+00 1.381925839578e+00 1.380120243313e+00 1.378586569754e+00 1.376585482381e+00 1.373015877276e+00 1.366560128078e+00 1.355956274714e+00 1.340307416498e+00 1.319344357663e+00 1.293590608992e+00 1.264293571234e+00 1.233222067976e+00 1.202301036870e+00 1.173265592644e+00 1.147429876112e+00 1.125642893699e+00 1.108375045904e+00 1.095842479980e+00 1.088050454503e+00 1.084693359554e+00 1.085027522353e+00 1.087820656174e+00 1.091501198928e+00 1.094494626397e+00 1.095637201475e+00 1.094496382616e+00 1.091499495340e+00 1.087821080880e+00 1.085028388110e+00 1.084692042017e+00 1.088050432449e+00 1.095842131230e+00 1.108373793840e+00 1.125643275856e+00 1.147431116851e+00 1.173263948605e+00 1.202301383963e+00 1.233221823567e+00 1.264293284025e+00 1.293588377570e+00 1.319344415689e+00 1.340306969820e+00 1.355957362486e+00 1.366559127620e+00 1.373014993369e+00 1.376586464584e+00 1.378585797219e+00 1.380118471662e+00 1.381925633626e+00 1.384311314842e+00 1.387149365091e+00 1.389916919809e+00 1.391719208546e+00 1.391393768812e+00 1.387661232673e+00 1.379337343882e+00 1.365582876932e+00 1.346086134750e+00 1.321149080782e+00 1.291624692654e+00 1.258735405713e+00 1.223853695985e+00 1.188314763707e+00 1.153341653991e+00 1.120050130265e+00 1.089522988532e+00 1.062780572273e+00 1.040644889287e+00 1.023513667832e+00 1.011158724987e+00 1.002693347419e+00 9.967955446529e-01 9.920869943708e-01 9.875404117193e-01 9.827251547078e-01 9.778501657003e-01 9.736070739689e-01 9.709602318215e-01 9.709617042730e-01 9.746508314688e-01 9.830358884618e-01 9.970126121377e-01 1.017145959269e+00 1.043352665559e+00 1.074633572610e+00 1.109004774535e+00 1.143781664850e+00 1.176067075634e+00 1.203350742252e+00 1.223971926949e+00 1.237385943812e+00 1.244155428463e+00 1.245725960620e+00 1.244027836291e+00 1.241068002602e+00 1.238544237578e+00 1.237574110084e+00
 1.245015725548e+00 1.245639603025e+00 1.247149864815e+00 1.248505784696e+00 1.248121783126e+00 1.244126490819e+00 1.234721517877e+00 1.218609921856e+00 1.195367469721e+00 1.165681252759e+00 1.131350644281e+00 1.095016878992e+00 1.059644553502e+00 1.027930666405e+00 1.001761687732e+00 9.819542663475e-01 9.683639740965e-01 9.602138556564e-01 9.564567532682e-01 9.560395022500e-01 9.579674887551e-01 9.613172878716e-01 9.652938602856e-01 9.693706846845e-01 9.734969825793e-01 9.781993597693e-01 9.845352831836e-01 9.938271053398e-01 1.007250522494e+00 1.025494390214e+00 1.048591226329e+00 1.076005726899e+00 1.106872416238e+00 1.140238756983e+00 1.175177687007e+00 1.210752386951e+00 1.245924634567e+00 1.279474808710e+00 1.310085598340e+00 1.336522219163e+00 1.357870235966e+00 1.373724363843e+00 1.384279880427e+00 1.390231183099e+00 1.392609828468e+00 1.392529989172e+00 1.390997401321e+00 1.388765866088e+00 1.386275650964e+00 1.383626939992e+00 1.380557757652e+00 1.376433175030e+00 1.370301800188e+00 1.361025851301e+00 1.347529555021e+00 1.329095946479e+00 1.305640474814e+00 1.277847237131e+00 1.247101696400e+00 1.215258119919e+00 1.184230855673e+00 1.155651378314e+00 1.130620958488e+00 1.109716625353e+00 1.093145717942e+00 1.080931624986e+00 1.073003330168e+00 1.069105767502e+00 1.068639853497e+00 1.070560599298e+00 1.073476689116e+00 1.075957445048e+00 1.076918337950e+00 1.075957261678e+00 1.073475443534e+00 1.070560325321e+00 1.068640158777e+00 1.069105416918e+00 1.073003110601e+00 1.080931533987e+00 1.093144036248e+00 1.109716950974e+00 1.130621016178e+00 1.155651256408e+00 1.184231991046e+00 1.215257467893e+00 1.247102438245e+00 1.277845169042e+00 1.305639899858e+00 1.329096307833e+00 1.347530492696e+00 1.361026110719e+00 1.370301251903e+00 1.376433896211e+00 1.380557063566e+00 1.383627070792e+00 1.386276482007e+00 1.388766726630e+00 1.390996913416e+00 1.392530711298e+00 1.392609505265e+00 1.390231926707e+00 1.384281153646e+00 1.373724901312e+00 1.357870161759e+00 1.336522453033e+00 1.310084005485e+00 1.279474914301e+00 1.245924267898e+00 1.210754097734e+00 1.175177691006e+00 1.140238917517e+00 1.106871968353e+00 1.076006003459e+00 1.048591316660e+00 1.025494279919e+00 1.007249485789e+00 9.938268423011e-01 9.845367886931e-01 9.781993180554e-01 9.734966532314e-01 9.693710971522e-01 9.652925684234e-01 9.613180943917e-01 9.579679909304e-01 9.560390731386e-01 9.564575417044e-01 9.602138099694e-01 9.683645785135e-01 9.819544501764e-01 1.001760838446e+00 1.027931692102e+00 1.059644938922e+00 1.095015189448e+00 1.131352731341e+00 1.165681682535e+00 1.195367132574e+00 1.218610704886e+00 1.234722188137e+00 1.244125297200e+00 1.248120912569e+00 1.248506172914e+00 1.247149802898e+00 1.245639373975e+00 1.245015725548e+00
 1.246757530575e+00 1.246921092649e+00 1.247077511827e+00 1.246280110615e+00 1.243086640393e+00 1.235801794437e+00 1.222823519275e+00 1.203066772883e+00 1.176328493932e+00 1.143520451095e+00 1.106677927047e+00 1.068646726311e+00 1.032538935992e+00 1.001085118218e+00 9.760464824159e-01 9.579741849123e-01 9.463563336761e-01 9.400541313743e-01 9.377442935632e-01 9.382294562346e-01 9.405174430578e-01 9.438095606379e-01 9.475102268260e-01 9.513249351172e-01 9.554062917292e-01 9.604087676645e-01 9.674184685777e-01 9.776619426972e-01 9.921247955527e-01 1.011248847289e+00 1.034857349238e+00 1.062293045850e+00 1.092710769582e+00 1.125311552751e+00 1.159418796694e+00 1.194375659071e+00 1.229391237630e+00 1.263411904362e+00 1.295187221303e+00 1.323444618900e+00 1.347156222712e+00 1.365752805342e+00 1.379235292925e+00 1.388099288603e+00 1.393161107074e+00 1.395333605867e+00 1.395433792680e+00 1.394059404262e+00 1.391536616326e+00 1.387921655305e+00 1.382971815559e+00 1.376149974969e+00 1.366664042910e+00 1.353589176954e+00 1.336102835203e+00 1.313761781261e+00 1.286767497212e+00 1.256073325879e+00 1.223306145323e+00 1.190471281025e+00 1.159521995939e+00 1.131964890405e+00 1.108632040528e+00 1.089733332273e+00 1.075091071699e+00 1.064420325445e+00 1.057469037485e+00 1.053957096422e+00 1.053394532201e+00 1.054925506948e+00 1.057375349176e+00 1.059496889971e+00 1.060324168396e+00 1.059495599104e+00 1.057375827597e+00 1.054926009478e+00 1.053393971206e+00 1.053957464061e+00 1.057468684348e+00 1.064420567143e+00 1.075089372923e+00 1.089733328183e+00 1.108632445789e+00 1.131963832822e+00 1.159522186607e+00 1.190471865729e+00 1.223306591439e+00 1.256073468249e+00 1.286767110194e+00 1.313762511341e+00 1.336103279774e+00 1.353589707620e+00 1.366663715335e+00 1.376151082722e+00 1.382972361934e+00 1.387923071597e+00 1.391536923012e+00 1.394058085141e+00 1.395433870898e+00 1.395334690034e+00 1.393160276565e+00 1.388099455962e+00 1.379237738069e+00 1.365751770538e+00 1.347155219251e+00 1.323446546370e+00 1.295186859719e+00 1.263412720569e+00 1.229390660285e+00 1.194376582493e+00 1.159418149854e+00 1.125311748229e+00 1.092710150740e+00 1.062291614454e+00 1.034856992476e+00 1.011249280773e+00 9.921238366562e-01 9.776626825316e-01 9.674202658043e-01 9.604083850488e-01 9.554053164528e-01 9.513257069720e-01 9.475090044105e-01 9.438087636442e-01 9.405179096766e-01 9.382288436140e-01 9.377451892573e-01 9.400548590234e-01 9.463560030734e-01 9.579745968338e-01 9.760470347033e-01 1.001086327121e+00 1.032539856687e+00 1.068645865091e+00 1.106678867246e+00 1.143522174567e+00 1.176325929021e+00 1.203066448435e+00 1.222824409711e+00 1.235800580497e+00 1.243085009512e+00 1.246281013174e+00 1.247077105546e+00 1.246919113086e+00 1.246757530575e+00
 1.243652574436e+00 1.243279690402e+00 1.241862700156e+00 1.238550247904e+00 1.232058318095e+00 1.220892816663e+00 1.203686272276e+00 1.179615082112e+00 1.148756068492e+00 1.112325574437e+00 1.072665762704e+00 1.032912898538e+00 9.963996079762e-01 9.659198940509e-01 9.430952789559e-01 9.281302928065e-01 9.200331734268e-01 9.171735860897e-01 9.178441088202e-01 9.206257766242e-01 9.244882993623e-01 9.287476781156e-01 9.330290399771e-01 9.372940016042e-01 9.419196375824e-01 9.476932255943e-01 9.557024100735e-01 9.670328224288e-01 9.824338598672e-01 1.002080052692e+00 1.025591461644e+00 1.052236042293e+00 1.081262400938e+00 1.112114053787e+00 1.144450622297e+00 1.177978914613e+00 1.212216614443e+00 1.246314535661e+00 1.279088105628e+00 1.309208177123e+00 1.335482060069e+00 1.357125706284e+00 1.373885527800e+00 1.386005791617e+00 1.394054908390e+00 1.398724432644e+00 1.400629188479e+00 1.400208227670e+00 1.397673822058e+00 1.393017161023e+00 1.385997658203e+00 1.376154883719e+00 1.362849653801e+00 1.345383426474e+00 1.323221812465e+00 1.296257812586e+00 1.265049435704e+00 1.230904221285e+00 1.195764586982e+00 1.161846635471e+00 1.131172148034e+00 1.105114563187e+00 1.084190697939e+00 1.068168945949e+00 1.056402516075e+00 1.048209752007e+00 1.043089106247e+00 1.040679104637e+00 1.040569234888e+00 1.042094786490e+00 1.044315615667e+00 1.046199468605e+00 1.046930284748e+00 1.046198852400e+00 1.044316042774e+00 1.042095939581e+00 1.040568200544e+00 1.040679218639e+00 1.043088875143e+00 1.048210065028e+00 1.056401214134e+00 1.068169683822e+00 1.084191953205e+00 1.105112017846e+00 1.131171773515e+00 1.161847008638e+00 1.195763293068e+00 1.230905677205e+00 1.265048937279e+00 1.296257785296e+00 1.323222402064e+00 1.345383234923e+00 1.362849129828e+00 1.376155699452e+00 1.385996761019e+00 1.393017168294e+00 1.397673079418e+00 1.400207160223e+00 1.400628226720e+00 1.398725095860e+00 1.394055261992e+00 1.386006012027e+00 1.373888171241e+00 1.357124096295e+00 1.335480469558e+00 1.309210183061e+00 1.279088769269e+00 1.246315194817e+00 1.212216158849e+00 1.177978704400e+00 1.144449361208e+00 1.112114832981e+00 1.081262399796e+00 1.052234426571e+00 1.025590559253e+00 1.002080675344e+00 9.824334624820e-01 9.670338564976e-01 9.557039705555e-01 9.476917686607e-01 9.419188625789e-01 9.372949409159e-01 9.330278940595e-01 9.287474322362e-01 9.244876465427e-01 9.206249707022e-01 9.178440147501e-01 9.171748471438e-01 9.200337047409e-01 9.281301947567e-01 9.430967325067e-01 9.659193827791e-01 9.963993071752e-01 1.032912459991e+00 1.072666810625e+00 1.112327339174e+00 1.148754862504e+00 1.179614292512e+00 1.203687376403e+00 1.220892307819e+00 1.232057864111e+00 1.238550071634e+00 1.241862172516e+00 1.243278406305e+00 1.243652574436e+00
 1.237788971249e+00 1.236861984387e+00 1.233816036531e+00 1.227897221080e+00 1.217975065772e+00 1.202765883555e+00 1.181149793461e+00 1.152586896039e+00 1.117466156865e+00 1.077340750325e+00 1.034900615773e+00 9.936235664963e-01 9.570995836941e-01 9.282079365957e-01 9.084168146037e-01 8.975253157514e-01 8.939932965456e-01 8.956388174706e-01 9.003278808872e-01 9.063982423177e-01 9.127668046442e-01 9.188675613973e-01 9.245403185974e-01 9.300007850586e-01 9.358295342456e-01 9.429169447295e-01 9.523004330955e-01 9.648734155695e-01 9.811128407937e-01 1.000925867014e+00 1.023755332196e+00 1.048852602804e+00 1.075626289804e+00 1.103830034505e+00 1.133522937862e+00 1.164831456707e+00 1.197630402449e+00 1.231299732571e+00 1.264726951765e+00 1.296508950890e+00 1.325268540263e+00 1.349963161907e+00 1.370053597000e+00 1.385491760738e+00 1.396581286733e+00 1.403772400862e+00 1.407487936835e+00 1.408007217793e+00 1.405427990117e+00 1.399674349456e+00 1.390499627592e+00 1.377503618785e+00 1.360189475061e+00 1.338087705928e+00 1.310965421612e+00 1.279077226130e+00 1.243372939080e+00 1.205551161135e+00 1.167897195149e+00 1.132868970727e+00 1.102551702035e+00 1.078178788034e+00 1.059922835484e+00 1.047072742514e+00 1.038488939430e+00 1.033061888465e+00 1.030025038501e+00 1.028924316487e+00 1.029415210241e+00 1.031024459175e+00 1.033058173300e+00 1.034717367087e+00 1.035353355999e+00 1.034717502488e+00 1.033057302359e+00 1.031024907469e+00 1.029414504986e+00 1.028924385472e+00 1.030025533615e+00 1.033062627548e+00 1.038486647876e+00 1.047074743931e+00 1.059923984066e+00 1.078178332712e+00 1.102552390121e+00 1.132868899309e+00 1.167896575640e+00 1.205552067268e+00 1.243372460635e+00 1.279078370079e+00 1.310965824813e+00 1.338088275931e+00 1.360189722697e+00 1.377504143486e+00 1.390498463198e+00 1.399675305281e+00 1.405428610637e+00 1.408007021636e+00 1.407488224528e+00 1.403774207193e+00 1.396580760405e+00 1.385491745847e+00 1.370054796077e+00 1.349963730192e+00 1.325266132159e+00 1.296510304085e+00 1.264726664003e+00 1.231299320117e+00 1.197629707970e+00 1.164832728009e+00 1.133521864774e+00 1.103830729285e+00 1.075627241377e+00 1.048852442639e+00 1.023754325509e+00 1.000927378125e+00 9.811128673578e-01 9.648723144163e-01 9.523009649491e-01 9.429161952275e-01 9.358290581980e-01 9.300006947668e-01 9.245396385877e-01 9.188669309832e-01 9.127662144477e-01 9.063975328523e-01 9.003271567989e-01 8.956383366576e-01 8.939945474342e-01 8.975241963235e-01 9.084169755632e-01 9.282080669858e-01 9.570985524586e-01 9.936232708726e-01 1.034902014792e+00 1.077339733949e+00 1.117466360650e+00 1.152586875277e+00 1.181150126550e+00 1.202765266126e+00 1.217975089236e+00 1.227896618440e+00 1.233815743373e+00 1.236862424595e+00 1.237788971249e+00
 1.231453156274e+00 1.230002656413e+00 1.225415128289e+00 1.217033667031e+00 1.203873072240e+00 1.184858006321e+00 1.159115532197e+00 1.126382426888e+00 1.087357235758e+00 1.043915552264e+00 9.990838756461e-01 9.566575139992e-01 9.204761434433e-01 8.934909217713e-01 8.769995282020e-01 8.703963480506e-01 8.715992219212e-01 8.779153900656e-01 8.868262840086e-01 8.964668589580e-01 9.057200101482e-01 9.141349700235e-01 9.217461827808e-01 9.289839749528e-01 9.365791763946e-01 9.454620836197e-01 9.565567283962e-01 9.705231237616e-01 9.875466287466e-01 1.007283614835e+00 1.029044233810e+00 1.052114221130e+00 1.076104787008e+00 1.101111250042e+00 1.127618700347e+00 1.156191773364e+00 1.187078355051e+00 1.219906424363e+00 1.253652182570e+00 1.286835715086e+00 1.317897396889e+00 1.345524100623e+00 1.368872900679e+00 1.387585854241e+00 1.401685023660e+00 1.411369156554e+00 1.416860140234e+00 1.418277265269e+00 1.415606733334e+00 1.408705525688e+00 1.397320997265e+00 1.381116350432e+00 1.359739427922e+00 1.332952998936e+00 1.300828544826e+00 1.263983547187e+00 1.223757307743e+00 1.182230642915e+00 1.142010738395e+00 1.105772295373e+00 1.075645313111e+00 1.052700951535e+00 1.036767900939e+00 1.026675028051e+00 1.020822167082e+00 1.017721198895e+00 1.016366150654e+00 1.016230712827e+00 1.017046653908e+00 1.018523100366e+00 1.020215022824e+00 1.021555078751e+00 1.022064734937e+00 1.021554844915e+00 1.020213888064e+00 1.018523009900e+00 1.017046494232e+00 1.016231944014e+00 1.016365642932e+00 1.017721231139e+00 1.020820881279e+00 1.026677270270e+00 1.036767936056e+00 1.052701577036e+00 1.075645935150e+00 1.105773510017e+00 1.142010319479e+00 1.182230278654e+00 1.223757565894e+00 1.263985573730e+00 1.300827214688e+00 1.332954089084e+00 1.359740371046e+00 1.381117513182e+00 1.397319932832e+00 1.408706537553e+00 1.415607922922e+00 1.418276404537e+00 1.416860382283e+00 1.411371192603e+00 1.401684054511e+00 1.387585630778e+00 1.368872291056e+00 1.345525920798e+00 1.317894877544e+00 1.286836625578e+00 1.253651451711e+00 1.219907236461e+00 1.187077534256e+00 1.156192093826e+00 1.127616609522e+00 1.101110747659e+00 1.076105127616e+00 1.052113986479e+00 1.029044154720e+00 1.007284933287e+00 9.875471463496e-01 9.705220033848e-01 9.565566554623e-01 9.454620526715e-01 9.365792912524e-01 9.289836404420e-01 9.217463461227e-01 9.141350097420e-01 9.057208589453e-01 8.964656918358e-01 8.868259176728e-01 8.779152127043e-01 8.716016576341e-01 8.703950882938e-01 8.769997914327e-01 8.934928271568e-01 9.204756707775e-01 9.566580564335e-01 9.990838274742e-01 1.043913952812e+00 1.087357721784e+00 1.126383172824e+00 1.159114770311e+00 1.184857024680e+00 1.203872612787e+00 1.217032406931e+00 1.225415508710e+00 1.230002716016e+00 1.231453156274e+00
 1.225444819617e+00 1.223520296144e+00 1.217544595841e+00 1.206950408451e+00 1.190905694602e+00 1.168533879318e+00 1.139203407076e+00 1.102909933927e+00 1.060621762537e+00 1.014489900582e+00 9.678085255335e-01 9.246128428777e-01 8.889238977557e-01 8.637260725496e-01 8.501504493650e-01 8.472478882035e-01 8.525016938495e-01 8.628283165113e-01 8.754281038565e-01 8.883024702818e-01 9.003297847813e-01 9.111511699663e-01 9.209553197788e-01 9.303139063383e-01 9.400395288253e-01 9.510247935795e-01 9.640287035009e-01 9.794576517407e-01 9.972158803178e-01 1.016747981061e+00 1.037283655546e+00 1.058184684419e+00 1.079282270373e+00 1.101008900554e+00 1.124258173901e+00 1.150012983124e+00 1.178876952999e+00 1.210727166796e+00 1.244639538088e+00 1.279083856493e+00 1.312331031582e+00 1.342815124611e+00 1.369387489975e+00 1.391382950482e+00 1.408520106164e+00 1.420736285290e+00 1.428025777555e+00 1.430340747758e+00 1.427553667952e+00 1.419456275107e+00 1.405798437457e+00 1.386324193642e+00 1.360843105337e+00 1.329361772814e+00 1.292262079951e+00 1.250513730403e+00 1.205821591146e+00 1.160599140439e+00 1.117726607680e+00 1.080033137024e+00 1.049653695413e+00 1.027488116171e+00 1.013050234192e+00 1.004779364241e+00 1.000693940095e+00 9.990185994570e-01 9.985680205355e-01 9.987712549930e-01 9.994367669034e-01 1.000448596693e+00 1.001583555116e+00 1.002486048260e+00 1.002830996299e+00 1.002485240998e+00 1.001582848525e+00 1.000449869648e+00 9.994371751142e-01 9.987713235998e-01 9.985668311215e-01 9.990183908764e-01 1.000694701353e+00 1.004779789295e+00 1.013049593464e+00 1.027488612909e+00 1.049653343488e+00 1.080033181301e+00 1.117726562292e+00 1.160599038397e+00 1.205820896976e+00 1.250515385127e+00 1.292261500674e+00 1.329362398528e+00 1.360843356982e+00 1.386325876756e+00 1.405797739243e+00 1.419455184668e+00 1.427553817509e+00 1.430341436460e+00 1.428024230400e+00 1.420736805788e+00 1.408520256532e+00 1.391383341334e+00 1.369387577889e+00 1.342815130528e+00 1.312329452837e+00 1.279084473579e+00 1.244638968591e+00 1.210728845409e+00 1.178876341701e+00 1.150010962305e+00 1.124257654245e+00 1.101008756080e+00 1.079282073689e+00 1.058183892351e+00 1.037284247447e+00 1.016749291329e+00 9.972162398215e-01 9.794576136280e-01 9.640299216588e-01 9.510245770165e-01 9.400398232922e-01 9.303140945650e-01 9.209547092742e-01 9.111517055672e-01 9.003301562814e-01 8.883009054562e-01 8.754274660197e-01 8.628286302601e-01 8.525042119919e-01 8.472464815193e-01 8.501519772784e-01 8.637273051625e-01 8.889226602961e-01 9.246136932895e-01 9.678082467938e-01 1.014489973404e+00 1.060622001633e+00 1.102910580509e+00 1.139203114555e+00 1.168533426619e+00 1.190906345999e+00 1.206948110486e+00 1.217544916561e+00 1.223519240396e+00 1.225444819617e+00
 1.217975404674e+00 1.215619308066e+00 1.208384545980e+00 1.195797720153e+00 1.177186101627e+00 1.151870302506e+00 1.119457222666e+00 1.080179318410e+00 1.035227051967e+00 9.869599614524e-01 9.388470759557e-01 8.950682961742e-01 8.597390562934e-01 8.358447424081e-01 8.243869474603e-01 8.241818575779e-01 8.324351977634e-01 8.458094574464e-01 8.613356174913e-01 8.769338715440e-01 8.914804197952e-01 9.046672978353e-01 9.167675753125e-01 9.284140258230e-01 9.404236648027e-01 9.535922730561e-01 9.684861892038e-01 9.852692584981e-01 1.003614647651e+00 1.022818035057e+00 1.042084815394e+00 1.060885409122e+00 1.079277123278e+00 1.097998815393e+00 1.118301069943e+00 1.141528839858e+00 1.168597061677e+00 1.199611877356e+00 1.233750513880e+00 1.269460891825e+00 1.304878381142e+00 1.338215670219e+00 1.368040517801e+00 1.393385631689e+00 1.413655930173e+00 1.428505245940e+00 1.437680957865e+00 1.440947812159e+00 1.438050122263e+00 1.428722564855e+00 1.412727039885e+00 1.389913798465e+00 1.360273792369e+00 1.324077025582e+00 1.282025442025e+00 1.235426700022e+00 1.186317994917e+00 1.137389544915e+00 1.091730421707e+00 1.052261265253e+00 1.021078082756e+00 9.989217515936e-01 9.850409195640e-01 9.775767724651e-01 9.742724094515e-01 9.731478645554e-01 9.729036383970e-01 9.729440577961e-01 9.731386967477e-01 9.735115113798e-01 9.740073014884e-01 9.744456374227e-01 9.746200163784e-01 9.744441688981e-01 9.740082115935e-01 9.735131808461e-01 9.731392396541e-01 9.729428526587e-01 9.729030237263e-01 9.731481234155e-01 9.742719651185e-01 9.775766195621e-01 9.850412853487e-01 9.989226999122e-01 1.021078966736e+00 1.052259490377e+00 1.091731247303e+00 1.137390902947e+00 1.186316541287e+00 1.235428073835e+00 1.282025912836e+00 1.324077715170e+00 1.360273902375e+00 1.389914147798e+00 1.412728373801e+00 1.428720668358e+00 1.438050375780e+00 1.440951104095e+00 1.437679742187e+00 1.428504309563e+00 1.413655776006e+00 1.393386105190e+00 1.368041345375e+00 1.338214121700e+00 1.304878345719e+00 1.269462128305e+00 1.233748841541e+00 1.199613010701e+00 1.168598025566e+00 1.141526590696e+00 1.118301767525e+00 1.097999270273e+00 1.079276327616e+00 1.060884885411e+00 1.042084951080e+00 1.022819526739e+00 1.003615015314e+00 9.852695288588e-01 9.684870400212e-01 9.535916813684e-01 9.404236152049e-01 9.284143750203e-01 9.167671416785e-01 9.046674704405e-01 8.914795622261e-01 8.769326003849e-01 8.613361617267e-01 8.458097061572e-01 8.324355396319e-01 8.241813054140e-01 8.243885344991e-01 8.358434368828e-01 8.597375805508e-01 8.950697232659e-01 9.388465412887e-01 9.869603289812e-01 1.035227660416e+00 1.080178933907e+00 1.119457370541e+00 1.151870381509e+00 1.177186050755e+00 1.195795398840e+00 1.208384701373e+00 1.215618571998e+00 1.217975404674e+00
 1.205136372616e+00 1.202371649557e+00 1.193942106625e+00 1.179480194261e+00 1.158474874384e+00 1.130451534961e+00 1.095247378019e+00 1.053315307436e+00 1.006035860018e+00 9.559123559717e-01 9.065172677777e-01 8.621023917339e-01 8.268278479940e-01 8.036783289018e-01 7.935976633315e-01 7.952754882818e-01 8.057561679958e-01 8.215499823745e-01 8.395786914611e-01 8.576867680555e-01 8.747175074248e-01 8.903533647110e-01 9.048702013893e-01 9.188890890980e-01 9.331624096207e-01 9.483616463656e-01 9.648722576400e-01 9.826642670131e-01 1.001260253712e+00 1.019884975519e+00 1.037786550109e+00 1.054574095736e+00 1.070522756467e+00 1.086634545936e+00 1.104446105127e+00 1.125580433565e+00 1.151203954698e+00 1.181607945715e+00 1.216068750077e+00 1.253035891117e+00 1.290551720230e+00 1.326653386610e+00 1.359666879028e+00 1.388330669076e+00 1.411747132418e+00 1.429269949262e+00 1.440384812530e+00 1.444650867083e+00 1.441667778443e+00 1.431115269583e+00 1.412778013384e+00 1.386624982172e+00 1.352848553134e+00 1.311997581087e+00 1.265093199959e+00 1.213772858833e+00 1.160367879661e+00 1.107808585983e+00 1.059329586996e+00 1.017898545241e+00 9.855550195691e-01 9.628934608116e-01 9.489587519493e-01 9.416756991768e-01 9.386032767692e-01 9.376261305848e-01 9.373696211983e-01 9.372083879500e-01 9.370447709242e-01 9.369721900955e-01 9.370341856507e-01 9.371588302066e-01 9.372198679832e-01 9.371581392164e-01 9.370352569713e-01 9.369718482901e-01 9.370448880310e-01 9.372089397733e-01 9.373688662801e-01 9.376263501605e-01 9.386013752791e-01 9.416753167889e-01 9.489591258139e-01 9.628941251134e-01 9.855566855502e-01 1.017897221581e+00 1.059329395585e+00 1.107810739370e+00 1.160367138108e+00 1.213773632260e+00 1.265092986355e+00 1.311997957728e+00 1.352848768865e+00 1.386624109628e+00 1.412779708297e+00 1.431113210444e+00 1.441668481159e+00 1.444653616664e+00 1.440385008414e+00 1.429268252350e+00 1.411747286666e+00 1.388331259180e+00 1.359665733040e+00 1.326652994579e+00 1.290552025169e+00 1.253037615408e+00 1.216066235014e+00 1.181607935355e+00 1.151205073403e+00 1.125580233466e+00 1.104445290574e+00 1.086634490220e+00 1.070521629214e+00 1.054574595542e+00 1.037786900536e+00 1.019885608092e+00 1.001260459049e+00 9.826648114050e-01 9.648719282005e-01 9.483625127873e-01 9.331624086097e-01 9.188887789595e-01 9.048711171562e-01 8.903530964705e-01 8.747165554866e-01 8.576865442567e-01 8.395799022703e-01 8.215512805059e-01 8.057554288537e-01 7.952751379231e-01 7.936000141018e-01 8.036776910705e-01 8.268270989285e-01 8.621041904619e-01 9.065170107757e-01 9.559127491500e-01 1.006036836268e+00 1.053315542342e+00 1.095246983583e+00 1.130451174690e+00 1.158473109262e+00 1.179479026179e+00 1.193942563511e+00 1.202372044128e+00 1.205136372616e+00
 1.182807842972e+00 1.179645126808e+00 1.170056032266e+00 1.153778680262e+00 1.130465535374e+00 1.099847292721e+00 1.061981710754e+00 1.017533105590e+00 9.680450397723e-01 9.161341220184e-01 8.654472135652e-01 8.202828485050e-01 7.848500586163e-01 7.621765369820e-01 7.532151965183e-01 7.565863419908e-01 7.692219156267e-01 7.875006797299e-01 8.082213028865e-01 8.291200988205e-01 8.489497971352e-01 8.673178084315e-01 8.844305312913e-01 9.008353044716e-01 9.171906704204e-01 9.340442057695e-01 9.516546810835e-01 9.698769718688e-01 9.881794148327e-01 1.005809750833e+00 1.022118265327e+00 1.036881794701e+00 1.050570189594e+00 1.064392011933e+00 1.080082936225e+00 1.099448234119e+00 1.123829320949e+00 1.153649416681e+00 1.188275992648e+00 1.226196853534e+00 1.265409861210e+00 1.303836079705e+00 1.339613912953e+00 1.371229370454e+00 1.397499700479e+00 1.417488417346e+00 1.430417867594e+00 1.435631130355e+00 1.432576333141e+00 1.420872811006e+00 1.400332505799e+00 1.371036898870e+00 1.333388103373e+00 1.288207400804e+00 1.236823271789e+00 1.181188288348e+00 1.123901009829e+00 1.068094117024e+00 1.017114378504e+00 9.739487045675e-01 9.405761248459e-01 9.174624649428e-01 9.034911001082e-01 8.964337219790e-01 8.937239417861e-01 8.931595926683e-01 8.933009287924e-01 8.934771911350e-01 8.935659076608e-01 8.936505204327e-01 8.937922901899e-01 8.939453195660e-01 8.940134577323e-01 8.939458033427e-01 8.937923552458e-01 8.936506282106e-01 8.935654389600e-01 8.934783151396e-01 8.933004843477e-01 8.931586769841e-01 8.937233138485e-01 8.964340838541e-01 9.034919048180e-01 9.174615223387e-01 9.405772970113e-01 9.739481710899e-01 1.017112876418e+00 1.068096640200e+00 1.123901095680e+00 1.181189490782e+00 1.236822319413e+00 1.288207263788e+00 1.333387672547e+00 1.371036172305e+00 1.400333190519e+00 1.420872266135e+00 1.432576609749e+00 1.435631689114e+00 1.430418448159e+00 1.417487670645e+00 1.397499937669e+00 1.371229700117e+00 1.339612671062e+00 1.303836949069e+00 1.265409414410e+00 1.226198764766e+00 1.188275593654e+00 1.153648078108e+00 1.123829070509e+00 1.099450132636e+00 1.080081486814e+00 1.064391259908e+00 1.050570049020e+00 1.036883707659e+00 1.022118788673e+00 1.005808823956e+00 9.881795313154e-01 9.698779225458e-01 9.516549770113e-01 9.340456340213e-01 9.171899172997e-01 9.008352861779e-01 8.844313124771e-01 8.673184492110e-01 8.489491603519e-01 8.291194318685e-01 8.082220558405e-01 7.875009158983e-01 7.692211568588e-01 7.565859962701e-01 7.532160504404e-01 7.621762658239e-01 7.848497703046e-01 8.202840728646e-01 8.654462110415e-01 9.161352279617e-01 9.680454466167e-01 1.017532302230e+00 1.061981952413e+00 1.099847333451e+00 1.130464328990e+00 1.153779002742e+00 1.170057030010e+00 1.179644457389e+00 1.182807842972e+00
 1.148894187377e+00 1.145363565139e+00 1.134709536050e+00 1.116761370030e+00 1.091326169861e+00 1.058325334201e+00 1.018022756858e+00 9.712764643314e-01 9.197821286452e-01 8.662664431789e-01 8.144488011070e-01 7.686993048261e-01 7.333133960655e-01 7.114180556346e-01 7.039995833123e-01 7.096057571704e-01 7.250218591716e-01 7.464414673431e-01 7.704919636063e-01 7.947553426961e-01 8.178391844445e-01 8.392277159873e-01 8.590164143903e-01 8.776483915259e-01 8.956941353732e-01 9.136178350911e-01 9.316228217688e-01 9.495452077588e-01 9.668997360624e-01 9.830441135037e-01 9.974725692579e-01 1.010139360638e+00 1.021666348021e+00 1.033388456267e+00 1.047138088829e+00 1.064799180639e+00 1.087790604198e+00 1.116627982121e+00 1.150770426043e+00 1.188788905145e+00 1.228711902472e+00 1.268425058910e+00 1.305953219298e+00 1.339600852283e+00 1.367941604795e+00 1.389785469867e+00 1.404108867131e+00 1.410043783383e+00 1.406894222692e+00 1.394208171970e+00 1.371811996315e+00 1.339888914656e+00 1.299027792890e+00 1.250292715133e+00 1.195300637191e+00 1.136277083117e+00 1.076065445240e+00 1.017965497641e+00 9.654104058773e-01 9.213882936656e-01 8.878027932000e-01 8.649953844572e-01 8.517046274930e-01 8.455845181901e-01 8.439797292365e-01 8.446325447020e-01 8.460452032634e-01 8.474823006824e-01 8.487342324207e-01 8.498081764001e-01 8.506982372165e-01 8.513146300798e-01 8.515394710800e-01 8.513157114005e-01 8.506985341704e-01 8.498089499429e-01 8.487341264690e-01 8.474819439561e-01 8.460452479692e-01 8.446316420194e-01 8.439804482578e-01 8.455843239518e-01 8.517048943931e-01 8.649941776163e-01 8.878050035537e-01 9.213879490158e-01 9.654094671861e-01 1.017967113732e+00 1.076065792978e+00 1.136278674348e+00 1.195299096910e+00 1.250293627880e+00 1.299026937204e+00 1.339888846536e+00 1.371812192694e+00 1.394208645090e+00 1.406894117278e+00 1.410044376624e+00 1.404109105069e+00 1.389786357532e+00 1.367942102340e+00 1.339600527454e+00 1.305954942410e+00 1.268425901720e+00 1.228711272096e+00 1.188791049186e+00 1.150772372868e+00 1.116626478730e+00 1.087790129720e+00 1.064800281537e+00 1.047137861894e+00 1.033389215843e+00 1.021667069819e+00 1.010141060360e+00 9.974719973667e-01 9.830413972744e-01 9.669003130500e-01 9.495465132483e-01 9.316224008333e-01 9.136182977476e-01 8.956931398609e-01 8.776498188336e-01 8.590163540215e-01 8.392300357020e-01 8.178392643160e-01 7.947529539719e-01 7.704928387092e-01 7.464413638348e-01 7.250210813649e-01 7.096060483330e-01 7.039988847432e-01 7.114172566145e-01 7.333126470418e-01 7.687008933388e-01 8.144485694354e-01 8.662682402027e-01 9.197835312129e-01 9.712752919634e-01 1.018023551593e+00 1.058324852124e+00 1.091326717789e+00 1.116762696158e+00 1.134709983749e+00 1.145362399887e+00 1.148894187377e+00
 1.104633467256e+00 1.100822472091e+00 1.089351256316e+00 1.070125660642e+00 1.043076643411e+00 1.008283946052e+00 9.661932618787e-01 9.178336531338e-01 8.650455162023e-01 8.106670577570e-01 7.585027421860e-01 7.130199500459e-01 6.786205463246e-01 6.585277085532e-01 6.537085802297e-01 6.625609232280e-01 6.816365065970e-01 7.068964726770e-01 7.347755178512e-01 7.626941636084e-01 7.891211209421e-01 8.134099050402e-01 8.355492302502e-01 8.558966102566e-01 8.749657296378e-01 8.932020349103e-01 9.108232827178e-01 9.277364543687e-01 9.435783971097e-01 9.578663751298e-01 9.702620647233e-01 9.808622864767e-01 9.903748625626e-01 1.000153194806e+00 1.011999744833e+00 1.027759761244e+00 1.048836954871e+00 1.075804981667e+00 1.108239147664e+00 1.144859719750e+00 1.183828786760e+00 1.223104530081e+00 1.260704923828e+00 1.294837710222e+00 1.323914951428e+00 1.346547234567e+00 1.361507577972e+00 1.367743145306e+00 1.364424830256e+00 1.351025217414e+00 1.327364552429e+00 1.293698066762e+00 1.250761165061e+00 1.199814946289e+00 1.142715210711e+00 1.081916802574e+00 1.020458238494e+00 9.617723027744e-01 9.093329457398e-01 8.660869140155e-01 8.338158139181e-01 8.126973688090e-01 8.013160339063e-01 7.972189083405e-01 7.977045530206e-01 8.004931733116e-01 8.040561997425e-01 8.075919095122e-01 8.107836556347e-01 8.135179736524e-01 8.156777885615e-01 8.170890244408e-01 8.175847139930e-01 8.170898631839e-01 8.156783176688e-01 8.135187212165e-01 8.107841974810e-01 8.075912925208e-01 8.040571795816e-01 8.004929379047e-01 7.977049902851e-01 7.972187967767e-01 8.013148792682e-01 8.126964531054e-01 8.338175040945e-01 8.660864306009e-01 9.093321400328e-01 9.617719043334e-01 1.020458505828e+00 1.081917166068e+00 1.142713493459e+00 1.199815334625e+00 1.250760725627e+00 1.293698874794e+00 1.327363840206e+00 1.351026089650e+00 1.364426028134e+00 1.367743312739e+00 1.361507312064e+00 1.346548085658e+00 1.323915667640e+00 1.294836385419e+00 1.260706616548e+00 1.223106171864e+00 1.183828272790e+00 1.144860687045e+00 1.108241299512e+00 1.075804464169e+00 1.048836694368e+00 1.027759596900e+00 1.012000421548e+00 1.000154164091e+00 9.903738527397e-01 9.808629462257e-01 9.702612970303e-01 9.578642228151e-01 9.435789776666e-01 9.277374702850e-01 9.108215143985e-01 8.932019830054e-01 8.749658595462e-01 8.558986481856e-01 8.355480785657e-01 8.134110353280e-01 7.891208776301e-01 7.626929179370e-01 7.347763145719e-01 7.068969589635e-01 6.816369053522e-01 6.625618546822e-01 6.537079324999e-01 6.585273269779e-01 6.786211169207e-01 7.130204247366e-01 7.585027081460e-01 8.106685016406e-01 8.650468090998e-01 9.178312313842e-01 9.661936327090e-01 1.008283122889e+00 1.043075348579e+00 1.070126424941e+00 1.089350459603e+00 1.100821591250e+00 1.104633467256e+00
 1.054235790317e+00 1.050299896225e+00 1.038466967621e+00 1.018691499496e+00 9.909895414410e-01 9.555604194729e-01 9.129879948629e-01 8.644519749943e-01 8.119270524968e-01 7.583580711803e-01 7.076362239303e-01 6.642876355263e-01 6.327369398744e-01 6.161409773460e-01 6.152669880011e-01 6.282340900509e-01 6.513358236405e-01 6.803659291068e-01 7.116653159490e-01 7.425906070318e-01 7.715497923053e-01 7.978256402766e-01 8.213497244460e-01 8.424419327902e-01 8.616088224508e-01 8.793243244592e-01 8.958777670916e-01 9.112948352311e-01 9.253635204074e-01 9.377657242614e-01 9.483067127683e-01 9.571556361779e-01 9.650120902560e-01 9.731204999975e-01 9.831142722540e-01 9.966730495752e-01 1.015108297400e+00 1.039023185663e+00 1.068146932933e+00 1.101438784282e+00 1.137314911149e+00 1.173934016777e+00 1.209429292240e+00 1.242026191632e+00 1.270077937118e+00 1.292072565101e+00 1.306644621326e+00 1.312601154642e+00 1.308999584078e+00 1.295237302166e+00 1.271112176842e+00 1.236910043524e+00 1.193459152816e+00 1.142166561589e+00 1.085051475329e+00 1.024744557199e+00 9.644137514509e-01 9.075550012954e-01 8.576068431256e-01 8.173720274536e-01 7.884044563011e-01 7.706320180300e-01 7.624493957393e-01 7.613218308224e-01 7.645655542668e-01 7.699484523881e-01 7.759786808224e-01 7.818294163006e-01 7.871138564088e-01 7.916085964570e-01 7.951009381921e-01 7.973395740144e-01 7.981166894473e-01 7.973395497413e-01 7.951002719919e-01 7.916098966602e-01 7.871150788148e-01 7.818296265790e-01 7.759793751432e-01 7.699478441818e-01 7.645647867886e-01 7.613221243943e-01 7.624487712993e-01 7.706313455578e-01 7.884047790161e-01 8.173727860044e-01 8.576062256033e-01 9.075540470882e-01 9.644133818720e-01 1.024744840298e+00 1.085050175200e+00 1.142165931706e+00 1.193459594797e+00 1.236910460139e+00 1.271111026748e+00 1.295237855410e+00 1.309001626955e+00 1.312600503951e+00 1.306643791423e+00 1.292072705760e+00 1.270077642682e+00 1.242025940556e+00 1.209428909010e+00 1.173936006710e+00 1.137315435793e+00 1.101439516410e+00 1.068148087456e+00 1.039022513124e+00 1.015108480147e+00 9.966723063430e-01 9.831148488143e-01 9.731201591943e-01 9.650101590631e-01 9.571567879668e-01 9.483063460824e-01 9.377652156828e-01 9.253641559442e-01 9.112954216668e-01 8.958771370166e-01 8.793233418968e-01 8.616092913501e-01 8.424437646014e-01 8.213483974059e-01 7.978260172458e-01 7.715480341251e-01 7.425904140296e-01 7.116665125217e-01 6.803650557465e-01 6.513361337368e-01 6.282347126348e-01 6.152671770771e-01 6.161406824713e-01 6.327390898647e-01 6.642869694188e-01 7.076349507008e-01 7.583594958387e-01 8.119281647086e-01 8.644487066059e-01 9.129887721549e-01 9.555615934443e-01 9.909877320304e-01 1.018692068744e+00 1.038466500780e+00 1.050299524758e+00 1.054235790317e+00
 1.002871596051e+00 9.990141611165e-01 9.874308191579e-01 9.680925101395e-01 9.410623007796e-01 9.066191722011e-01 8.654448478015e-01 8.188443263974e-01 7.689196613426e-01 7.186998889181e-01 6.721145874923e-01 6.336087137143e-01 6.073684343676e-01 5.961393889130e-01 6.002182438499e-01 6.173769052391e-01 6.437954699824e-01 6.753369977631e-01 7.084801635371e-01 7.406963724376e-01 7.704597349144e-01 7.970824993682e-01 8.205066029908e-01 8.410692064611e-01 8.593101808964e-01 8.757587680640e-01 8.907963351852e-01 9.045660687374e-01 9.169896795721e-01 9.278725762673e-01 9.370970362416e-01 9.448184545735e-01 9.516138108941e-01 9.585063449678e-01 9.668414438680e-01 9.780275432650e-01 9.932181818173e-01 1.013022494512e+00 1.037354873730e+00 1.065485958378e+00 1.096187817274e+00 1.127944372300e+00 1.159123316902e+00 1.188092904979e+00 1.213258504648e+00 1.233089056595e+00 1.246158360390e+00 1.251194118371e+00 1.247177118726e+00 1.233433952332e+00 1.209727747383e+00 1.176344925237e+00 1.134145732595e+00 1.084617580909e+00 1.029873414104e+00 9.726353973519e-01 9.161203317873e-01 8.637749111190e-01 8.188772971410e-01 7.839303823703e-01 7.601124461004e-01 7.470078497508e-01 7.428085566683e-01 7.449616899634e-01 7.508982126278e-01 7.585444114127e-01 7.665364665642e-01 7.741061826026e-01 7.808661445704e-01 7.865567426518e-01 7.909273240837e-01 7.937015556747e-01 7.946574545804e-01 7.937009668139e-01 7.909271380196e-01 7.865573935043e-01 7.808662525324e-01 7.741059300849e-01 7.665353657301e-01 7.585438573824e-01 7.508968715690e-01 7.449616436372e-01 7.428096194541e-01 7.470082224454e-01 7.601132155129e-01 7.839323555154e-01 8.188773104332e-01 8.637751961003e-01 9.161184837569e-01 9.726366950427e-01 1.029873961687e+00 1.084617393639e+00 1.134146148766e+00 1.176345652158e+00 1.209727891761e+00 1.233433924935e+00 1.247177915848e+00 1.251194232593e+00 1.246158131451e+00 1.233089830130e+00 1.213258145598e+00 1.188095131473e+00 1.159121803180e+00 1.127944675211e+00 1.096189589942e+00 1.065487389837e+00 1.037355184295e+00 1.013021186817e+00 9.932194995649e-01 9.780270206263e-01 9.668421967933e-01 9.585071866363e-01 9.516138078678e-01 9.448189771800e-01 9.370981213011e-01 9.278721922103e-01 9.169888580904e-01 9.045672997064e-01 8.907974869101e-01 8.757580855315e-01 8.593104842623e-01 8.410699670170e-01 8.205056264261e-01 7.970834868177e-01 7.704590472776e-01 7.406956658253e-01 7.084816858978e-01 6.753352390719e-01 6.437952053981e-01 6.173779818985e-01 6.002189988563e-01 5.961388346329e-01 6.073693158502e-01 6.336081614041e-01 6.721138328358e-01 7.187023115304e-01 7.689200211681e-01 8.188428415630e-01 8.654461463865e-01 9.066204907704e-01 9.410620769516e-01 9.680922789123e-01 9.874310702543e-01 9.990150571260e-01 1.002871596051e+00
 9.539426491501e-01 9.503678264238e-01 9.396283520596e-01 9.217019117145e-01 8.966653902432e-01 8.648427638042e-01 8.269940904629e-01 7.845170290749e-01 7.396173910975e-01 6.953663680990e-01 6.556128254029e-01 6.245024823401e-01 6.056450923610e-01 6.010336048299e-01 6.103263927646e-01 6.310232862323e-01 6.594257134878e-01 6.917339299875e-01 7.247750527083e-01 7.562952678616e-01 7.849570279736e-01 8.101939416869e-01 8.320277217436e-01 8.508680799515e-01 8.673095708443e-01 8.819561362765e-01 8.952687064326e-01 9.074815536467e-01 9.186033399244e-01 9.284988953599e-01 9.370507467684e-01 9.443214656647e-01 9.506793808607e-01 9.568531631144e-01 9.638402388018e-01 9.727291648900e-01 9.844759363553e-01 9.996730792477e-01 1.018415252350e+00 1.040297364281e+00 1.064486880514e+00 1.089861208043e+00 1.115114762632e+00 1.138857464376e+00 1.159654117885e+00 1.176058800820e+00 1.186676404801e+00 1.190228948263e+00 1.185665600316e+00 1.172267502790e+00 1.149757795564e+00 1.118391923773e+00 1.079018674073e+00 1.033131909942e+00 9.828620195920e-01 9.309296244578e-01 8.804863358934e-01 8.348039638869e-01 7.968500011134e-01 7.686837794324e-01 7.510110196712e-01 7.430497002038e-01 7.428486353205e-01 7.479271180231e-01 7.559303075202e-01 7.650338266035e-01 7.740651943243e-01 7.823908092569e-01 7.896923185365e-01 7.957556023663e-01 8.003579944810e-01 8.032570330956e-01 8.042504446241e-01 8.032569856991e-01 8.003593246389e-01 7.957556879961e-01 7.896914002533e-01 7.823906306457e-01 7.740643469183e-01 7.650339791771e-01 7.559301188611e-01 7.479266277723e-01 7.428486394480e-01 7.430508054459e-01 7.510118271256e-01 7.686846032912e-01 7.968490158497e-01 8.348048598232e-01 8.804838827295e-01 9.309306911226e-01 9.828637190466e-01 1.033130733934e+00 1.079018115815e+00 1.118392509702e+00 1.149757601459e+00 1.172267722120e+00 1.185664684037e+00 1.190229295995e+00 1.186676818005e+00 1.176058241979e+00 1.159653272384e+00 1.138860107417e+00 1.115113098695e+00 1.089860525861e+00 1.064489192684e+00 1.040298218535e+00 1.018415327732e+00 9.996726914504e-01 9.844772482223e-01 9.727281985071e-01 9.638400682442e-01 9.568544518596e-01 9.506809039631e-01 9.443207546835e-01 9.370525111662e-01 9.284980093913e-01 9.186016418745e-01 9.074824500978e-01 8.952685068191e-01 8.819571229535e-01 8.673095544543e-01 8.508673311704e-01 8.320285765836e-01 8.101942030982e-01 7.849585013154e-01 7.562949859635e-01 7.247755997707e-01 6.917329577423e-01 6.594260323878e-01 6.310247629018e-01 6.103268690511e-01 6.010335449233e-01 6.056445210615e-01 6.245020433412e-01 6.556127419831e-01 6.953680050700e-01 7.396159528726e-01 7.845167943351e-01 8.269943175929e-01 8.648434116294e-01 8.966651724443e-01 9.217010455790e-01 9.396290044195e-01 9.503676976994e-01 9.539426491501e-01
 9.073982704429e-01 9.042300531603e-01 8.947011534266e-01 8.787929421883e-01 8.565900154498e-01 8.284469177757e-01 7.951854646791e-01 7.582805066833e-01 7.199951504952e-01 6.833857335540e-01 6.520919885970e-01 6.297751464517e-01 6.192711412870e-01 6.217057449581e-01 6.361159901442e-01 6.598425293437e-01 6.894283155902e-01 7.214992335497e-01 7.533060879004e-01 7.829413010044e-01 8.093226692913e-01 8.320759575468e-01 8.513622647626e-01 8.677036986322e-01 8.817818612347e-01 8.942811717412e-01 9.057326217198e-01 9.164379874561e-01 9.264499868128e-01 9.356479866005e-01 9.438601378092e-01 9.510113638482e-01 9.572370416182e-01 9.629559513450e-01 9.688291059246e-01 9.756411535525e-01 9.841510373144e-01 9.949147709992e-01 1.008163326726e+00 1.023765461250e+00 1.041243287773e+00 1.059848597638e+00 1.078625219682e+00 1.096474559199e+00 1.112188914511e+00 1.124493147521e+00 1.132107895044e+00 1.133819227484e+00 1.128600008425e+00 1.115721293152e+00 1.094868366598e+00 1.066249173474e+00 1.030664955239e+00 9.895561160044e-01 9.449908648205e-01 8.995959295331e-01 8.563506024313e-01 8.182531224996e-01 7.878621099880e-01 7.667564546179e-01 7.551945471515e-01 7.521078224935e-01 7.554990864136e-01 7.630340419608e-01 7.726050144478e-01 7.826409780141e-01 7.921720029386e-01 8.007086495281e-01 8.080314793432e-01 8.140098603578e-01 8.184882381637e-01 8.212814406005e-01 8.222350901093e-01 8.212829350345e-01 8.184886999628e-01 8.140106955904e-01 8.080327812999e-01 8.007089254149e-01 7.921713715934e-01 7.826404571096e-01 7.726051499508e-01 7.630336646226e-01 7.554982454798e-01 7.521085331657e-01 7.551942490059e-01 7.667553490717e-01 7.878614716614e-01 8.182539155937e-01 8.563485894559e-01 8.995957387048e-01 9.449920317891e-01 9.895545429709e-01 1.030665019945e+00 1.066250143958e+00 1.094868462301e+00 1.115721064011e+00 1.128599701386e+00 1.133820121366e+00 1.132107838426e+00 1.124491876063e+00 1.112188083399e+00 1.096475829807e+00 1.078625432763e+00 1.059847913329e+00 1.041244933139e+00 1.023765808098e+00 1.008163417885e+00 9.949154960291e-01 9.841522084786e-01 9.756393610194e-01 9.688283680082e-01 9.629572078924e-01 9.572378258940e-01 9.510097201228e-01 9.438608339953e-01 9.356477977113e-01 9.264491683982e-01 9.164371788881e-01 9.057314292578e-01 8.942821367965e-01 8.817813317205e-01 8.677026617341e-01 8.513633878931e-01 8.320753196756e-01 8.093229879710e-01 7.829411770214e-01 7.533065003077e-01 7.214995482851e-01 6.894280999805e-01 6.598429062637e-01 6.361156520468e-01 6.217056399455e-01 6.192721534544e-01 6.297759074965e-01 6.520917287287e-01 6.833867151228e-01 7.199944585749e-01 7.582806033142e-01 7.951858374399e-01 8.284481150096e-01 8.565901194147e-01 8.787944767082e-01 8.947024651717e-01 9.042288902369e-01 9.073982704429e-01
 8.605174948873e-01 8.577512141610e-01 8.494422656177e-01 8.355850461998e-01 8.163008612314e-01 7.919998957454e-01 7.635748800910e-01 7.325834877065e-01 7.013265376956e-01 6.728038243239e-01 6.503847466665e-01 6.371844260855e-01 6.352475673751e-01 6.448953444169e-01 6.646231815363e-01 6.916411797408e-01 7.226946260607e-01 7.547612077167e-01 7.854656721334e-01 8.132272632101e-01 8.372336080502e-01 8.573247901504e-01 8.738307792824e-01 8.874068143136e-01 8.988466940301e-01 9.089190295804e-01 9.182377942282e-01 9.271692980060e-01 9.358093700004e-01 9.440446446187e-01 9.516487489113e-01 9.584138839455e-01 9.642698754768e-01 9.693699787405e-01 9.740949607263e-01 9.789806803186e-01 9.846178266839e-01 9.915142764697e-01 9.999793671413e-01 1.010072003966e+00 1.021575292077e+00 1.034033802258e+00 1.046787972001e+00 1.059017968093e+00 1.069759657129e+00 1.077951912282e+00 1.082477578903e+00 1.082238478007e+00 1.076279539464e+00 1.063892334865e+00 1.044740426034e+00 1.018990164669e+00 9.873697336489e-01 9.512313245162e-01 9.125329313945e-01 8.737411748376e-01 8.376077641125e-01 8.068244841808e-01 7.835479629304e-01 7.689502136558e-01 7.629551853035e-01 7.643318903427e-01 7.711065744304e-01 7.811054133360e-01 7.924302673235e-01 8.036985093222e-01 8.140898496783e-01 8.232071562175e-01 8.308997266007e-01 8.370878875130e-01 8.416680781894e-01 8.444986293352e-01 8.454587416246e-01 8.444984180603e-01 8.416677560005e-01 8.370886077675e-01 8.309010937971e-01 8.232073120451e-01 8.140882471579e-01 8.036981845383e-01 7.924300503971e-01 7.811055296428e-01 7.711063568941e-01 7.643324452330e-01 7.629562213012e-01 7.689488583562e-01 7.835482562666e-01 8.068247543749e-01 8.376083414148e-01 8.737402654309e-01 9.125332914827e-01 9.512311546076e-01 9.873695438967e-01 1.018990279286e+00 1.044741484045e+00 1.063891807426e+00 1.076280095616e+00 1.082239720049e+00 1.082477956035e+00 1.077951432949e+00 1.069759826649e+00 1.059018305495e+00 1.046789814031e+00 1.034032172615e+00 1.021576160388e+00 1.010072829289e+00 9.999795732066e-01 9.915144594265e-01 9.846189118617e-01 9.789801213880e-01 9.740954959050e-01 9.693716191205e-01 9.642700860683e-01 9.584128783481e-01 9.516486745661e-01 9.440458443533e-01 9.358102165632e-01 9.271686079531e-01 9.182374973737e-01 9.089199433583e-01 8.988464404886e-01 8.874076834013e-01 8.738311781409e-01 8.573255202377e-01 8.372339280822e-01 8.132280334362e-01 7.854656928045e-01 7.547611582356e-01 7.226926071922e-01 6.916412208340e-01 6.646238634728e-01 6.448956860472e-01 6.352490863568e-01 6.371843498085e-01 6.503841265268e-01 6.728044250270e-01 7.013273511045e-01 7.325840472340e-01 7.635759462624e-01 7.919998166185e-01 8.163006816874e-01 8.355873390412e-01 8.494433815601e-01 8.577504938452e-01 8.605174948873e-01
 8.109035432173e-01 8.084293243606e-01 8.010216617153e-01 7.887439504349e-01 7.718205396975e-01 7.507866365855e-01 7.266740704711e-01 7.011543686895e-01 6.765902674044e-01 6.559187780911e-01 6.422315889929e-01 6.380989857160e-01 6.448214641341e-01 6.619909451804e-01 6.876166840010e-01 7.187575654813e-01 7.522655968060e-01 7.853651313552e-01 8.159566139734e-01 8.427217736262e-01 8.650754324600e-01 8.830411690557e-01 8.971014426645e-01 9.080356939237e-01 9.167430330398e-01 9.240879309412e-01 9.307860023977e-01 9.373010503023e-01 9.438172432953e-01 9.502703107427e-01 9.564289744659e-01 9.620060008832e-01 9.667883072693e-01 9.707297537521e-01 9.739952687376e-01 9.769276234891e-01 9.799776493185e-01 9.835938183254e-01 9.881115371399e-01 9.936970116960e-01 1.000292699363e+00 1.007644703601e+00 1.015313247977e+00 1.022700924456e+00 1.029068707376e+00 1.033557704484e+00 1.035223730926e+00 1.033106201050e+00 1.026340542243e+00 1.014260993024e+00 9.965394225886e-01 9.733115178242e-01 9.452489566612e-01 9.136126272117e-01 8.802386578111e-01 8.474216121527e-01 8.176849253966e-01 7.934341648070e-01 7.764985724600e-01 7.677460710683e-01 7.668897337463e-01 7.726319516105e-01 7.830539537313e-01 7.961188974517e-01 8.100751701381e-01 8.236491505354e-01 8.360778950540e-01 8.469749134258e-01 8.561692705284e-01 8.635544678795e-01 8.690007524031e-01 8.723567460106e-01 8.734918660619e-01 8.723566742703e-01 8.690010035468e-01 8.635543228820e-01 8.561695154813e-01 8.469749849306e-01 8.360759315167e-01 8.236494746855e-01 8.100748055107e-01 7.961191414788e-01 7.830529937154e-01 7.726318765875e-01 7.668918462791e-01 7.677448106199e-01 7.764984673132e-01 7.934340805930e-01 8.176857878334e-01 8.474202698281e-01 8.802377085330e-01 9.136130853994e-01 9.452483552122e-01 9.733113494702e-01 9.965403448784e-01 1.014261013833e+00 1.026340337978e+00 1.033105525739e+00 1.035222840592e+00 1.033557813496e+00 1.029070055079e+00 1.022700121104e+00 1.015313547333e+00 1.007643363076e+00 1.000292925101e+00 9.936971726917e-01 9.881124902799e-01 9.835925053567e-01 9.799775772382e-01 9.769278243770e-01 9.739958693545e-01 9.707309481245e-01 9.667885346474e-01 9.620067114787e-01 9.564278413015e-01 9.502708195865e-01 9.438169547278e-01 9.373000727005e-01 9.307858537702e-01 9.240891985955e-01 9.167421937396e-01 9.080363823983e-01 8.971017558042e-01 8.830411174443e-01 8.650752558242e-01 8.427234720732e-01 8.159571809803e-01 7.853646187241e-01 7.522639597028e-01 7.187575245001e-01 6.876179179063e-01 6.619915689248e-01 6.448217640318e-01 6.380984375776e-01 6.422309075440e-01 6.559190490149e-01 6.765908157001e-01 7.011548103458e-01 7.266740590379e-01 7.507865052157e-01 7.718198244928e-01 7.887441685182e-01 8.010228959691e-01 8.084280899626e-01 8.109035432173e-01
 7.598393363496e-01 7.574943843644e-01 7.505212646685e-01 7.391308177887e-01 7.237568504614e-01 7.051736356252e-01 6.846450236243e-01 6.640157270836e-01 6.457347048653e-01 6.326515071232e-01 6.275382754521e-01 6.323852721518e-01 6.477690520294e-01 6.726145504059e-01 7.045184865143e-01 7.404090433326e-01 7.772131925970e-01 8.123333908007e-01 8.438655830525e-01 8.706791111401e-01 8.923339456872e-01 9.089749720664e-01 9.211728205022e-01 9.297792557186e-01 9.357667672417e-01 9.400954372817e-01 9.436028109623e-01 9.469032529624e-01 9.503359553953e-01 9.539706001457e-01 9.576472134346e-01 9.610797149764e-01 9.639808841922e-01 9.661617992752e-01 9.676158786576e-01 9.685160628927e-01 9.691755429810e-01 9.699555010558e-01 9.711695961020e-01 9.730236802526e-01 9.755506768206e-01 9.786351367585e-01 9.820098388680e-01 9.852586460146e-01 9.878380648282e-01 9.890677096150e-01 9.881636261999e-01 9.842885106101e-01 9.766671499476e-01 9.646864606522e-01 9.480496489387e-01 9.268890312959e-01 9.018516479912e-01 8.741384173210e-01 8.454824145015e-01 8.180204985278e-01 7.940624857343e-01 7.757490945195e-01 7.646376970711e-01 7.613629861976e-01 7.655114463287e-01 7.757749647799e-01 7.903220042129e-01 8.072440659080e-01 8.248950636431e-01 8.420500830682e-01 8.579234372249e-01 8.720529465719e-01 8.841408343240e-01 8.939506653770e-01 9.012264629134e-01 9.057236734459e-01 9.072453691578e-01 9.057233519852e-01 9.012286014420e-01 8.939516924449e-01 8.841408462637e-01 8.720532037701e-01 8.579230914117e-01 8.420498218750e-01 8.248949396619e-01 8.072439252273e-01 7.903213155284e-01 7.757739803085e-01 7.655113461682e-01 7.613620744357e-01 7.646365749932e-01 7.757493976268e-01 7.940631128409e-01 8.180198726498e-01 8.454818156158e-01 8.741393155849e-01 9.018511048922e-01 9.268877700595e-01 9.480506691574e-01 9.646872290495e-01 9.766666782870e-01 9.842881163689e-01 9.881616694713e-01 9.890684362839e-01 9.878383144970e-01 9.852565374047e-01 9.820089518509e-01 9.786358278118e-01 9.755504913565e-01 9.730237451955e-01 9.711721611108e-01 9.699544895445e-01 9.691750588789e-01 9.685156519818e-01 9.676154437259e-01 9.661626959489e-01 9.639802713554e-01 9.610816992894e-01 9.576457906862e-01 9.539702559891e-01 9.503355457768e-01 9.469029883916e-01 9.436031552696e-01 9.400962294714e-01 9.357667107300e-01 9.297782301399e-01 9.211726928950e-01 9.089753623361e-01 8.923334296439e-01 8.706794799067e-01 8.438666445419e-01 8.123327358034e-01 7.772134636694e-01 7.404086652783e-01 7.045195751290e-01 6.726157464376e-01 6.477674427515e-01 6.323866169244e-01 6.275387664126e-01 6.326527788400e-01 6.457347134636e-01 6.640149851172e-01 6.846436462255e-01 7.051755634809e-01 7.237563171955e-01 7.391301107499e-01 7.505218719192e-01 7.574936875143e-01 7.598393363496e-01
 7.137537630895e-01 7.113995592301e-01 7.044815214956e-01 6.934395602720e-01 6.790316034517e-01 6.623874454728e-01 6.450788364266e-01 6.291502544377e-01 6.170737249002e-01 6.114863876679e-01 6.146850250454e-01 6.279921134706e-01 6.512917874115e-01 6.829954397331e-01 7.204638101160e-01 7.606250485189e-01 8.005447625988e-01 8.377908792680e-01 8.706160750856e-01 8.979982267140e-01 9.195616430702e-01 9.354783584484e-01 9.463198068898e-01 9.529352324623e-01 9.563171452170e-01 9.574990561497e-01 9.574562997965e-01 9.569914332485e-01 9.566691084673e-01 9.567744485719e-01 9.573022318555e-01 9.580407614171e-01 9.586773155930e-01 9.589120207031e-01 9.585681326497e-01 9.576307719649e-01 9.562339206797e-01 9.545996992959e-01 9.529660428519e-01 9.515249244805e-01 9.503775239042e-01 9.495329920909e-01 9.489001279401e-01 9.482635380239e-01 9.472784869117e-01 9.454456395664e-01 9.421203466915e-01 9.365700019444e-01 9.280912490993e-01 9.161177489368e-01 9.003908238635e-01 8.810776739728e-01 8.588286785872e-01 8.348192160647e-01 8.106979578806e-01 7.884390049323e-01 7.701138180035e-01 7.575711368016e-01 7.520818909374e-01 7.540688579811e-01 7.630404838734e-01 7.777392556764e-01 7.964836930393e-01 8.175344208874e-01 8.393638532716e-01 8.607837366803e-01 8.809468428315e-01 8.992447185178e-01 9.151763740597e-01 9.282797748643e-01 9.380841388312e-01 9.441733710360e-01 9.462362027497e-01 9.441714880826e-01 9.380855411269e-01 9.282806725611e-01 9.151775302345e-01 8.992445238623e-01 8.809475057856e-01 8.607835030337e-01 8.393636567864e-01 8.175339974200e-01 7.964845261587e-01 7.777389444397e-01 7.630406625003e-01 7.540699020228e-01 7.520813872988e-01 7.575711109114e-01 7.701150494114e-01 7.884378868314e-01 8.106989156753e-01 8.348187377904e-01 8.588275263844e-01 8.810764553521e-01 9.003940388088e-01 9.161171198708e-01 9.280903032621e-01 9.365714895030e-01 9.421185444324e-01 9.454459750252e-01 9.472785182819e-01 9.482622974210e-01 9.489004343854e-01 9.495350157490e-01 9.503772778795e-01 9.515248344458e-01 9.529676590281e-01 9.546000124712e-01 9.562335434872e-01 9.576299460104e-01 9.585677918905e-01 9.589122052555e-01 9.586754063248e-01 9.580427908444e-01 9.573019004271e-01 9.567744299461e-01 9.566695791802e-01 9.569907755006e-01 9.574572380059e-01 9.574997588917e-01 9.563159059847e-01 9.529338224667e-01 9.463202438884e-01 9.354787293710e-01 9.195619496573e-01 8.979977769869e-01 8.706151465444e-01 8.377911002604e-01 8.005464423748e-01 7.606244303172e-01 7.204632794255e-01 6.829963950417e-01 6.512904876260e-01 6.279936947507e-01 6.146851976860e-01 6.114859771976e-01 6.170729883496e-01 6.291485766561e-01 6.450783901789e-01 6.623896681907e-01 6.790308806713e-01 6.934394856466e-01 7.044827713911e-01 7.114003169324e-01 7.137537630895e-01
 6.821806287241e-01 6.797809403156e-01 6.728291884196e-01 6.620525516229e-01 6.486075744929e-01 6.340321615070e-01 6.201972250487e-01 6.092456772580e-01 6.034636310238e-01 6.050143840811e-01 6.155057845648e-01 6.355621054183e-01 6.645481883295e-01 7.006680732726e-01 7.413457160347e-01 7.837338917054e-01 8.251436888667e-01 8.633446859448e-01 8.967260626043e-01 9.243093560034e-01 9.457085278046e-01 9.610266013281e-01 9.707479871285e-01 9.756410900584e-01 9.766622573511e-01 9.748835191357e-01 9.714071126496e-01 9.672475877207e-01 9.632341853449e-01 9.599151010044e-01 9.574985290309e-01 9.558822638225e-01 9.547460118653e-01 9.536757760826e-01 9.522865738680e-01 9.503157086865e-01 9.476447831020e-01 9.442804498410e-01 9.403195901670e-01 9.359076113408e-01 9.312135969237e-01 9.264039033680e-01 9.216206764883e-01 9.169245271061e-01 9.122279642971e-01 9.072481606649e-01 9.014919613220e-01 8.943219123227e-01 8.850738054124e-01 8.732209485798e-01 8.585385650568e-01 8.412298832753e-01 8.219744415182e-01 8.019268724565e-01 7.826307505487e-01 7.658378411810e-01 7.532984323951e-01 7.464800507309e-01 7.463024486485e-01 7.529724767247e-01 7.659698011002e-01 7.841867800595e-01 8.061957850938e-01 8.305244070196e-01 8.558359798732e-01 8.810168806552e-01 9.051648064559e-01 9.275041162329e-01 9.472873286002e-01 9.637736571788e-01 9.762197074879e-01 9.839879788721e-01 9.866268859504e-01 9.839868918628e-01 9.762200976212e-01 9.637733130183e-01 9.472890250338e-01 9.275031712930e-01 9.051657872623e-01 8.810169808655e-01 8.558342837502e-01 8.305251555724e-01 8.061971057921e-01 7.841858058053e-01 7.659701780523e-01 7.529737381739e-01 7.463022018514e-01 7.464786936125e-01 7.532999927408e-01 7.658369721881e-01 7.826316196431e-01 8.019273178834e-01 8.219745441182e-01 8.412289531932e-01 8.585407412850e-01 8.732203250035e-01 8.850737564403e-01 8.943225021541e-01 9.014915715852e-01 9.072468455893e-01 9.122274169449e-01 9.169234897033e-01 9.216203518027e-01 9.264045319327e-01 9.312125032754e-01 9.359075025842e-01 9.403202031591e-01 9.442804326255e-01 9.476438929497e-01 9.503152414750e-01 9.522867668490e-01 9.536751080746e-01 9.547450363048e-01 9.558824162523e-01 9.574964551376e-01 9.599153648841e-01 9.632346107852e-01 9.672451108992e-01 9.714070551354e-01 9.748831443955e-01 9.766599727754e-01 9.756404266701e-01 9.707486330675e-01 9.610255426093e-01 9.457091589076e-01 9.243095600620e-01 8.967242217682e-01 8.633457559728e-01 8.251443724066e-01 7.837326558153e-01 7.413459658810e-01 7.006684556001e-01 6.645484448191e-01 6.355639019374e-01 6.155067990545e-01 6.050126891043e-01 6.034631022229e-01 6.092457037047e-01 6.201963785953e-01 6.340314150946e-01 6.486073388686e-01 6.620511736924e-01 6.728309243380e-01 6.797821212098e-01 6.821806287241e-01
 6.721776742265e-01 6.698042010067e-01 6.630382560898e-01 6.528951220672e-01 6.409153763643e-01 6.289792836781e-01 6.191151768960e-01 6.133262602650e-01 6.134262567303e-01 6.208501876794e-01 6.364343566052e-01 6.602313649743e-01 6.913899747918e-01 7.282605877107e-01 7.686366459987e-01 8.100969783629e-01 8.503180104443e-01 8.873274698156e-01 9.196402567222e-01 9.462950561993e-01 9.668319235997e-01 9.812194730942e-01 9.897872785708e-01 9.931593599432e-01 9.922079752228e-01 9.880113487369e-01 9.817731929140e-01 9.747186254251e-01 9.679405960882e-01 9.622592020761e-01 9.580956044278e-01 9.554579869519e-01 9.540003704825e-01 9.531478982307e-01 9.522572170086e-01 9.507379403772e-01 9.481413876946e-01 9.441847717160e-01 9.387645877096e-01 9.319564578805e-01 9.239979815231e-01 9.152633362987e-01 9.062045320435e-01 8.972423927444e-01 8.886426914624e-01 8.804046439361e-01 8.722222769303e-01 8.635549703569e-01 8.537656671294e-01 8.423348088349e-01 8.290539433465e-01 8.141439975280e-01 7.982921032576e-01 7.825958039654e-01 7.684287106930e-01 7.572249655891e-01 7.503065404352e-01 7.486681713109e-01 7.528355150404e-01 7.628182071463e-01 7.781409075355e-01 7.979555903463e-01 8.212115491448e-01 8.468156911381e-01 8.737200211527e-01 9.009595942214e-01 9.276250109386e-01 9.527936778549e-01 9.754702807505e-01 9.946265778603e-01 1.009226276413e+00 1.018391140897e+00 1.021516825509e+00 1.018391980228e+00 1.009227603881e+00 9.946269213662e-01 9.754725576477e-01 9.527917065491e-01 9.276260851435e-01 9.009603888040e-01 8.737190028871e-01 8.468175979058e-01 8.212139450849e-01 7.979551538281e-01 7.781409066474e-01 7.628194082290e-01 7.528360535809e-01 7.486667969041e-01 7.503074098240e-01 7.572254878748e-01 7.684275214706e-01 7.825962397989e-01 7.982920931708e-01 8.141440022636e-01 8.290550108157e-01 8.423348598761e-01 8.537654841846e-01 8.635554929968e-01 8.722230054809e-01 8.804031190830e-01 8.886432406991e-01 8.972421161652e-01 9.062027768840e-01 9.152634239498e-01 9.239980708260e-01 9.319570445910e-01 9.387653857590e-01 9.441842005877e-01 9.481407520690e-01 9.507380800101e-01 9.522576988836e-01 9.531482598024e-01 9.540008521439e-01 9.554584787651e-01 9.580934253035e-01 9.622586449999e-01 9.679408903491e-01 9.747162576590e-01 9.817732840943e-01 9.880099060079e-01 9.922071086635e-01 9.931597904901e-01 9.897875207817e-01 9.812189245792e-01 9.668316231309e-01 9.462953505677e-01 9.196395252502e-01 8.873273317038e-01 8.503182080681e-01 8.100957539184e-01 7.686372579443e-01 7.282617124449e-01 6.913896268317e-01 6.602317744528e-01 6.364369313365e-01 6.208494043513e-01 6.134259108032e-01 6.133284082655e-01 6.191139237484e-01 6.289779863811e-01 6.409162065320e-01 6.528956378789e-01 6.630395386156e-01 6.698048315412e-01 6.721776742265e-01
 6.829336645505e-01 6.806875442199e-01 6.743895330588e-01 6.652834219240e-01 6.551932445105e-01 6.461847029057e-01 6.402424049214e-01 6.390103094846e-01 6.436612396056e-01 6.548462536241e-01 6.727304678392e-01 6.969959703785e-01 7.268146061137e-01 7.608937126085e-01 7.975666898697e-01 8.349631906224e-01 8.712278632091e-01 9.047058657265e-01 9.340692894595e-01 9.583820427043e-01 9.770937966827e-01 9.900098960688e-01 9.972669917004e-01 9.993118153206e-01 9.969033552843e-01 9.910928707510e-01 9.831692917880e-01 9.745359601580e-01 9.665232527775e-01 9.601878119918e-01 9.561256110444e-01 9.544125744274e-01 9.546248140598e-01 9.559763598268e-01 9.575130658045e-01 9.582687840937e-01 9.574177104407e-01 9.543481028978e-01 9.487275770418e-01 9.405443235446e-01 9.301060430058e-01 9.180140708527e-01 9.050751095764e-01 8.921244676842e-01 8.798450142516e-01 8.685757120755e-01 8.582334918240e-01 8.483797589580e-01 8.383966937493e-01 8.277374674940e-01 8.161693197260e-01 8.038896664461e-01 7.915408049676e-01 7.801063621559e-01 7.707149637150e-01 7.644272529651e-01 7.620881465709e-01 7.642114734698e-01 7.709657698250e-01 7.822160554485e-01 7.975976097288e-01 8.165881908417e-01 8.385808427865e-01 8.629352524205e-01 8.889728532460e-01 9.159539479623e-01 9.430336313676e-01 9.691961574256e-01 9.932393649006e-01 1.013865860520e+00 1.029758950990e+00 1.039804773729e+00 1.043244284334e+00 1.039806051020e+00 1.029758710937e+00 1.013865398410e+00 9.932427909598e-01 9.691935558867e-01 9.430358646073e-01 9.159542415614e-01 8.889720616552e-01 8.629363818005e-01 8.385837071885e-01 8.165883024917e-01 7.975998026985e-01 7.822174792747e-01 7.709673088382e-01 7.642111357349e-01 7.620893425022e-01 7.644283435387e-01 7.707137830923e-01 7.801068075919e-01 7.915420761561e-01 8.038887955581e-01 8.161688255165e-01 8.277380215864e-01 8.383951834437e-01 8.483810969697e-01 8.582340241355e-01 8.685757425218e-01 8.798466704345e-01 8.921248817769e-01 9.050734794583e-01 9.180150939171e-01 9.301074967547e-01 9.405451117368e-01 9.487285129760e-01 9.543473177598e-01 9.574165223759e-01 9.582694507862e-01 9.575128858142e-01 9.559770530158e-01 9.546251738489e-01 9.544134281750e-01 9.561246717142e-01 9.601866460172e-01 9.665242860213e-01 9.745347033296e-01 9.831699259594e-01 9.910925382921e-01 9.969015600924e-01 9.993126678786e-01 9.972674060862e-01 9.900092676881e-01 9.770932041875e-01 9.583825932304e-01 9.340684614948e-01 9.047050000409e-01 8.712275720437e-01 8.349638181104e-01 7.975669612304e-01 7.608935644016e-01 7.268131098470e-01 6.969962506880e-01 6.727336125823e-01 6.548450708539e-01 6.436607215107e-01 6.390122329712e-01 6.402404042173e-01 6.461835447661e-01 6.551946569720e-01 6.652855131188e-01 6.743886790077e-01 6.806875812885e-01 6.829336645505e-01
 7.063465297665e-01 7.042478476203e-01 6.984484479851e-01 6.903469238993e-01 6.819249891013e-01 6.752961155588e-01 6.722899308911e-01 6.741355130371e-01 6.813970428006e-01 6.940742590970e-01 7.118260614066e-01 7.340995996915e-01 7.601630847274e-01 7.891069959046e-01 8.198149116524e-01 8.509984481777e-01 8.813198145998e-01 9.095030282318e-01 9.344367261209e-01 9.552500412344e-01 9.713312535365e-01 9.823263043760e-01 9.881806271600e-01 9.891540115563e-01 9.858794452957e-01 9.793637957782e-01 9.709594116295e-01 9.622035225878e-01 9.546182055809e-01 9.494318271339e-01 9.473548791398e-01 9.484614940878e-01 9.521923065123e-01 9.575230550432e-01 9.631683462113e-01 9.677933479005e-01 9.702068987509e-01 9.694834936681e-01 9.650703466172e-01 9.568647160387e-01 9.452389419495e-01 9.309992281305e-01 9.152913070683e-01 8.993550256995e-01 8.842812562608e-01 8.707522035323e-01 8.589044681180e-01 8.483963557082e-01 8.386066195288e-01 8.289305482689e-01 8.190669193468e-01 8.091408123787e-01 7.997043286140e-01 7.915853086227e-01 7.856644276445e-01 7.826529068775e-01 7.829892147031e-01 7.868039381091e-01 7.940009913659e-01 8.043665238623e-01 8.176642075917e-01 8.336825473798e-01 8.522380994800e-01 8.731402299952e-01 8.961047921473e-01 9.206783266950e-01 9.461455691452e-01 9.714662970829e-01 9.953003871253e-01 1.016126277074e+00 1.032384307030e+00 1.042746965590e+00 1.046309890749e+00 1.042748970344e+00 1.032383559361e+00 1.016124956068e+00 9.953037811216e-01 9.714638508474e-01 9.461462849278e-01 9.206788606969e-01 8.961060296952e-01 8.731399015486e-01 8.522400857996e-01 8.336826540452e-01 8.176657955416e-01 8.043664267477e-01 7.940028440205e-01 7.868039698206e-01 7.829905974983e-01 7.826530988730e-01 7.856637007996e-01 7.915866262818e-01 7.997049086150e-01 8.091391903423e-01 8.190664128155e-01 8.289323058153e-01 8.386048150261e-01 8.483974052929e-01 8.589047663685e-01 8.707510556464e-01 8.842818237154e-01 8.993554288234e-01 9.152893279488e-01 9.309997755171e-01 9.452377491498e-01 9.568647230395e-01 9.650701698361e-01 9.694828640639e-01 9.702056805681e-01 9.677944495221e-01 9.631682638571e-01 9.575226323776e-01 9.521921618146e-01 9.484607434600e-01 9.473542330001e-01 9.494321107023e-01 9.546189710966e-01 9.622024248241e-01 9.709585195321e-01 9.793641743088e-01 9.858768542223e-01 9.891536031074e-01 9.881808421827e-01 9.823259853961e-01 9.713301784144e-01 9.552521447853e-01 9.344357828376e-01 9.095017845891e-01 8.813197607924e-01 8.509999292607e-01 8.198144943562e-01 7.891076719538e-01 7.601632912705e-01 7.340984038709e-01 7.118288225009e-01 6.940749360037e-01 6.813960097752e-01 6.741361172924e-01 6.722892378910e-01 6.752948183230e-01 6.819241738516e-01 6.903480094822e-01 6.984483809884e-01 7.042465261200e-01 7.063465297665e-01
 7.331853947712e-01 7.311303630084e-01 7.255052159954e-01 7.177998906784e-01 7.100803609527e-01 7.044725871135e-01 7.026670868018e-01 7.055822962064e-01 7.133477272784e-01 7.255147592984e-01 7.413822778836e-01 7.602272953203e-01 7.813889975410e-01 8.042476081389e-01 8.281351202708e-01 8.522856597928e-01 8.758591340384e-01 8.979830978689e-01 9.178114065693e-01 9.345895757621e-01 9.476848877543e-01 9.566230865427e-01 9.611798092088e-01 9.614380911818e-01 9.579052348954e-01 9.515395835258e-01 9.437192542780e-01 9.360810150809e-01 9.302709900205e-01 9.276192255866e-01 9.288754796829e-01 9.340524846221e-01 9.424330794575e-01 9.527572984449e-01 9.634553134966e-01 9.728797605023e-01 9.795423016146e-01 9.822614919068e-01 9.803008476664e-01 9.734730434620e-01 9.621906281079e-01 9.474192739927e-01 9.305697888027e-01 9.132116150720e-01 8.967656206329e-01 8.821921129208e-01 8.698045382186e-01 8.593146804010e-01 8.500727204227e-01 8.413881912735e-01 8.328551204570e-01 8.245015638694e-01 8.167740895959e-01 8.103548419741e-01 8.059401579787e-01 8.040061350387e-01 8.047345411752e-01 8.080310962845e-01 8.136559550657e-01 8.213693929102e-01 8.310469739336e-01 8.427155239426e-01 8.565235927465e-01 8.726520737089e-01 8.911752308691e-01 9.119311918613e-01 9.343765894512e-01 9.575132178248e-01 9.799335194032e-01 9.999539985932e-01 1.015826435037e+00 1.026040710557e+00 1.029569953776e+00 1.026043247769e+00 1.015826605822e+00 9.999549768745e-01 9.799358244824e-01 9.575118135589e-01 9.343754735867e-01 9.119320648185e-01 8.911771712222e-01 8.726510889444e-01 8.565234122608e-01 8.427168275898e-01 8.310483680003e-01 8.213682294056e-01 8.136567461202e-01 8.080316475730e-01 8.047342499397e-01 8.040060337119e-01 8.059392263750e-01 8.103570918127e-01 8.167736671050e-01 8.245007404397e-01 8.328555263195e-01 8.413890273152e-01 8.500718451296e-01 8.593148913833e-01 8.698038814756e-01 8.821911831315e-01 8.967654604046e-01 9.132106640664e-01 9.305687491094e-01 9.474203983346e-01 9.621875054286e-01 9.734731613671e-01 9.803014706942e-01 9.822618950782e-01 9.795420358132e-01 9.728807177126e-01 9.634554941442e-01 9.527579096376e-01 9.424332931819e-01 9.340511789412e-01 9.288755517939e-01 9.276205938605e-01 9.302705370630e-01 9.360800613761e-01 9.437185902415e-01 9.515392059725e-01 9.579058966316e-01 9.614382589562e-01 9.611788782182e-01 9.566242331423e-01 9.476832026555e-01 9.345901837711e-01 9.178117215552e-01 8.979825337789e-01 8.758590218493e-01 8.522862740493e-01 8.281343473525e-01 8.042484909664e-01 7.813898558932e-01 7.602260931717e-01 7.413835115456e-01 7.255145427410e-01 7.133468596248e-01 7.055833177741e-01 7.026667795716e-01 7.044729045700e-01 7.100790967959e-01 7.177989502511e-01 7.255059212617e-01 7.311309292390e-01 7.331853947712e-01
 7.587378948161e-01 7.565376593643e-01 7.505014169580e-01 7.421790303400e-01 7.337106176137e-01 7.272697056836e-01 7.245133885972e-01 7.262489527036e-01 7.324026334501e-01 7.422894115870e-01 7.549981150769e-01 7.696767279289e-01 7.856763521182e-01 8.025425342888e-01 8.199050171636e-01 8.373849019785e-01 8.545526324635e-01 8.708998399549e-01 8.858480599199e-01 8.987873908874e-01 9.091041710792e-01 9.162468200072e-01 9.198470874949e-01 9.198400499436e-01 9.166138760877e-01 9.110684314777e-01 9.045778060879e-01 8.988377778534e-01 8.955490949552e-01 8.960787890627e-01 9.011590805551e-01 9.107137109794e-01 9.238941889219e-01 9.392615291091e-01 9.550546227324e-01 9.694197444223e-01 9.806664719941e-01 9.874275338883e-01 9.888249061150e-01 9.845887149249e-01 9.751305543987e-01 9.615081571840e-01 9.452918528927e-01 9.282684358079e-01 9.120737030161e-01 8.978374037271e-01 8.859763719649e-01 8.762063758309e-01 8.678147752044e-01 8.600117660326e-01 8.522756534440e-01 8.445285859836e-01 8.371158491716e-01 8.306263457902e-01 8.256536757248e-01 8.225915273264e-01 8.215370827448e-01 8.223446848278e-01 8.247639292304e-01 8.285899572154e-01 8.337952007151e-01 8.405629831001e-01 8.492518021409e-01 8.602922793719e-01 8.740235712852e-01 8.905141346942e-01 9.093922640348e-01 9.297411029587e-01 9.501371230364e-01 9.687980141131e-01 9.838450487526e-01 9.936282792263e-01 9.970248030826e-01 9.936298901352e-01 9.838446189379e-01 9.688001153412e-01 9.501394497105e-01 9.297401712272e-01 9.093912476750e-01 8.905148413085e-01 8.740236287795e-01 8.602924026899e-01 8.492502160067e-01 8.405627761541e-01 8.337972423875e-01 8.285893625531e-01 8.247636621075e-01 8.223469162908e-01 8.215370458098e-01 8.225919238495e-01 8.256533422636e-01 8.306269613125e-01 8.371157447657e-01 8.445274336099e-01 8.522765611511e-01 8.600119086792e-01 8.678143088334e-01 8.762064156947e-01 8.859765910131e-01 8.978374192838e-01 9.120727582626e-01 9.282681732443e-01 9.452924460572e-01 9.615075097529e-01 9.751291761752e-01 9.845899327282e-01 9.888264565594e-01 9.874270446089e-01 9.806657578003e-01 9.694198767211e-01 9.550542343554e-01 9.392628495182e-01 9.238934103515e-01 9.107130923141e-01 9.011599918448e-01 8.960791463588e-01 8.955489986819e-01 8.988379639035e-01 9.045787394893e-01 9.110658387242e-01 9.166146396257e-01 9.198408009044e-01 9.198456597953e-01 9.162466631453e-01 9.091041763309e-01 8.987877695063e-01 8.858484360432e-01 8.708986802651e-01 8.545524288117e-01 8.373850439903e-01 8.199038182265e-01 8.025429080882e-01 7.856774151990e-01 7.696756184227e-01 7.549988463774e-01 7.422903316875e-01 7.324010763840e-01 7.262498096603e-01 7.245139547818e-01 7.272690015614e-01 7.337114078454e-01 7.421789456730e-01 7.505001119721e-01 7.565392379323e-01 7.587378948161e-01
 7.842692729644e-01 7.817166610725e-01 7.746335051868e-01 7.646108331468e-01 7.538606359548e-01 7.446540478566e-01 7.387538312911e-01 7.370574205932e-01 7.395372364962e-01 7.454987211835e-01 7.539744794874e-01 7.640458618453e-01 7.750471001519e-01 7.865722362867e-01 7.983922562169e-01 8.103502977350e-01 8.222806018172e-01 8.339390853984e-01 8.449660367767e-01 8.548824262822e-01 8.631093637663e-01 8.690454450823e-01 8.722124606424e-01 8.724198190468e-01 8.699485864805e-01 8.656307136156e-01 8.608158043610e-01 8.572014351784e-01 8.564956133360e-01 8.600512342566e-01 8.685602233656e-01 8.818884040040e-01 8.991186168125e-01 9.187422954775e-01 9.389236981660e-01 9.577304384278e-01 9.733596853979e-01 9.843268542281e-01 9.896320936180e-01 9.889062869451e-01 9.825097050833e-01 9.715052638901e-01 9.575167232124e-01 9.424240234743e-01 9.279538517857e-01 9.153090849238e-01 9.049251957763e-01 8.964910036917e-01 8.892168556942e-01 8.822126726240e-01 8.748439749833e-01 8.669231318077e-01 8.587004934884e-01 8.507035325018e-01 8.434996209070e-01 8.375115163455e-01 8.329117646153e-01 8.296650226897e-01 8.276462073187e-01 8.267785608550e-01 8.271506763483e-01 8.290502723020e-01 8.329438333361e-01 8.393767682175e-01 8.488153415430e-01 8.614580034167e-01 8.770451644070e-01 8.947312975021e-01 9.131014580235e-01 9.303255435192e-01 9.444417489331e-01 9.537122282835e-01 9.569438381085e-01 9.537120155135e-01 9.444410271269e-01 9.303255815680e-01 9.131031967148e-01 8.947310364286e-01 8.770451373668e-01 8.614591672605e-01 8.488151694852e-01 8.393768090340e-01 8.329429773105e-01 8.290498118924e-01 8.271524781390e-01 8.267788284402e-01 8.276451049875e-01 8.296656889142e-01 8.329136720456e-01 8.375115392601e-01 8.434993916236e-01 8.507029256736e-01 8.587008271541e-01 8.669216095523e-01 8.748441202971e-01 8.822134100326e-01 8.892161531395e-01 8.964914111624e-01 9.049255546191e-01 9.153096217797e-01 9.279545218630e-01 9.424225532046e-01 9.575164565035e-01 9.715025260206e-01 9.825087839790e-01 9.889072209830e-01 9.896315283021e-01 9.843262324925e-01 9.733603836238e-01 9.577301125735e-01 9.389233113092e-01 9.187423476006e-01 8.991171324312e-01 8.818872969559e-01 8.685620144969e-01 8.600516587110e-01 8.564953664663e-01 8.572012585987e-01 8.608158587235e-01 8.656280343575e-01 8.699490000507e-01 8.724205438177e-01 8.722120379355e-01 8.690447084330e-01 8.631108514124e-01 8.548825803347e-01 8.449660657854e-01 8.339380107990e-01 8.222801451926e-01 8.103499325681e-01 7.983914421488e-01 7.865727094392e-01 7.750485758963e-01 7.640455719385e-01 7.539734586008e-01 7.455004597788e-01 7.395368249055e-01 7.370571709931e-01 7.387530086091e-01 7.446528945440e-01 7.538633819971e-01 7.646102696140e-01 7.746314224937e-01 7.817174382889e-01 7.842692729644e-01
 8.144848121422e-01 8.114370281362e-01 8.028731214407e-01 7.903917510620e-01 7.762490767954e-01 7.628234306516e-01 7.520601295297e-01 7.450969210727e-01 7.421601906843e-01 7.427533966412e-01 7.460256393851e-01 7.511045765733e-01 7.573198484426e-01 7.642475514704e-01 7.716770152426e-01 7.795139965620e-01 7.876963768582e-01 7.961111815082e-01 8.045223943099e-01 8.125362271037e-01 8.195923290541e-01 8.250485914807e-01 8.283416514266e-01 8.291748814729e-01 8.277341166030e-01 8.247746729785e-01 8.215991756721e-01 8.198656490959e-01 8.212510842053e-01 8.270793358688e-01 8.380125446548e-01 8.539247437554e-01 8.739295849729e-01 8.965742737407e-01 9.200649447230e-01 9.424942592381e-01 9.620227911455e-01 9.770797669150e-01 9.865428943130e-01 9.899186144988e-01 9.874499908838e-01 9.801217523931e-01 9.695135313653e-01 9.574932587865e-01 9.457850989193e-01 9.355894714489e-01 9.273258854591e-01 9.206479993415e-01 9.147035237740e-01 9.085212626382e-01 9.013618327768e-01 8.929185965750e-01 8.833353880294e-01 8.730641077738e-01 8.626695296422e-01 8.526527087270e-01 8.433603332736e-01 8.349885828948e-01 8.276746537253e-01 8.215832409939e-01 8.169842177502e-01 8.142776304921e-01 8.139824576088e-01 8.166492984806e-01 8.227395683176e-01 8.324558111978e-01 8.455497548288e-01 8.611958510296e-01 8.779753118610e-01 8.940358740219e-01 9.073733795349e-01 9.162038858607e-01 9.192932141173e-01 9.162037055189e-01 9.073739366922e-01 8.940365029339e-01 8.779753404650e-01 8.611958947154e-01 8.455505054720e-01 8.324557994013e-01 8.227397907984e-01 8.166490900357e-01 8.139821924380e-01 8.142782204246e-01 8.169844831729e-01 8.215830265951e-01 8.276743178163e-01 8.349877518316e-01 8.433607950401e-01 8.526527693477e-01 8.626692884140e-01 8.730635570664e-01 8.833362309791e-01 8.929182952403e-01 9.013616871727e-01 9.085221650537e-01 9.147031389278e-01 9.206489363346e-01 9.273252717508e-01 9.355892316016e-01 9.457866131642e-01 9.574921290086e-01 9.695130651979e-01 9.801198964931e-01 9.874493374175e-01 9.899194595938e-01 9.865418963530e-01 9.770793498032e-01 9.620235031188e-01 9.424945510288e-01 9.200649525765e-01 8.965730504555e-01 8.739292543436e-01 8.539243452901e-01 8.380144502487e-01 8.270783227633e-01 8.212497076048e-01 8.198659661047e-01 8.215991467030e-01 8.247735685297e-01 8.277350059507e-01 8.291759655094e-01 8.283417402266e-01 8.250483708544e-01 8.195932723760e-01 8.125352247690e-01 8.045226262696e-01 7.961112764463e-01 7.876965575149e-01 7.795138136291e-01 7.716765801082e-01 7.642475435560e-01 7.573202522154e-01 7.511057032406e-01 7.460256731836e-01 7.427540159419e-01 7.421587346202e-01 7.450982544931e-01 7.520591278460e-01 7.628223433281e-01 7.762516114677e-01 7.903918351830e-01 8.028708839597e-01 8.114370264184e-01 8.144848121422e-01
 8.529641542809e-01 8.494135127146e-01 8.393281989636e-01 8.242778962451e-01 8.065026968000e-01 7.884319842822e-01 7.721682366802e-01 7.591187255773e-01 7.498449787561e-01 7.441955484991e-01 7.415899722958e-01 7.413303033344e-01 7.428178601963e-01 7.456239263884e-01 7.494965301962e-01 7.543031213499e-01 7.599600021891e-01 7.663648109513e-01 7.733052066416e-01 7.804091243984e-01 7.870995960755e-01 7.926909244295e-01 7.965425995341e-01 7.982642007207e-01 7.979492455547e-01 7.962759710551e-01 7.944741245615e-01 7.941445321259e-01 7.969136531520e-01 8.040871392468e-01 8.163412876692e-01 8.336222721492e-01 8.551720753851e-01 8.796904081867e-01 9.055142492026e-01 9.308124117081e-01 9.537496114298e-01 9.726720595882e-01 9.863194740298e-01 9.940332291355e-01 9.958839633982e-01 9.927176127435e-01 9.859969077604e-01 9.775097251291e-01 9.689409695560e-01 9.614638701610e-01 9.554920091653e-01 9.506769069442e-01 9.461478978858e-01 9.408825317678e-01 9.340493672507e-01 9.252111803966e-01 9.143660606778e-01 9.018461802264e-01 8.881651387027e-01 8.738834399270e-01 8.595291969807e-01 8.455873966117e-01 8.325451424413e-01 8.209105439513e-01 8.112334916806e-01 8.040943490349e-01 8.000686847854e-01 7.996715762494e-01 8.032734233764e-01 8.109715116781e-01 8.224288535396e-01 8.367626111247e-01 8.525183630020e-01 8.678167218439e-01 8.806324945748e-01 8.891611954893e-01 8.921526592494e-01 8.891611137270e-01 8.806326648931e-01 8.678174830690e-01 8.525177010761e-01 8.367625143670e-01 8.224296302348e-01 8.109698468601e-01 8.032733455871e-01 7.996717250850e-01 8.000689282699e-01 8.040942784860e-01 8.112334044343e-01 8.209106698596e-01 8.325447987126e-01 8.455888778873e-01 8.595290286666e-01 8.738840739264e-01 8.881662649477e-01 9.018455056981e-01 9.143665674835e-01 9.252111650620e-01 9.340489900251e-01 9.408815633218e-01 9.461484262774e-01 9.506774670375e-01 9.554916507142e-01 9.614641418564e-01 9.689416436558e-01 9.775095826103e-01 9.859958847179e-01 9.927169839524e-01 9.958845601960e-01 9.940321153234e-01 9.863197124322e-01 9.726714067609e-01 9.537489771724e-01 9.308116245844e-01 9.055127533889e-01 8.796895541901e-01 8.551724612508e-01 8.336229984063e-01 8.163415070242e-01 8.040854663823e-01 7.969145412399e-01 7.941448481032e-01 7.944742548698e-01 7.962757463179e-01 7.979498079742e-01 7.982643325648e-01 7.965419059491e-01 7.926909809143e-01 7.870993524849e-01 7.804076438988e-01 7.733062756742e-01 7.663654903497e-01 7.599603533492e-01 7.543026072308e-01 7.494965789606e-01 7.456233036772e-01 7.428185417363e-01 7.413319965276e-01 7.415900757951e-01 7.441957482639e-01 7.498444986171e-01 7.591211398297e-01 7.721675821765e-01 7.884321439059e-01 8.065036752783e-01 8.242790680555e-01 8.393277067363e-01 8.494151036283e-01 8.529641542809e-01
 8.986957731827e-01 8.947715415023e-01 8.835337551347e-01 8.664940317542e-01 8.458130818244e-01 8.238811116004e-01 8.028475402536e-01 7.842842216360e-01 7.690259905992e-01 7.572613362922e-01 7.487450275517e-01 7.430526279269e-01 7.397586531264e-01 7.385147537956e-01 7.390651026868e-01 7.412347745308e-01 7.448807451241e-01 7.498530448123e-01 7.559034498129e-01 7.626264091722e-01 7.693993719568e-01 7.754748589877e-01 7.801228340536e-01 7.828573822884e-01 7.836723998207e-01 7.831623459175e-01 7.824766334840e-01 7.831547959772e-01 7.867861726057e-01 7.946793957863e-01 8.075719546963e-01 8.255293952526e-01 8.479705247054e-01 8.737809391168e-01 9.014555112531e-01 9.292418225274e-01 9.552960522534e-01 9.778699460088e-01 9.955415732715e-01 1.007452317735e+00 1.013481187839e+00 1.014296629985e+00 1.011227644673e+00 1.005972274592e+00 1.000178072874e+00 9.950291780163e-01 9.909858388912e-01 9.877573246651e-01 9.845126212326e-01 9.802191264359e-01 9.739676125538e-01 9.651799710940e-01 9.536657148754e-01 9.395744778991e-01 9.232875365129e-01 9.053438868608e-01 8.863824369624e-01 8.671445074038e-01 8.484655040551e-01 8.312481424595e-01 8.164041324822e-01 8.047820125809e-01 7.970844325940e-01 7.938328558357e-01 7.952949490809e-01 8.014195881344e-01 8.117234830869e-01 8.252011444874e-01 8.403211603779e-01 8.551544134484e-01 8.676542299262e-01 8.759965534661e-01 8.789270012971e-01 8.759964113264e-01 8.676537575616e-01 8.551545999373e-01 8.403208902325e-01 8.252000098333e-01 8.117237361348e-01 8.014197440235e-01 7.952954750281e-01 7.938321528962e-01 7.970853065368e-01 8.047812483055e-01 8.164040453731e-01 8.312476101303e-01 8.484642052348e-01 8.671451863367e-01 8.863832331023e-01 9.053441376623e-01 9.232891549966e-01 9.395733627938e-01 9.536664985666e-01 9.651803296503e-01 9.739672572555e-01 9.802173078629e-01 9.845140037336e-01 9.877574629415e-01 9.909858424991e-01 9.950306690719e-01 1.000177854645e+00 1.005972043319e+00 1.011227126164e+00 1.014296128145e+00 1.013481192137e+00 1.007450212524e+00 9.955420932982e-01 9.778691684708e-01 9.552958110282e-01 9.292408290107e-01 9.014541717581e-01 8.737809532181e-01 8.479713024324e-01 8.255298238005e-01 8.075703040922e-01 7.946782316756e-01 7.867881711010e-01 7.831542898451e-01 7.824764068469e-01 7.831617334270e-01 7.836727838405e-01 7.828577629446e-01 7.801218850838e-01 7.754754653771e-01 7.694009073327e-01 7.626252394452e-01 7.559044861210e-01 7.498532582631e-01 7.448804051982e-01 7.412346067645e-01 7.390654036482e-01 7.385142357289e-01 7.397601806757e-01 7.430531199082e-01 7.487456537885e-01 7.572616574166e-01 7.690261394912e-01 7.842863060802e-01 8.028476402804e-01 8.238812276940e-01 8.458133939253e-01 8.664943858934e-01 8.835343896584e-01 8.947726859112e-01 8.986957731827e-01
 9.461185231248e-01 9.420275426389e-01 9.302636434103e-01 9.122526140009e-01 8.900384886974e-01 8.658902247174e-01 8.418693525282e-01 8.195402274625e-01 7.998412885206e-01 7.831582394917e-01 7.695173054973e-01 7.587757715770e-01 7.507545376768e-01 7.452982543571e-01 7.422670372876e-01 7.415348334588e-01 7.429705705696e-01 7.464051668152e-01 7.515593332225e-01 7.579766305524e-01 7.649645585243e-01 7.716778451181e-01 7.772656669914e-01 7.811222014478e-01 7.831225480315e-01 7.837596859374e-01 7.841128062315e-01 7.856773182726e-01 7.900384656664e-01 7.985423504919e-01 8.120223773804e-01 8.306840254466e-01 8.541073076352e-01 8.813321435022e-01 9.109668993805e-01 9.412913131380e-01 9.704086847230e-01 9.964474497805e-01 1.017807734450e+00 1.033427584263e+00 1.042999132439e+00 1.047029155318e+00 1.046735818831e+00 1.043763224573e+00 1.039778175552e+00 1.036031936707e+00 1.033106442559e+00 1.030840104405e+00 1.028498331681e+00 1.025080763008e+00 1.019619416816e+00 1.011392538825e+00 9.999928804545e-01 9.853294604183e-01 9.675776298426e-01 9.471478006187e-01 9.246831789061e-01 9.010691863633e-01 8.774102748517e-01 8.549691422439e-01 8.350350532785e-01 8.187883824995e-01 8.071616643692e-01 8.007709340048e-01 7.998596485941e-01 8.042698268672e-01 8.133705341170e-01 8.260168468197e-01 8.405679422153e-01 8.550165277992e-01 8.672688985304e-01 8.754694972238e-01 8.783549838657e-01 8.754710051551e-01 8.672683830941e-01 8.550170165287e-01 8.405689099318e-01 8.260168925883e-01 8.133687606036e-01 8.042704071903e-01 7.998611301645e-01 8.007691389301e-01 8.071615971427e-01 8.187884657916e-01 8.350357738132e-01 8.549673928906e-01 8.774101032065e-01 9.010689529004e-01 9.246835693764e-01 9.471476268948e-01 9.675789086765e-01 9.853278191052e-01 9.999938286118e-01 1.011393652988e+00 1.019619600849e+00 1.025080029897e+00 1.028499561792e+00 1.030840056645e+00 1.033106702029e+00 1.036032986474e+00 1.039776915076e+00 1.043764835350e+00 1.046735491891e+00 1.047028736428e+00 1.042999364621e+00 1.033426722290e+00 1.017807823731e+00 9.964473504053e-01 9.704090839441e-01 9.412912650334e-01 9.109675273662e-01 8.813324300138e-01 8.541075272407e-01 8.306838813556e-01 8.120220058831e-01 7.985413536213e-01 7.900380488882e-01 7.856773038614e-01 7.841128694266e-01 7.837591619873e-01 7.831233607726e-01 7.811229141407e-01 7.772654128625e-01 7.716783036987e-01 7.649662407951e-01 7.579754566884e-01 7.515610666218e-01 7.464051760478e-01 7.429706436802e-01 7.415358357381e-01 7.422672709725e-01 7.452984525460e-01 7.507562496983e-01 7.587748794294e-01 7.695177075708e-01 7.831592505590e-01 7.998410201414e-01 8.195409846142e-01 8.418704234724e-01 8.658893335690e-01 8.900401372668e-01 9.122520213129e-01 9.302626477424e-01 9.420278465205e-01 9.461185231248e-01
 9.881156165229e-01 9.840865114029e-01 9.724821858408e-01 9.546378238436e-01 9.324625084400e-01 9.080359268341e-01 8.832192335514e-01 8.594057576324e-01 8.374305530821e-01 8.176905714503e-01 8.003317344601e-01 7.854174616080e-01 7.730394307004e-01 7.633166270887e-01 7.563643239620e-01 7.522564688299e-01 7.510064174344e-01 7.525252229106e-01 7.565582238427e-01 7.626102094675e-01 7.698951794018e-01 7.774264454303e-01 7.841802425123e-01 7.893812320597e-01 7.927542254532e-01 7.946758666433e-01 7.961651966588e-01 7.987093972857e-01 8.039344723308e-01 8.132750258161e-01 8.276859026330e-01 8.475079292141e-01 8.724395309478e-01 9.016009791826e-01 9.336252460873e-01 9.667471927870e-01 9.989597205070e-01 1.028233850803e+00 1.052789351207e+00 1.071383046634e+00 1.083547688517e+00 1.089677096481e+00 1.090929293526e+00 1.088954956911e+00 1.085503542342e+00 1.081966159347e+00 1.079112902277e+00 1.076969924391e+00 1.074952271400e+00 1.072129854761e+00 1.067499831838e+00 1.060203422782e+00 1.049614815924e+00 1.035371361870e+00 1.017386643997e+00 9.958602381201e-01 9.713245630570e-01 9.446764729634e-01 9.171685262997e-01 8.903118576801e-01 8.657241806392e-01 8.449215664775e-01 8.291325690557e-01 8.191748649790e-01 8.153892795387e-01 8.176040523063e-01 8.251047384365e-01 8.366322678202e-01 8.504264036396e-01 8.643833004359e-01 8.763304045853e-01 8.843674007284e-01 8.872003752526e-01 8.843686894289e-01 8.763305835533e-01 8.643830503665e-01 8.504266412352e-01 8.366333194586e-01 8.251022603242e-01 8.176033896195e-01 8.153904366124e-01 8.191737114997e-01 8.291312904336e-01 8.449212605512e-01 8.657252023585e-01 8.903112018856e-01 9.171677149994e-01 9.446780532914e-01 9.713233374297e-01 9.958606455110e-01 1.017389124205e+00 1.035369987215e+00 1.049614598093e+00 1.060203916114e+00 1.067500272737e+00 1.072129980275e+00 1.074953489167e+00 1.076970015661e+00 1.079113179234e+00 1.081967118418e+00 1.085502114728e+00 1.088957285955e+00 1.090929175767e+00 1.089677966049e+00 1.083549065066e+00 1.071382762813e+00 1.052788510569e+00 1.028233861483e+00 9.989598564187e-01 9.667467756265e-01 9.336259876123e-01 9.016015985151e-01 8.724391997174e-01 8.475085876285e-01 8.276874633985e-01 8.132742469429e-01 8.039338979348e-01 7.987091296300e-01 7.961660868373e-01 7.946758318225e-01 7.927551390244e-01 7.893824067143e-01 7.841797680579e-01 7.774261358051e-01 7.698954502174e-01 7.626080123518e-01 7.565602365397e-01 7.525247770378e-01 7.510064577986e-01 7.522570476511e-01 7.563648182238e-01 7.633162185756e-01 7.730401675735e-01 7.854168664631e-01 8.003306764695e-01 8.176920011848e-01 8.374299085733e-01 8.594047667407e-01 8.832209842755e-01 9.080349027086e-01 9.324634309380e-01 9.546389676489e-01 9.724810443457e-01 9.840858110976e-01 9.881156165229e-01
 1.019394713410e+00 1.015636634577e+00 1.004816802286e+00 9.881894915769e-01 9.675048504674e-01 9.446112871264e-01 9.210811880220e-01 8.980031435994e-01 8.759458823398e-01 8.551417076337e-01 8.357080854143e-01 8.178268676381e-01 8.018282839657e-01 7.881548606084e-01 7.772787456166e-01 7.696129539707e-01 7.654527431981e-01 7.649040530848e-01 7.678015698195e-01 7.736292502848e-01 7.814840750563e-01 7.901849535062e-01 7.984778475195e-01 8.053622246974e-01 8.103751305979e-01 8.137665579641e-01 8.165093474925e-01 8.201192528481e-01 8.263143522573e-01 8.366696515650e-01 8.522920820239e-01 8.736525603905e-01 9.005269001449e-01 9.320438569037e-01 9.667715910908e-01 1.002825264149e+00 1.038032647947e+00 1.070183572129e+00 1.097321421934e+00 1.118047484735e+00 1.131778427272e+00 1.138838676101e+00 1.140380642161e+00 1.138122232459e+00 1.133940686240e+00 1.129433448316e+00 1.125603537515e+00 1.122707288117e+00 1.120349716730e+00 1.117703155388e+00 1.113764547903e+00 1.107560438590e+00 1.098260698492e+00 1.085235030417e+00 1.068105132148e+00 1.046809769270e+00 1.021677031568e+00 9.935074351768e-01 9.635681093549e-01 9.334941110341e-01 9.051311217906e-01 8.802788021440e-01 8.604741121272e-01 8.468050150925e-01 8.398082278089e-01 8.394035673715e-01 8.448879473467e-01 8.549399807919e-01 8.677003067116e-01 8.809683228832e-01 8.924850678075e-01 9.002904683777e-01 9.030488507933e-01 9.002903297313e-01 8.924855810991e-01 8.809670351215e-01 8.677004929738e-01 8.549405632559e-01 8.448870288781e-01 8.394035081429e-01 8.398087426512e-01 8.468050753428e-01 8.604722873093e-01 8.802780991656e-01 9.051304024539e-01 9.334939663664e-01 9.635673973170e-01 9.935101310590e-01 1.021675384186e+00 1.046808200218e+00 1.068107913066e+00 1.085233546280e+00 1.098259826474e+00 1.107560722065e+00 1.113765520420e+00 1.117703813672e+00 1.120351088985e+00 1.122708307038e+00 1.125603040531e+00 1.129434652498e+00 1.133939700166e+00 1.138122748531e+00 1.140381094810e+00 1.138839775121e+00 1.131778917286e+00 1.118047433419e+00 1.097320664136e+00 1.070184241370e+00 1.038032713410e+00 1.002824606703e+00 9.667714263978e-01 9.320435047878e-01 9.005258829588e-01 8.736527137418e-01 8.522938416700e-01 8.366680107869e-01 8.263146694963e-01 8.201192591065e-01 8.165113238847e-01 8.137661125594e-01 8.103742627886e-01 8.053631910365e-01 7.984764894078e-01 7.901849431645e-01 7.814844948434e-01 7.736277055756e-01 7.678033294553e-01 7.649035224654e-01 7.654515665529e-01 7.696133246828e-01 7.772792841097e-01 7.881544461187e-01 8.018296317592e-01 8.178270487252e-01 8.357081830594e-01 8.551436904087e-01 8.759449349566e-01 8.980024899626e-01 9.210832113043e-01 9.446097544096e-01 9.675038127178e-01 9.881914214490e-01 1.004816153324e+00 1.015635023822e+00 1.019394713410e+00
 1.038271209432e+00 1.034957648794e+00 1.025444267999e+00 1.010900547006e+00 9.928989362831e-01 9.730189562021e-01 9.524785696726e-01 9.319644697192e-01 9.116717058050e-01 8.915551363852e-01 8.716065571953e-01 8.520592531809e-01 8.334466589136e-01 8.165480009302e-01 8.022451273141e-01 7.913734881005e-01 7.845970932350e-01 7.822936514978e-01 7.844279168044e-01 7.904638939024e-01 7.993528803082e-01 8.096740342524e-01 8.198997671597e-01 8.287653053909e-01 8.356009423692e-01 8.405295749547e-01 8.444913488140e-01 8.490579225967e-01 8.560849482223e-01 8.673267224757e-01 8.840752035675e-01 9.069385745989e-01 9.357487047242e-01 9.696051567029e-01 1.006954868596e+00 1.045743208493e+00 1.083600537148e+00 1.118120446485e+00 1.147173976300e+00 1.169227726574e+00 1.183608739193e+00 1.190608059959e+00 1.191406752706e+00 1.187822628050e+00 1.181900556838e+00 1.175467005302e+00 1.169786300884e+00 1.165374118584e+00 1.162052684704e+00 1.159127228235e+00 1.155626856724e+00 1.150504406734e+00 1.142756001227e+00 1.131503650892e+00 1.116079248272e+00 1.096131346248e+00 1.071734613728e+00 1.043509433972e+00 1.012627347673e+00 9.807457722898e-01 9.498216623424e-01 9.218638230796e-01 8.986769487304e-01 8.816251483869e-01 8.714896184944e-01 8.683613707091e-01 8.716210676486e-01 8.799486963808e-01 8.914385227184e-01 9.038151103498e-01 9.147517081823e-01 9.222308682520e-01 9.248865407700e-01 9.222314322631e-01 9.147526572682e-01 9.038146313940e-01 8.914389369253e-01 8.799492471640e-01 8.716212233415e-01 8.683625910710e-01 8.714900155689e-01 8.816258885358e-01 8.986759675824e-01 9.218637072685e-01 9.498211013655e-01 9.807447201448e-01 1.012628375059e+00 1.043509948374e+00 1.071734109378e+00 1.096128237721e+00 1.116081874116e+00 1.131503069610e+00 1.142756340121e+00 1.150505483855e+00 1.155626586316e+00 1.159126302643e+00 1.162051942484e+00 1.165375266553e+00 1.169785361241e+00 1.175467701900e+00 1.181899900862e+00 1.187823693499e+00 1.191407016246e+00 1.190608274716e+00 1.183608827760e+00 1.169228084944e+00 1.147173542072e+00 1.118122008651e+00 1.083601577408e+00 1.045743313292e+00 1.006955250821e+00 9.696051743903e-01 9.357489647254e-01 9.069379361711e-01 8.840764323784e-01 8.673245410336e-01 8.560840336248e-01 8.490587278271e-01 8.444924429606e-01 8.405289833431e-01 8.356001478620e-01 8.287659453625e-01 8.198993585268e-01 8.096745645537e-01 7.993540309356e-01 7.904646509171e-01 7.844278500964e-01 7.822929863159e-01 7.845970391276e-01 7.913743635453e-01 8.022447053593e-01 8.165483362084e-01 8.334477067569e-01 8.520598120401e-01 8.716070006912e-01 8.915556036871e-01 9.116710243356e-01 9.319641816630e-01 9.524805208656e-01 9.730185027304e-01 9.928970834591e-01 1.010901598826e+00 1.025443977603e+00 1.034956327347e+00 1.038271209432e+00
 1.046405634398e+00 1.043672565450e+00 1.035872889423e+00 1.024069440934e+00 1.009636925311e+00 9.938437772805e-01 9.774980130484e-01 9.608290485719e-01 9.436088857580e-01 9.254738930857e-01 9.062551526433e-01 8.862038364359e-01 8.660467434002e-01 8.468879142504e-01 8.300246364562e-01 8.167289014077e-01 8.080542068853e-01 8.046559211104e-01 8.066251519215e-01 8.133906580389e-01 8.237330579754e-01 8.359730755670e-01 8.483018982685e-01 8.591957504593e-01 8.677872322476e-01 8.740899794704e-01 8.790232627666e-01 8.842306403615e-01 8.917228557435e-01 9.034529905487e-01 9.209136490125e-01 9.448607370230e-01 9.751875143646e-01 1.010954079776e+00 1.050474916918e+00 1.091511303451e+00 1.131486601263e+00 1.167795712429e+00 1.198140271819e+00 1.220862992721e+00 1.235211669992e+00 1.241458033250e+00 1.240826685225e+00 1.235243026215e+00 1.226928624104e+00 1.217941986487e+00 1.209817993757e+00 1.203344875816e+00 1.198576718457e+00 1.194982261476e+00 1.191655428943e+00 1.187514857456e+00 1.181420901659e+00 1.172274696587e+00 1.159140153789e+00 1.141369021917e+00 1.118760007903e+00 1.091701345522e+00 1.061204857494e+00 1.028862869356e+00 9.966586791656e-01 9.667321173826e-01 9.410829366936e-01 9.213219204558e-01 9.084665489440e-01 9.028069503766e-01 9.038561079165e-01 9.103516043112e-01 9.203986946702e-01 9.316981092248e-01 9.418942600879e-01 9.489402383864e-01 9.514536283129e-01 9.489392692450e-01 9.418955065792e-01 9.316995828656e-01 9.203981220682e-01 9.103523791571e-01 9.038558441754e-01 9.028083311965e-01 9.084665559769e-01 9.213223446785e-01 9.410841160330e-01 9.667315685078e-01 9.966597581919e-01 1.028862334621e+00 1.061205917166e+00 1.091700727994e+00 1.118761105551e+00 1.141367568079e+00 1.159141785779e+00 1.172275474325e+00 1.181420880216e+00 1.187515652974e+00 1.191654689639e+00 1.194980510293e+00 1.198574917510e+00 1.203345211457e+00 1.209817518227e+00 1.217942841573e+00 1.226927431084e+00 1.235244319129e+00 1.240828052825e+00 1.241458537680e+00 1.235212249306e+00 1.220863952040e+00 1.198140647936e+00 1.167795658974e+00 1.131487405504e+00 1.091510859496e+00 1.050475173777e+00 1.010955139988e+00 9.751879443793e-01 9.448602923175e-01 9.209148713523e-01 9.034523053631e-01 8.917224727287e-01 8.842315702078e-01 8.790230321492e-01 8.740903773199e-01 8.677883277281e-01 8.591958917028e-01 8.483019058559e-01 8.359730400509e-01 8.237333551453e-01 8.133901419259e-01 8.066241150505e-01 8.046551442274e-01 8.080549225482e-01 8.167295579301e-01 8.300234189414e-01 8.468883928089e-01 8.660458977081e-01 8.862044788537e-01 9.062543486888e-01 9.254729241836e-01 9.436084917107e-01 9.608293204754e-01 9.774985427489e-01 9.938444292133e-01 1.009635577195e+00 1.024069994480e+00 1.035871865929e+00 1.043671154221e+00 1.046405634398e+00
 1.047004145424e+00 1.044952477345e+00 1.039154673844e+00 1.030541724796e+00 1.020243210810e+00 1.009172907079e+00 9.976881054013e-01 9.855414104492e-01 9.720855633650e-01 9.566536653863e-01 9.389379436438e-01 9.192145138020e-01 8.983994043072e-01 8.779037770850e-01 8.594032506657e-01 8.445638535256e-01 8.347854832615e-01 8.309487440030e-01 8.332345546404e-01 8.410100677808e-01 8.528857668455e-01 8.669455234891e-01 8.811416584695e-01 8.937425649939e-01 9.037263097954e-01 9.110281362527e-01 9.165616998058e-01 9.220397183330e-01 9.296137223289e-01 9.414203724572e-01 9.591403081241e-01 9.836740749256e-01 1.014984743108e+00 1.052100556744e+00 1.093221668556e+00 1.135940867188e+00 1.177485724889e+00 1.215063364289e+00 1.246213888341e+00 1.269159153744e+00 1.283074851021e+00 1.288207080930e+00 1.285820560149e+00 1.277941689798e+00 1.266949763360e+00 1.255134228228e+00 1.244285977194e+00 1.235468498564e+00 1.228974238252e+00 1.224457043636e+00 1.221102770525e+00 1.217825727519e+00 1.213383431585e+00 1.206488421934e+00 1.195951486108e+00 1.180843399903e+00 1.160681418750e+00 1.135600947213e+00 1.106424128490e+00 1.074625193708e+00 1.042163868610e+00 1.011237427206e+00 9.839806686139e-01 9.621979353545e-01 9.471086983290e-01 9.391923807052e-01 9.381145107841e-01 9.427147106265e-01 9.511593729038e-01 9.611875220727e-01 9.704600094951e-01 9.769481744066e-01 9.792729782085e-01 9.769461627969e-01 9.704604919069e-01 9.611881811621e-01 9.511581590262e-01 9.427142124575e-01 9.381146399534e-01 9.391942402655e-01 9.471080590018e-01 9.621973107560e-01 9.839823238802e-01 1.011236538367e+00 1.042163743179e+00 1.074625849047e+00 1.106424542560e+00 1.135600285401e+00 1.160681858756e+00 1.180843637974e+00 1.195951862615e+00 1.206488334202e+00 1.213381973142e+00 1.217826080072e+00 1.221103776030e+00 1.224456240485e+00 1.228974678669e+00 1.235469571769e+00 1.244286784858e+00 1.255134801461e+00 1.266949326969e+00 1.277941788689e+00 1.285822960614e+00 1.288206854977e+00 1.283074768924e+00 1.269160709452e+00 1.246214698090e+00 1.215061838816e+00 1.177486029095e+00 1.135940220543e+00 1.093221497239e+00 1.052100445484e+00 1.014983316746e+00 9.836737798251e-01 9.591418837644e-01 9.414211165339e-01 9.296142331588e-01 9.220392949687e-01 9.165616136889e-01 9.110291959729e-01 9.037278844601e-01 8.937416443419e-01 8.811406098995e-01 8.669460765066e-01 8.528860267264e-01 8.410090670752e-01 8.332346098711e-01 8.309481423261e-01 8.347856972081e-01 8.445649297946e-01 8.594017986297e-01 8.779043341347e-01 8.983989864105e-01 9.192152770478e-01 9.389369562472e-01 9.566546961803e-01 9.720855819795e-01 9.855418080924e-01 9.976871479467e-01 1.009173042189e+00 1.020242878683e+00 1.030540849826e+00 1.039154169527e+00 1.044950118295e+00 1.047004145424e+00
 1.042595409745e+00 1.041291006915e+00 1.037674317717e+00 1.032500217720e+00 1.026596857495e+00 1.020470409464e+00 1.014004105362e+00 1.006488800755e+00 9.969007220722e-01 9.843293952693e-01 9.683795028946e-01 9.493881990070e-01 9.284552918861e-01 9.072698366504e-01 8.878233032825e-01 8.720985786123e-01 8.617540164421e-01 8.578187327276e-01 8.605147594557e-01 8.691331520586e-01 8.821442536668e-01 8.974614224390e-01 9.128809843962e-01 9.265446149231e-01 9.373492163137e-01 9.451855291840e-01 9.509772922865e-01 9.564882737558e-01 9.639739089954e-01 9.756999880994e-01 9.934890066765e-01 1.018354464043e+00 1.050318030264e+00 1.088389543029e+00 1.130680462691e+00 1.174642952195e+00 1.217344110811e+00 1.255822719473e+00 1.287477221317e+00 1.310418045664e+00 1.323746763622e+00 1.327682976014e+00 1.323513729679e+00 1.313347567377e+00 1.299703726926e+00 1.285078691815e+00 1.271503365563e+00 1.260303890570e+00 1.252014515297e+00 1.246478539882e+00 1.242989972643e+00 1.240476527386e+00 1.237610337139e+00 1.232940161511e+00 1.225040808146e+00 1.212716535801e+00 1.195217839421e+00 1.172431446349e+00 1.144984207175e+00 1.114216600155e+00 1.082035612445e+00 1.050654845588e+00 1.022297317793e+00 9.989076266191e-01 9.818704651550e-01 9.718329462091e-01 9.686096539429e-01 9.711747034862e-01 9.777982683321e-01 9.863096012350e-01 9.944422507678e-01 1.000224065417e+00 1.002309241511e+00 1.000223874692e+00 9.944429485885e-01 9.863103170319e-01 9.777970892504e-01 9.711730399562e-01 9.686106372886e-01 9.718339178734e-01 9.818695156149e-01 9.989083813009e-01 1.022298429043e+00 1.050654036177e+00 1.082034369321e+00 1.114217689215e+00 1.144984635731e+00 1.172430023860e+00 1.195217260044e+00 1.212717361162e+00 1.225040515206e+00 1.232939696760e+00 1.237609581301e+00 1.240476304237e+00 1.242990925141e+00 1.246477712819e+00 1.252015222401e+00 1.260303823505e+00 1.271503740211e+00 1.285078904431e+00 1.299704973632e+00 1.313346445236e+00 1.323515429874e+00 1.327681934057e+00 1.323745622751e+00 1.310419174596e+00 1.287477514550e+00 1.255821537871e+00 1.217343772640e+00 1.174642988346e+00 1.130681185203e+00 1.088389184205e+00 1.050317413455e+00 1.018355010082e+00 9.934898792683e-01 9.757003005423e-01 9.639733999431e-01 9.564872709827e-01 9.509770861264e-01 9.451854367491e-01 9.373497689231e-01 9.265440899363e-01 9.128810684665e-01 8.974635159539e-01 8.821442067417e-01 8.691331115022e-01 8.605141603827e-01 8.578182684667e-01 8.617527241983e-01 8.721000123934e-01 8.878224698379e-01 9.072703542896e-01 9.284553802938e-01 9.493895080414e-01 9.683788421282e-01 9.843295557041e-01 9.969007903617e-01 1.006488577551e+00 1.014002685014e+00 1.020469377739e+00 1.026598107725e+00 1.032498376266e+00 1.037675276980e+00 1.041289438555e+00 1.042595409745e+00
 1.033708720096e+00 1.033183372352e+00 1.031830461393e+00 1.030167174663e+00 1.028662761565e+00 1.027364254719e+00 1.025675602760e+00 1.022466814562e+00 1.016410068460e+00 1.006430831282e+00 9.921112496155e-01 9.738870397156e-01 9.530368115689e-01 9.314833789131e-01 9.114626615755e-01 8.951770894612e-01 8.844434612457e-01 8.803641729636e-01 8.831532433149e-01 8.920368312490e-01 9.054005154982e-01 9.210811182579e-01 9.368219954528e-01 9.507389762401e-01 9.617244750712e-01 9.696704168065e-01 9.755184933408e-01 9.810630110187e-01 9.886031184696e-01 1.000457139639e+00 1.018509548674e+00 1.043826414902e+00 1.076452176990e+00 1.115373645397e+00 1.158642136781e+00 1.203602699132e+00 1.247206317100e+00 1.286361238387e+00 1.318354554062e+00 1.341204641684e+00 1.353942936682e+00 1.356764414682e+00 1.350964295388e+00 1.338709481086e+00 1.322638750947e+00 1.305419875514e+00 1.289308742037e+00 1.275870282429e+00 1.265878519426e+00 1.259357106998e+00 1.255711765928e+00 1.253883204955e+00 1.252465808867e+00 1.249849755193e+00 1.244395984213e+00 1.234657504187e+00 1.219643988164e+00 1.199018409979e+00 1.173225532588e+00 1.143482547444e+00 1.111632261074e+00 1.079890919536e+00 1.050535334215e+00 1.025610715446e+00 1.006627471637e+00 9.943810380457e-01 9.888268219239e-01 9.890901018515e-01 9.935874795410e-01 1.000277146557e+00 1.007015250879e+00 1.011919127888e+00 1.013706847129e+00 1.011919937781e+00 1.007015237539e+00 1.000278303183e+00 9.935865244837e-01 9.890907131418e-01 9.888270442343e-01 9.943801450924e-01 1.006626834602e+00 1.025610562678e+00 1.050535742818e+00 1.079890234508e+00 1.111631819874e+00 1.143483032752e+00 1.173226008751e+00 1.199017253717e+00 1.219645159302e+00 1.234658814025e+00 1.244394478961e+00 1.249850701468e+00 1.252465355401e+00 1.253883138031e+00 1.255711968661e+00 1.259355806295e+00 1.265878597578e+00 1.275870748209e+00 1.289308556824e+00 1.305420817095e+00 1.322640305026e+00 1.338708404358e+00 1.350964771784e+00 1.356763581167e+00 1.353942586084e+00 1.341203891398e+00 1.318353437791e+00 1.286360183327e+00 1.247205204368e+00 1.203603270816e+00 1.158642630084e+00 1.115373768385e+00 1.076451166067e+00 1.043827298510e+00 1.018510310330e+00 1.000456961764e+00 9.886025430438e-01 9.810639831280e-01 9.755194024326e-01 9.696696810551e-01 9.617241225600e-01 9.507393718620e-01 9.368225212615e-01 9.210821601432e-01 9.053991141387e-01 8.920366176513e-01 8.831510890141e-01 8.803643140863e-01 8.844427941570e-01 8.951792555155e-01 9.114615275185e-01 9.314827802430e-01 9.530365349269e-01 9.738886560887e-01 9.921108142256e-01 1.006429773352e+00 1.016409767039e+00 1.022467375867e+00 1.025675623545e+00 1.027362740132e+00 1.028663344755e+00 1.030166082797e+00 1.031831304772e+00 1.033184323821e+00 1.033708720096e+00
 1.019188915572e+00 1.019447890834e+00 1.020349254516e+00 1.022125595931e+00 1.024826630693e+00 1.028008590453e+00 1.030610723440e+00 1.031141312021e+00 1.028049753158e+00 1.020184664116e+00 1.007173666875e+00 9.895741145445e-01 9.688349395003e-01 9.470641005326e-01 9.266621535220e-01 9.099496576172e-01 8.988007966459e-01 8.943219860408e-01 8.966827536021e-01 9.050675798801e-01 9.178473903039e-01 9.328861308926e-01 9.479853044820e-01 9.613416303392e-01 9.719181906814e-01 9.796655429463e-01 9.855447263392e-01 9.913519209241e-01 9.993554895045e-01 1.011840733200e+00 1.030651953345e+00 1.056820974064e+00 1.090364032877e+00 1.130230200823e+00 1.174426400554e+00 1.220235954278e+00 1.264540696472e+00 1.304172738346e+00 1.336349148106e+00 1.359023989756e+00 1.371184958993e+00 1.372998949592e+00 1.365764059398e+00 1.351685617115e+00 1.333491715949e+00 1.313990339944e+00 1.295630542853e+00 1.280198899974e+00 1.268685955917e+00 1.261285421290e+00 1.257504562151e+00 1.256285639787e+00 1.256145177280e+00 1.255313837443e+00 1.251953492800e+00 1.244397684154e+00 1.231439872077e+00 1.212558435506e+00 1.188049037981e+00 1.159026207372e+00 1.127274086161e+00 1.095000513210e+00 1.064515492640e+00 1.037926064936e+00 1.016835876454e+00 1.002159612883e+00 9.939914823771e-01 9.916177632649e-01 9.936302448532e-01 9.981608609760e-01 1.003225910487e+00 1.007069600181e+00 1.008494762999e+00 1.007069840042e+00 1.003224817938e+00 9.981613961988e-01 9.936292079693e-01 9.916188636801e-01 9.939918156708e-01 1.002158673366e+00 1.016836638792e+00 1.037924585768e+00 1.064514566716e+00 1.094999814363e+00 1.127274225456e+00 1.159024378389e+00 1.188049191025e+00 1.212559390010e+00 1.231441393567e+00 1.244397819429e+00 1.251952040609e+00 1.255315076130e+00 1.256143855124e+00 1.256286213605e+00 1.257504354840e+00 1.261285367323e+00 1.268686416602e+00 1.280200445293e+00 1.295631128404e+00 1.313990975120e+00 1.333492266018e+00 1.351685581576e+00 1.365764092600e+00 1.372997730647e+00 1.371185605589e+00 1.359022403944e+00 1.336346884761e+00 1.304171910809e+00 1.264539555788e+00 1.220237741849e+00 1.174425413611e+00 1.130229742209e+00 1.090363053253e+00 1.056821530572e+00 1.030651900160e+00 1.011840027838e+00 9.993560352308e-01 9.913531998877e-01 9.855463633215e-01 9.796644123907e-01 9.719178730937e-01 9.613430080115e-01 9.479856334194e-01 9.328860357952e-01 9.178474174279e-01 9.050684271129e-01 8.966814602076e-01 8.943225414256e-01 8.988015433229e-01 9.099507064234e-01 9.266604484872e-01 9.470632292801e-01 9.688351001934e-01 9.895753285593e-01 1.007173109987e+00 1.020184934324e+00 1.028048737223e+00 1.031142171912e+00 1.030611269390e+00 1.028007432853e+00 1.024827166144e+00 1.022125480870e+00 1.020349513099e+00 1.019449388719e+00 1.019188915572e+00
 9.977737003346e-01 9.987916587794e-01 1.001847636656e+00 1.006857962899e+00 1.013410930666e+00 1.020567366659e+00 1.026841602352e+00 1.030451706828e+00 1.029711946707e+00 1.023480497774e+00 1.011481709635e+00 9.944171281458e-01 9.738850769968e-01 9.521219358279e-01 9.316072808833e-01 9.146830143188e-01 9.031774424023e-01 8.981266559186e-01 8.996281214531e-01 9.068478175685e-01 9.182101573589e-01 9.317084040317e-01 9.453148253079e-01 9.574153378736e-01 9.671270088425e-01 9.745031645556e-01 9.805332037658e-01 9.869755960581e-01 9.959909258501e-01 1.009725887899e+00 1.029880426477e+00 1.057358692367e+00 1.092086237217e+00 1.132964362641e+00 1.177972142389e+00 1.224381585851e+00 1.269059708571e+00 1.308826656162e+00 1.340885319904e+00 1.363165822627e+00 1.374642978009e+00 1.375466418959e+00 1.366930617865e+00 1.351260231079e+00 1.331240772146e+00 1.309786223934e+00 1.289496353633e+00 1.272353922109e+00 1.259530197607e+00 1.251374630972e+00 1.247477720853e+00 1.246775178296e+00 1.247698443312e+00 1.248329111478e+00 1.246642889577e+00 1.240792235943e+00 1.229394510495e+00 1.211782113730e+00 1.188145836169e+00 1.159518880832e+00 1.127638975479e+00 1.094691049319e+00 1.062993412776e+00 1.034670901207e+00 1.011382380785e+00 9.941261492690e-01 9.831228010825e-01 9.778263603000e-01 9.770310757195e-01 9.790887536485e-01 9.822154620231e-01 9.848259169151e-01 9.858261133272e-01 9.848268798009e-01 9.822157175420e-01 9.790891022827e-01 9.770311297354e-01 9.778261490797e-01 9.831233078757e-01 9.941256543665e-01 1.011384081527e+00 1.034669553165e+00 1.062991866169e+00 1.094691456699e+00 1.127639716000e+00 1.159516979825e+00 1.188145105208e+00 1.211783669140e+00 1.229394286319e+00 1.240791750806e+00 1.246643729965e+00 1.248329610226e+00 1.247697002600e+00 1.246775551377e+00 1.247476731560e+00 1.251374300681e+00 1.259530060263e+00 1.272353898461e+00 1.289497666619e+00 1.309785342718e+00 1.331241467679e+00 1.351260235591e+00 1.366930003369e+00 1.375465441089e+00 1.374642696682e+00 1.363164544407e+00 1.340883279485e+00 1.308827313946e+00 1.269058070657e+00 1.224384408489e+00 1.177972265374e+00 1.132964227357e+00 1.092086728390e+00 1.057358556203e+00 1.029879987997e+00 1.009725863863e+00 9.959913242778e-01 9.869752796694e-01 9.805342243760e-01 9.745015832808e-01 9.671258261539e-01 9.574164051602e-01 9.453155095781e-01 9.317065279829e-01 9.182111769286e-01 9.068498358634e-01 8.996278339855e-01 8.981266130817e-01 9.031775843345e-01 9.146821354940e-01 9.316067282316e-01 9.521215938446e-01 9.738859022323e-01 9.944170497099e-01 1.011481337951e+00 1.023481691181e+00 1.029711517702e+00 1.030451049306e+00 1.026841105295e+00 1.020565915298e+00 1.013412425229e+00 1.006858665409e+00 1.001848434548e+00 9.987915022628e-01 9.977737003346e-01
 9.697223511027e-01 9.714297596902e-01 9.764303187599e-01 9.843020580371e-01 9.941762531617e-01 1.004648529507e+00 1.013878070443e+00 1.019879432172e+00 1.020929418717e+00 1.015966019703e+00 1.004852786768e+00 9.884486753153e-01 9.684704978601e-01 9.472199284156e-01 9.271657589461e-01 9.105625150384e-01 8.990929994109e-01 8.936413004609e-01 8.941961424149e-01 8.999183389134e-01 9.093434657825e-01 9.206884961526e-01 9.322092344659e-01 9.425782629684e-01 9.511486102116e-01 9.581181812077e-01 9.645109482038e-01 9.719934417947e-01 9.825423002652e-01 9.980595764162e-01 1.019995156572e+00 1.049042621824e+00 1.084992444736e+00 1.126691116909e+00 1.172123491956e+00 1.218603542141e+00 1.263049714838e+00 1.302341648768e+00 1.333727050615e+00 1.355170105045e+00 1.365662581032e+00 1.365356788546e+00 1.355541973727e+00 1.338441102776e+00 1.316858449251e+00 1.293768725549e+00 1.271876638681e+00 1.253308198354e+00 1.239384954299e+00 1.230585693834e+00 1.226565620750e+00 1.226250517514e+00 1.227990479586e+00 1.229738488482e+00 1.229315361169e+00 1.224730734613e+00 1.214482475852e+00 1.197799920124e+00 1.174806951207e+00 1.146479582457e+00 1.114514203275e+00 1.081049916482e+00 1.048368270269e+00 1.018566098547e+00 9.932929677632e-01 9.735860755827e-01 9.597654981559e-01 9.514529082762e-01 9.476755355617e-01 9.470468800673e-01 9.480366771196e-01 9.492731716193e-01 9.497995277528e-01 9.492745337362e-01 9.480365186886e-01 9.470477708590e-01 9.476762892232e-01 9.514540360762e-01 9.597653581012e-01 9.735849406169e-01 9.932938508081e-01 1.018564167855e+00 1.048367967965e+00 1.081050638687e+00 1.114513585358e+00 1.146479615900e+00 1.174805947190e+00 1.197800835479e+00 1.214481014022e+00 1.224732742973e+00 1.229317451797e+00 1.229738783130e+00 1.227990105233e+00 1.226251554755e+00 1.226565346186e+00 1.230584571684e+00 1.239384875357e+00 1.253307355932e+00 1.271878413511e+00 1.293767592408e+00 1.316859641807e+00 1.338440288199e+00 1.355541430190e+00 1.365357355080e+00 1.365661433302e+00 1.355170148261e+00 1.333725784912e+00 1.302342206235e+00 1.263047904684e+00 1.218604805008e+00 1.172123924286e+00 1.126691320206e+00 1.084993073269e+00 1.049042729608e+00 1.019994658615e+00 9.980610946413e-01 9.825423551377e-01 9.719916098194e-01 9.645108601188e-01 9.581186423807e-01 9.511478508622e-01 9.425777765961e-01 9.322102033723e-01 9.206879075324e-01 9.093437900766e-01 8.999188632334e-01 8.941956838102e-01 8.936412980563e-01 8.990924333346e-01 9.105610485271e-01 9.271653723170e-01 9.472196526036e-01 9.684712949348e-01 9.884472287547e-01 1.004852453261e+00 1.015966548721e+00 1.020929619446e+00 1.019878572560e+00 1.013877720378e+00 1.004647643135e+00 9.941778055327e-01 9.843042734619e-01 9.764307040830e-01 9.714289775892e-01 9.697223511027e-01
 9.373510385449e-01 9.396225261113e-01 9.462039431458e-01 9.563523412216e-01 9.687926673533e-01 9.817357308255e-01 9.930866841582e-01 1.000765993058e+00 1.003106349157e+00 9.991862374172e-01 9.890435165102e-01 9.736866448216e-01 9.549182881056e-01 9.350299944629e-01 9.163850671214e-01 9.010380617992e-01 8.904236850130e-01 8.851887443813e-01 8.851700720504e-01 8.895228720780e-01 8.969389108606e-01 9.059355123380e-01 9.151421346759e-01 9.236039693652e-01 9.309789427609e-01 9.376418024240e-01 9.446398464330e-01 9.535011160136e-01 9.659374370441e-01 9.835126734805e-01 1.007343723092e+00 1.037859277176e+00 1.074696750971e+00 1.116658723766e+00 1.161777215693e+00 1.207468646668e+00 1.250773186689e+00 1.288700431490e+00 1.318606563171e+00 1.338549419354e+00 1.347577309542e+00 1.345864395082e+00 1.334696629710e+00 1.316274383015e+00 1.293377222074e+00 1.268982324792e+00 1.245837405084e+00 1.226147864249e+00 1.211341565901e+00 1.201992916773e+00 1.197809518753e+00 1.197711171876e+00 1.199988052435e+00 1.202501500522e+00 1.202970509701e+00 1.199313388633e+00 1.189962025027e+00 1.174101979105e+00 1.151818513986e+00 1.124049279087e+00 1.092440018701e+00 1.059052539583e+00 1.026072472368e+00 9.954982028909e-01 9.688964855025e-01 9.472772858426e-01 9.310178780681e-01 9.199015346047e-01 9.132089384928e-01 9.098573958082e-01 9.086321344432e-01 9.084227371980e-01 9.084475322721e-01 9.084232331448e-01 9.086312469621e-01 9.098580068136e-01 9.132079537079e-01 9.199035348286e-01 9.310169705866e-01 9.472761645756e-01 9.688976269005e-01 9.954975017862e-01 1.026073571752e+00 1.059052674578e+00 1.092437713647e+00 1.124050072947e+00 1.151817780148e+00 1.174102961487e+00 1.189959981552e+00 1.199314866485e+00 1.202970590147e+00 1.202501920739e+00 1.199989005579e+00 1.197711948357e+00 1.197809125149e+00 1.201993282040e+00 1.211342596673e+00 1.226146864900e+00 1.245838567150e+00 1.268982496356e+00 1.293378276328e+00 1.316273241757e+00 1.334697352558e+00 1.345864782815e+00 1.347576616101e+00 1.338549926180e+00 1.318605733356e+00 1.288699967631e+00 1.250772919510e+00 1.207468166839e+00 1.161776659366e+00 1.116658087174e+00 1.074697259842e+00 1.037859742298e+00 1.007342393148e+00 9.835143490987e-01 9.659369120450e-01 9.534990022888e-01 9.446399280182e-01 9.376428119137e-01 9.309781800253e-01 9.236033825091e-01 9.151423234947e-01 9.059365080628e-01 8.969390905390e-01 8.895217620981e-01 8.851698996480e-01 8.851900527918e-01 8.904250005760e-01 9.010377096150e-01 9.163840311129e-01 9.350296555319e-01 9.549180357372e-01 9.736862048173e-01 9.890430735870e-01 9.991861329746e-01 1.003106491363e+00 1.000766430472e+00 9.930866611245e-01 9.817357342958e-01 9.687926053442e-01 9.563544795742e-01 9.462033781959e-01 9.396239383990e-01 9.373510385449e-01
 9.041300514911e-01 9.067833456810e-01 9.144138579178e-01 9.260306367858e-01 9.400494706095e-01 9.544313479514e-01 9.669574425593e-01 9.755746274098e-01 9.787536771795e-01 9.757697002372e-01 9.668475485578e-01 9.531249274320e-01 9.364441492718e-01 9.190035350182e-01 9.029627514317e-01 8.900737531236e-01 8.814262687520e-01 8.773588274038e-01 8.775212367573e-01 8.810607798243e-01 8.868532913487e-01 8.937610327044e-01 9.008396072118e-01 9.075617212502e-01 9.139296291707e-01 9.205096309996e-01 9.283481684507e-01 9.387912592584e-01 9.532242019532e-01 9.728135201843e-01 9.983002135217e-01 1.029834589033e+00 1.066906235933e+00 1.108301616946e+00 1.152138689890e+00 1.195990402128e+00 1.237080291021e+00 1.272609984105e+00 1.300112912311e+00 1.317791228620e+00 1.324796368072e+00 1.321350348351e+00 1.308735063290e+00 1.289105510213e+00 1.265175227273e+00 1.239855470282e+00 1.215863362356e+00 1.195410321329e+00 1.179967564800e+00 1.170164026925e+00 1.165751104000e+00 1.165660874290e+00 1.168160549074e+00 1.171081526312e+00 1.172104417467e+00 1.169127357420e+00 1.160575024622e+00 1.145642507645e+00 1.124403843384e+00 1.097766495422e+00 1.067301531423e+00 1.034952819964e+00 1.002745580049e+00 9.724895670110e-01 9.455937370476e-01 9.229665013460e-01 9.049945872987e-01 8.916032003823e-01 8.823335475391e-01 8.764475900407e-01 8.730879724773e-01 8.714586603754e-01 8.709842127868e-01 8.714574854385e-01 8.730888239067e-01 8.764468630376e-01 8.823330646451e-01 8.916041403860e-01 9.049927419735e-01 9.229659128363e-01 9.455942619415e-01 9.724894200364e-01 1.002745127689e+00 1.034954508092e+00 1.067300074824e+00 1.097766576604e+00 1.124403380460e+00 1.145643040638e+00 1.160574516942e+00 1.169126917110e+00 1.172103917825e+00 1.171081624095e+00 1.168162632780e+00 1.165660154064e+00 1.165749243381e+00 1.170164831084e+00 1.179968163690e+00 1.195409949179e+00 1.215862714254e+00 1.239856234929e+00 1.265175381331e+00 1.289103267420e+00 1.308735296491e+00 1.321349621634e+00 1.324796058587e+00 1.317791000406e+00 1.300113209503e+00 1.272610210933e+00 1.237080182761e+00 1.195989470844e+00 1.152139342226e+00 1.108300128716e+00 1.066907067543e+00 1.029835573122e+00 9.982988297442e-01 9.728144059552e-01 9.532236877386e-01 9.387900958778e-01 9.283484541145e-01 9.205096761843e-01 9.139287366506e-01 9.075618581623e-01 9.008393299532e-01 8.937609137926e-01 8.868536073234e-01 8.810598454782e-01 8.775206571171e-01 8.773587892625e-01 8.814274569390e-01 8.900738387865e-01 9.029618851989e-01 9.190028978624e-01 9.364422869465e-01 9.531265626276e-01 9.668474446929e-01 9.757681258619e-01 9.787535913282e-01 9.755750283378e-01 9.669576833827e-01 9.544310224198e-01 9.400485224836e-01 9.260317180645e-01 9.144130760575e-01 9.067860166323e-01 9.041300514911e-01
 8.729665779544e-01 8.757780394012e-01 8.838197842130e-01 8.959543165934e-01 9.104352085007e-01 9.251402821784e-01 9.378718953458e-01 9.467154611493e-01 9.503508875277e-01 9.482825206724e-01 9.409176916996e-01 9.294873774485e-01 9.158038974265e-01 9.018953978743e-01 8.896251104507e-01 8.803567685146e-01 8.747709807999e-01 8.728644672253e-01 8.740927622397e-01 8.776022441371e-01 8.824641920271e-01 8.878920736090e-01 8.933811469259e-01 8.988350819880e-01 9.045974532730e-01 9.114103999175e-01 9.202944400686e-01 9.323813465862e-01 9.487065213159e-01 9.700330174366e-01 9.967309974108e-01 1.028691167797e+00 1.065275489786e+00 1.105277046492e+00 1.146925960237e+00 1.187979345419e+00 1.225889262847e+00 1.258098670239e+00 1.282373019667e+00 1.297112685669e+00 1.301615805033e+00 1.296180875227e+00 1.282094121815e+00 1.261441442770e+00 1.236831584500e+00 1.211043801871e+00 1.186684578646e+00 1.165885435041e+00 1.150097510798e+00 1.139953245230e+00 1.135239173868e+00 1.134926234171e+00 1.137312266025e+00 1.140266830706e+00 1.141516992318e+00 1.139013383485e+00 1.131239022703e+00 1.117437979919e+00 1.097696977227e+00 1.072886221993e+00 1.044471798534e+00 1.014228656453e+00 9.839484673827e-01 9.551856621424e-01 9.291187833807e-01 9.064983570769e-01 8.876833148484e-01 8.727175436539e-01 8.613980124035e-01 8.533458909774e-01 8.480857287340e-01 8.451602704393e-01 8.442244999995e-01 8.451583098672e-01 8.480869141611e-01 8.533449376263e-01 8.613987675192e-01 8.727168875059e-01 8.876826454071e-01 9.064987876806e-01 9.291186209708e-01 9.551865330235e-01 9.839465293487e-01 1.014229476829e+00 1.044471866611e+00 1.072885974911e+00 1.097696652222e+00 1.117437474616e+00 1.131239860222e+00 1.139012958173e+00 1.141517689986e+00 1.140267075382e+00 1.137313660838e+00 1.134925880622e+00 1.135237990375e+00 1.139953945116e+00 1.150097304294e+00 1.165886468137e+00 1.186682614415e+00 1.211044107985e+00 1.236831205220e+00 1.261439641940e+00 1.282092773286e+00 1.296180052510e+00 1.301614981254e+00 1.297113559242e+00 1.282373710566e+00 1.258099497883e+00 1.225888570853e+00 1.187978308980e+00 1.146928307817e+00 1.105276708122e+00 1.065275765153e+00 1.028693160192e+00 9.967306776839e-01 9.700327421029e-01 9.487063595877e-01 9.323808409312e-01 9.202936650563e-01 9.114101979652e-01 9.045981146441e-01 8.988359251283e-01 8.933808527309e-01 8.878907377192e-01 8.824644505093e-01 8.776031498149e-01 8.740923671695e-01 8.728632633770e-01 8.747704011854e-01 8.803557914277e-01 8.896245960409e-01 9.018953918466e-01 9.158023319648e-01 9.294880636796e-01 9.409170748636e-01 9.482804614206e-01 9.503514282463e-01 9.467146145360e-01 9.378719049966e-01 9.251402406207e-01 9.104358400624e-01 8.959540917261e-01 8.838178741142e-01 8.757801950251e-01 8.729665779544e-01
 8.449756481827e-01 8.477229582938e-01 8.555536650833e-01 8.672999310240e-01 8.812155775698e-01 8.952505975708e-01 9.073680771628e-01 9.158821406838e-01 9.197314380957e-01 9.186512193374e-01 9.132061024630e-01 9.046654190507e-01 8.947369031017e-01 8.852000185127e-01 8.775494682101e-01 8.727133969907e-01 8.709477377228e-01 8.719236368076e-01 8.749320145060e-01 8.791383440983e-01 8.838127108013e-01 8.885026211067e-01 8.931097320768e-01 8.979274618366e-01 9.035918414541e-01 9.109832793005e-01 9.210759167812e-01 9.347815053077e-01 9.528039836618e-01 9.755430273519e-01 1.003041937520e+00 1.034969505090e+00 1.070575794254e+00 1.108664746975e+00 1.147578945165e+00 1.185257589870e+00 1.219400704912e+00 1.247724145002e+00 1.268261319679e+00 1.279661428248e+00 1.281406790326e+00 1.273902434262e+00 1.258451798986e+00 1.237061708157e+00 1.212199611829e+00 1.186455373159e+00 1.162250089839e+00 1.141561524050e+00 1.125744670995e+00 1.115395207144e+00 1.110321898019e+00 1.109557665492e+00 1.111492915232e+00 1.114102792916e+00 1.115248653514e+00 1.113001382466e+00 1.105959498019e+00 1.093446923951e+00 1.075571169021e+00 1.053146300601e+00 1.027496506093e+00 1.000174502533e+00 9.726804004288e-01 9.462708396137e-01 9.218529817345e-01 9.000021236128e-01 8.810367208985e-01 8.651078040358e-01 8.522596001469e-01 8.424546694655e-01 8.355964896025e-01 8.315557889923e-01 8.302210449594e-01 8.315535755249e-01 8.355961912449e-01 8.424545902667e-01 8.522598616877e-01 8.651065598176e-01 8.810365418452e-01 9.000024073667e-01 9.218525926976e-01 9.462713941412e-01 9.726796872914e-01 1.000173842701e+00 1.027498234003e+00 1.053146514045e+00 1.075571280847e+00 1.093447110171e+00 1.105960091714e+00 1.113001520774e+00 1.115248771745e+00 1.114103859639e+00 1.111492333267e+00 1.109558944411e+00 1.110322008567e+00 1.115395971233e+00 1.125743823934e+00 1.141562321884e+00 1.162248993393e+00 1.186454797312e+00 1.212199341295e+00 1.237061550626e+00 1.258450826250e+00 1.273902686521e+00 1.281405438030e+00 1.279662233133e+00 1.268260904615e+00 1.247723621747e+00 1.219399390024e+00 1.185256792983e+00 1.147579577932e+00 1.108664682770e+00 1.070575683861e+00 1.034970878215e+00 1.003042154194e+00 9.755420510678e-01 9.528044691427e-01 9.347814694699e-01 9.210741531209e-01 9.109832099725e-01 9.035935715657e-01 8.979282466983e-01 8.931092530894e-01 8.885014784077e-01 8.838133109633e-01 8.791384341216e-01 8.749317653957e-01 8.719232111142e-01 8.709477854481e-01 8.727119943491e-01 8.775497574867e-01 8.852005683473e-01 8.947364420318e-01 9.046655835272e-01 9.132056856202e-01 9.186508536879e-01 9.197322513388e-01 9.158820896189e-01 9.073666550796e-01 8.952500075446e-01 8.812164892547e-01 8.672996507569e-01 8.555515467774e-01 8.477228639147e-01 8.449756481827e-01
 8.198380234575e-01 8.223534906485e-01 8.295074887100e-01 8.402078416122e-01 8.528403927255e-01 8.655555925110e-01 8.765759532538e-01 8.845042372317e-01 8.885516209386e-01 8.886595150694e-01 8.855017867578e-01 8.803159955264e-01 8.746331893467e-01 8.699185320601e-01 8.672588205541e-01 8.671439160180e-01 8.694441033146e-01 8.735655737206e-01 8.786919607990e-01 8.840452028208e-01 8.890930674529e-01 8.936842540304e-01 8.980631607746e-01 9.028398731149e-01 9.088751572597e-01 9.171416878667e-01 9.285502608188e-01 9.438167870579e-01 9.633624805620e-01 9.872909801017e-01 1.015382165800e+00 1.047119110803e+00 1.081648193526e+00 1.117763814582e+00 1.153897245484e+00 1.188146052135e+00 1.218448385853e+00 1.242801691756e+00 1.259531219086e+00 1.267565830383e+00 1.266599801322e+00 1.257174439963e+00 1.240619277949e+00 1.218862043454e+00 1.194202480092e+00 1.169004672993e+00 1.145447082611e+00 1.125297228243e+00 1.109749934611e+00 1.099334926112e+00 1.093864095151e+00 1.092456764389e+00 1.093638234167e+00 1.095558286289e+00 1.096272630789e+00 1.094035624861e+00 1.087597644602e+00 1.076379376547e+00 1.060500149846e+00 1.040694898557e+00 1.018106148984e+00 9.940169052640e-01 9.696115505104e-01 9.458336181550e-01 9.233274035956e-01 9.025112303038e-01 8.836834280443e-01 8.671072641088e-01 8.530597053158e-01 8.418181886798e-01 8.336202537909e-01 8.286362994115e-01 8.269656892968e-01 8.286354706711e-01 8.336195115240e-01 8.418174574258e-01 8.530601169686e-01 8.671054339463e-01 8.836830966017e-01 9.025117797342e-01 9.233265606592e-01 9.458332248012e-01 9.696130667806e-01 9.940152378699e-01 1.018106524268e+00 1.040695401777e+00 1.060500768835e+00 1.076379581997e+00 1.087597941105e+00 1.094036079411e+00 1.096272328885e+00 1.095559149495e+00 1.093636533906e+00 1.092457089851e+00 1.093864961957e+00 1.099335362601e+00 1.109749649043e+00 1.125296922206e+00 1.145447488169e+00 1.169004084425e+00 1.194202380396e+00 1.218862514356e+00 1.240618949724e+00 1.257174474417e+00 1.266599612200e+00 1.267565379598e+00 1.259531520198e+00 1.242801967370e+00 1.218448202717e+00 1.188146020858e+00 1.153896460670e+00 1.117764093841e+00 1.081647353841e+00 1.047118857374e+00 1.015382890330e+00 9.872900890426e-01 9.633621307846e-01 9.438161808377e-01 9.285488662682e-01 9.171420616314e-01 9.088765492356e-01 9.028402763215e-01 8.980624258920e-01 8.936834724884e-01 8.890939726238e-01 8.840442356106e-01 8.786918960046e-01 8.735653690670e-01 8.694453358102e-01 8.671418122140e-01 8.672594739211e-01 8.699193076442e-01 8.746325675660e-01 8.803164039827e-01 8.855014154077e-01 8.886609703530e-01 8.885516896665e-01 8.845056016653e-01 8.765744006184e-01 8.655537803453e-01 8.528406318316e-01 8.402081760271e-01 8.295067891149e-01 8.223510333022e-01 8.198380234575e-01
 7.976155013278e-01 7.998141950669e-01 8.060682598898e-01 8.154278312347e-01 8.264916783208e-01 8.376940835643e-01 8.475663241223e-01 8.550175482061e-01 8.595036549230e-01 8.611292932554e-01 8.606089225233e-01 8.590740003094e-01 8.578136002133e-01 8.579416746607e-01 8.601355138574e-01 8.644896230693e-01 8.705745500324e-01 8.776206427294e-01 8.847738111765e-01 8.913549215390e-01 8.970304664312e-01 9.019013977190e-01 9.064847189391e-01 9.116246744730e-01 9.183387742511e-01 9.276456699397e-01 9.403904054103e-01 9.571313982295e-01 9.780713484144e-01 1.003095489688e+00 1.031783238873e+00 1.063455338696e+00 1.097158605344e+00 1.131646182086e+00 1.165396932162e+00 1.196634559242e+00 1.223503622185e+00 1.244268724365e+00 1.257554544898e+00 1.262574494338e+00 1.259251642701e+00 1.248275527957e+00 1.231008364095e+00 1.209300243491e+00 1.185271169652e+00 1.161044363568e+00 1.138527883944e+00 1.119243267441e+00 1.104203361705e+00 1.093839224512e+00 1.087959370039e+00 1.085781188641e+00 1.085987825313e+00 1.086949926973e+00 1.086953835645e+00 1.084473842120e+00 1.078430432204e+00 1.068342557813e+00 1.054325025377e+00 1.037002887413e+00 1.017306406761e+00 9.962298700573e-01 9.746442993676e-01 9.531978958116e-01 9.323178732937e-01 9.123161760526e-01 8.935031365687e-01 8.762734270686e-01 8.611207793317e-01 8.485979509587e-01 8.392239319266e-01 8.334203729679e-01 8.314574464521e-01 8.334213033380e-01 8.392236701380e-01 8.485952493518e-01 8.611213122907e-01 8.762717336333e-01 8.935034824381e-01 9.123169091876e-01 9.323176799513e-01 9.531967460170e-01 9.746458578295e-01 9.962292861518e-01 1.017306383704e+00 1.037004265494e+00 1.054325672263e+00 1.068343405810e+00 1.078432546382e+00 1.084473718165e+00 1.086953806935e+00 1.086951264253e+00 1.085987084101e+00 1.085779359375e+00 1.087961315933e+00 1.093838810818e+00 1.104203861474e+00 1.119243362404e+00 1.138528663961e+00 1.161044185587e+00 1.185270518718e+00 1.209300745112e+00 1.231007581710e+00 1.248275656535e+00 1.259252720475e+00 1.262573068991e+00 1.257555248447e+00 1.244269569258e+00 1.223502228757e+00 1.196634347184e+00 1.165396472509e+00 1.131647117157e+00 1.097156706923e+00 1.063454523291e+00 1.031783238288e+00 1.003095924451e+00 9.780713268561e-01 9.571297478982e-01 9.403904105499e-01 9.276468265086e-01 9.183380249597e-01 9.116246718505e-01 9.064849216151e-01 9.019005887805e-01 8.970311285140e-01 8.913555347120e-01 8.847726756258e-01 8.776202326433e-01 8.705764479225e-01 8.644878824554e-01 8.601348542159e-01 8.579429519032e-01 8.578133261562e-01 8.590748336275e-01 8.606082228017e-01 8.611301994064e-01 8.595032479164e-01 8.550182640675e-01 8.475670516765e-01 8.376925404225e-01 8.264909901863e-01 8.154282518484e-01 8.060701932017e-01 7.998119947533e-01 7.976155013278e-01
 7.805390258644e-01 7.824188517534e-01 7.877818825090e-01 7.958438039689e-01 8.054583290864e-01 8.153639920508e-01 8.244035442014e-01 8.317614007576e-01 8.370916800578e-01 8.405945560010e-01 8.429451989001e-01 8.451053587163e-01 8.480752425250e-01 8.526146284076e-01 8.590343994040e-01 8.671212285612e-01 8.762511404992e-01 8.855762394854e-01 8.942806557401e-01 9.018169142064e-01 9.080400548443e-01 9.132565356355e-01 9.181851523744e-01 9.238283438673e-01 9.312974419190e-01 9.416269218037e-01 9.556014052025e-01 9.736633821659e-01 9.958756101313e-01 1.021968041371e+00 1.051368392905e+00 1.083263214008e+00 1.116591641190e+00 1.150042915753e+00 1.182096064779e+00 1.211066388615e+00 1.235264703356e+00 1.253195360799e+00 1.263762238475e+00 1.266443458585e+00 1.261388704331e+00 1.249423384162e+00 1.231939897691e+00 1.210713355928e+00 1.187683645417e+00 1.164735402794e+00 1.143516138558e+00 1.125297147919e+00 1.110912289317e+00 1.100683668467e+00 1.094418700756e+00 1.091422846586e+00 1.090555999120e+00 1.090410324051e+00 1.089517365506e+00 1.086579816888e+00 1.080688763954e+00 1.071444243405e+00 1.058942132207e+00 1.043674633091e+00 1.026347666804e+00 1.007673783394e+00 9.882386549335e-01 9.684461368284e-01 9.485663420587e-01 9.288635126030e-01 9.096992132307e-01 8.916113621021e-01 8.752966046458e-01 8.615352197734e-01 8.510768278471e-01 8.445352653368e-01 8.423117320015e-01 8.445365916504e-01 8.510769317512e-01 8.615339179276e-01 8.752974456190e-01 8.916115954356e-01 9.096986877317e-01 9.288628760595e-01 9.485669126065e-01 9.684444526131e-01 9.882387043208e-01 1.007674740415e+00 1.026347490552e+00 1.043675939928e+00 1.058942297988e+00 1.071445393489e+00 1.080690281812e+00 1.086579238625e+00 1.089517082849e+00 1.090411668014e+00 1.090556715364e+00 1.091421743165e+00 1.094419985180e+00 1.100682971146e+00 1.110911673864e+00 1.125298437050e+00 1.143516097072e+00 1.164735075623e+00 1.187683050594e+00 1.210712715529e+00 1.231938858484e+00 1.249424600050e+00 1.261389750849e+00 1.266442727269e+00 1.263760853919e+00 1.253195505444e+00 1.235262068196e+00 1.211065729939e+00 1.182095729348e+00 1.150044216389e+00 1.116589680748e+00 1.083262203210e+00 1.051368107061e+00 1.021968132204e+00 9.958766798392e-01 9.736628967387e-01 9.556014489185e-01 9.416278326086e-01 9.312973089782e-01 9.238283322319e-01 9.181860314975e-01 9.132553177412e-01 9.080392395242e-01 9.018178837700e-01 8.942794288465e-01 8.855754462606e-01 8.762520978437e-01 8.671225315649e-01 8.590327731435e-01 8.526164434349e-01 8.480761390435e-01 8.451056291131e-01 8.429446554192e-01 8.405951432165e-01 8.370918306842e-01 8.317611384008e-01 8.244059435393e-01 8.153632598682e-01 8.054561416317e-01 7.958438087803e-01 7.877843957328e-01 7.824182529582e-01 7.805390258644e-01
 7.730237374070e-01 7.746385127008e-01 7.792671743539e-01 7.862878597232e-01 7.948073482470e-01 8.038426809496e-01 8.125080386086e-01 8.202005285511e-01 8.267104493145e-01 8.322506075482e-01 8.373930387767e-01 8.428843016258e-01 8.494276811215e-01 8.574673726479e-01 8.670292684385e-01 8.777032091501e-01 8.887766516469e-01 8.994154206730e-01 9.089020269011e-01 9.168380349274e-01 9.232444330279e-01 9.285900620704e-01 9.337296547603e-01 9.397591303087e-01 9.478325484556e-01 9.589813320898e-01 9.739465477476e-01 9.930988228581e-01 1.016426991444e+00 1.043557338047e+00 1.073810447011e+00 1.106261250767e+00 1.139730745155e+00 1.172835002053e+00 1.204016174656e+00 1.231644212802e+00 1.254162611851e+00 1.270272502202e+00 1.279112621701e+00 1.280388551705e+00 1.274440794807e+00 1.262203788753e+00 1.245082033136e+00 1.224773993270e+00 1.203052975967e+00 1.181587361217e+00 1.161794404570e+00 1.144730343688e+00 1.131069830862e+00 1.121045586803e+00 1.114462497151e+00 1.110704204061e+00 1.108794276020e+00 1.107529173486e+00 1.105669007921e+00 1.102126811573e+00 1.096148885589e+00 1.087396410734e+00 1.075931568305e+00 1.062110863356e+00 1.046427701318e+00 1.029344206110e+00 1.011210549231e+00 9.922504684541e-01 9.726418795101e-01 9.526487495469e-01 9.327210966813e-01 9.135374138397e-01 8.959719831512e-01 8.809900277653e-01 8.695188205039e-01 8.623083315621e-01 8.598516777276e-01 8.623093456882e-01 8.695183135918e-01 8.809910650041e-01 8.959712276135e-01 9.135373627425e-01 9.327211027933e-01 9.526495674493e-01 9.726424724156e-01 9.922495116836e-01 1.011209543616e+00 1.029344486196e+00 1.046426926642e+00 1.062111267740e+00 1.075931348345e+00 1.087397325588e+00 1.096150538688e+00 1.102127087595e+00 1.105668267304e+00 1.107529060805e+00 1.108794449180e+00 1.110703874358e+00 1.114462490560e+00 1.121046539470e+00 1.131068500730e+00 1.144731471880e+00 1.161792773093e+00 1.181586544822e+00 1.203053173227e+00 1.224772369494e+00 1.245082165616e+00 1.262204010173e+00 1.274440492552e+00 1.280388786816e+00 1.279110727325e+00 1.270273059518e+00 1.254161978816e+00 1.231645109298e+00 1.204015698060e+00 1.172834576196e+00 1.139730362469e+00 1.106259945673e+00 1.073810706575e+00 1.043556545584e+00 1.016427692361e+00 9.930990659935e-01 9.739455955827e-01 9.589814739798e-01 9.478329471436e-01 9.397583874916e-01 9.337306095067e-01 9.285891946211e-01 9.232422855932e-01 9.168387156288e-01 9.089025560224e-01 8.994140630614e-01 8.887764043608e-01 8.777053028213e-01 8.670273126675e-01 8.574680113607e-01 8.494276255577e-01 8.428831097964e-01 8.373931500587e-01 8.322527406009e-01 8.267106457418e-01 8.201996491437e-01 8.125084681990e-01 8.038415974525e-01 7.948069713187e-01 7.862881446984e-01 7.792670123296e-01 7.746381156919e-01 7.730237374070e-01
 7.792349975715e-01 7.806541392881e-01 7.847470842433e-01 7.910314315862e-01 7.988234766358e-01 8.073650076706e-01 8.159755363884e-01 8.241934401914e-01 8.318726400729e-01 8.391775425286e-01 8.465365895322e-01 8.544755358862e-01 8.634428160681e-01 8.736368169496e-01 8.849034156880e-01 8.967453123144e-01 9.084483650278e-01 9.192645639770e-01 9.286055452268e-01 9.362192517478e-01 9.422677893992e-01 9.473355913901e-01 9.523584383265e-01 9.584744763519e-01 9.668493589720e-01 9.784981126384e-01 9.941427636245e-01 1.014122464365e+00 1.038392234130e+00 1.066524210701e+00 1.097768231367e+00 1.131096704307e+00 1.165225348859e+00 1.198685259931e+00 1.229868123082e+00 1.257165870664e+00 1.279119706771e+00 1.294573254059e+00 1.302844289787e+00 1.303812922577e+00 1.297949966003e+00 1.286258097261e+00 1.270128298830e+00 1.251173826736e+00 1.231025656484e+00 1.211176651175e+00 1.192859977247e+00 1.176973981118e+00 1.164073835620e+00 1.154332150751e+00 1.147550004136e+00 1.143179759010e+00 1.140371425480e+00 1.138094702122e+00 1.135297551655e+00 1.131068182289e+00 1.124777459897e+00 1.116131067387e+00 1.105154603520e+00 1.092086636910e+00 1.077239162737e+00 1.060880400224e+00 1.043188618312e+00 1.024269011690e+00 1.004264241574e+00 9.834741472697e-01 9.624471178105e-01 9.419945365714e-01 9.231366742725e-01 9.069846639773e-01 8.945851189860e-01 8.867805752112e-01 8.841183272384e-01 8.867809460052e-01 8.945840997936e-01 9.069866404661e-01 9.231363474008e-01 9.419927687207e-01 9.624477755629e-01 9.834756146973e-01 1.004263508612e+00 1.024268248071e+00 1.043187312938e+00 1.060880694501e+00 1.077239552486e+00 1.092087396921e+00 1.105154953645e+00 1.116131318289e+00 1.124780042555e+00 1.131069695343e+00 1.135298258749e+00 1.138094877209e+00 1.140370183955e+00 1.143179381036e+00 1.147551197269e+00 1.154334022090e+00 1.164073880020e+00 1.176975006089e+00 1.192859206185e+00 1.211175495451e+00 1.231025934661e+00 1.251173249570e+00 1.270128328547e+00 1.286256585981e+00 1.297950551105e+00 1.303813528044e+00 1.302843669538e+00 1.294573372740e+00 1.279119315036e+00 1.257166990767e+00 1.229867789588e+00 1.198683797414e+00 1.165227659615e+00 1.131096277405e+00 1.097768310017e+00 1.066523933119e+00 1.038392307396e+00 1.014122822769e+00 9.941413156390e-01 9.784982109701e-01 9.668487075313e-01 9.584733824852e-01 9.523586375554e-01 9.473363370493e-01 9.422659928479e-01 9.362196270408e-01 9.286068694143e-01 9.192632487993e-01 9.084482417578e-01 8.967455221531e-01 8.849021422485e-01 8.736361347925e-01 8.634411304413e-01 8.544740724995e-01 8.465368801784e-01 8.391788950406e-01 8.318720388407e-01 8.241929583977e-01 8.159740506659e-01 8.073642406187e-01 7.988250543927e-01 7.910322842988e-01 7.847459384808e-01 7.806548313863e-01 7.792349975715e-01
 7.996848348337e-01 8.009663499428e-01 8.046825810211e-01 8.104548505848e-01 8.177457998063e-01 8.259517939196e-01 8.345262184843e-01 8.430811385222e-01 8.514769055147e-01 8.598027836541e-01 8.683412693391e-01 8.774317883892e-01 8.873416418442e-01 8.981139456532e-01 9.095103809707e-01 9.210365284591e-01 9.320433543020e-01 9.419025124444e-01 9.501654062250e-01 9.567125758778e-01 9.618144593082e-01 9.661307491069e-01 9.706379485705e-01 9.764800762623e-01 9.848148478776e-01 9.966424015080e-01 1.012680015731e+00 1.033266680716e+00 1.058348619770e+00 1.087478157987e+00 1.119857034037e+00 1.154371035339e+00 1.189651410153e+00 1.224138326158e+00 1.256176543531e+00 1.284157463297e+00 1.306676819294e+00 1.322672946199e+00 1.331576910898e+00 1.333373351255e+00 1.328600260968e+00 1.318275684898e+00 1.303756442844e+00 1.286562915300e+00 1.268215693668e+00 1.250076615038e+00 1.233257296909e+00 1.218558841600e+00 1.206463342906e+00 1.197109020231e+00 1.190300001981e+00 1.185535972966e+00 1.182055780955e+00 1.178951889922e+00 1.175310461128e+00 1.170348561566e+00 1.163527125412e+00 1.154588156765e+00 1.143529860699e+00 1.130505061484e+00 1.115700094710e+00 1.099251640479e+00 1.081233464573e+00 1.061690794877e+00 1.040766793323e+00 1.018816686298e+00 9.964807151888e-01 9.746863160588e-01 9.545649235550e-01 9.373323507477e-01 9.241090119493e-01 9.157899979833e-01 9.129523533381e-01 9.157898326399e-01 9.241081214246e-01 9.373349167339e-01 9.545656840671e-01 9.746837450925e-01 9.964809493718e-01 1.018818550690e+00 1.040766069174e+00 1.061689702901e+00 1.081232645485e+00 1.099253076136e+00 1.115699172431e+00 1.130505902359e+00 1.143530214138e+00 1.154587411413e+00 1.163528343178e+00 1.170349681983e+00 1.175310993534e+00 1.178953468552e+00 1.182055182044e+00 1.185535912908e+00 1.190301631854e+00 1.197109704078e+00 1.206463935445e+00 1.218559430239e+00 1.233258029121e+00 1.250075388773e+00 1.268215459212e+00 1.286563404309e+00 1.303754739169e+00 1.318274867115e+00 1.328601093310e+00 1.333374014218e+00 1.331576751575e+00 1.322671517083e+00 1.306675381472e+00 1.284158314219e+00 1.256177016346e+00 1.224137806157e+00 1.189654277019e+00 1.154372304592e+00 1.119855478524e+00 1.087477715445e+00 1.058349281586e+00 1.033267008239e+00 1.012677672948e+00 9.966431658446e-01 9.848139822767e-01 9.764788749693e-01 9.706371786935e-01 9.661317182302e-01 9.618126840571e-01 9.567114555051e-01 9.501665783583e-01 9.419020594881e-01 9.320435620527e-01 9.210356644066e-01 9.095100301892e-01 8.981125764283e-01 8.873410624042e-01 8.774326059500e-01 8.683411406887e-01 8.598028050908e-01 8.514769961273e-01 8.430829780259e-01 8.345244137075e-01 8.259517037684e-01 8.177458369412e-01 8.104552187335e-01 8.046812736578e-01 8.009678149819e-01 7.996848348337e-01
 8.297972041356e-01 8.309815738183e-01 8.344244898179e-01 8.398121699265e-01 8.466871446401e-01 8.545307251674e-01 8.628599959929e-01 8.713092626977e-01 8.797099134446e-01 8.880729323473e-01 8.965684375867e-01 9.054081535263e-01 9.147509366741e-01 9.245772314756e-01 9.346450096618e-01 9.445222180527e-01 9.536712875396e-01 9.615934625880e-01 9.679752774420e-01 9.728097981990e-01 9.764500559649e-01 9.795952801651e-01 9.832304820259e-01 9.884908398419e-01 9.965119280908e-01 1.008284374445e+00 1.024526486699e+00 1.045590938468e+00 1.071431151013e+00 1.101595215480e+00 1.135251211283e+00 1.171227056081e+00 1.208076135870e+00 1.244168913599e+00 1.277808384840e+00 1.307372453321e+00 1.331474539085e+00 1.349098714034e+00 1.359725543293e+00 1.363369223512e+00 1.360573178110e+00 1.352326346334e+00 1.339932176700e+00 1.324826765825e+00 1.308448972363e+00 1.292080587229e+00 1.276772604918e+00 1.263281759567e+00 1.252059648906e+00 1.243233786494e+00 1.236610076405e+00 1.231714746389e+00 1.227834885269e+00 1.224131592185e+00 1.219772999553e+00 1.214060349075e+00 1.206515523553e+00 1.196913119928e+00 1.185246705222e+00 1.171624544517e+00 1.156172647871e+00 1.138964080507e+00 1.120024566619e+00 1.099386341520e+00 1.077213143835e+00 1.053916965170e+00 1.030215389036e+00 1.007121326844e+00 9.858473617587e-01 9.676695356125e-01 9.537509834544e-01 9.450058687342e-01 9.420274682468e-01 9.450092583718e-01 9.537493811482e-01 9.676707712356e-01 9.858481213322e-01 1.007120665167e+00 1.030215285970e+00 1.053918468105e+00 1.077213104854e+00 1.099385350597e+00 1.120024555810e+00 1.138966485610e+00 1.156171517646e+00 1.171624584776e+00 1.185247341666e+00 1.196913387604e+00 1.206513899969e+00 1.214060065556e+00 1.219772914894e+00 1.224132084162e+00 1.227834153684e+00 1.231714905974e+00 1.236611230787e+00 1.243233378547e+00 1.252060348660e+00 1.263281328552e+00 1.276772311934e+00 1.292079906201e+00 1.308448578283e+00 1.324827151184e+00 1.339929852606e+00 1.352327021435e+00 1.360572998771e+00 1.363368955112e+00 1.359725700138e+00 1.349098912312e+00 1.331474108306e+00 1.307373784761e+00 1.277808702689e+00 1.244169188570e+00 1.208076252731e+00 1.171227096209e+00 1.135250416678e+00 1.101594224889e+00 1.071431866439e+00 1.045591676482e+00 1.024524372251e+00 1.008285476924e+00 9.965116655966e-01 9.884887734504e-01 9.832292770102e-01 9.795958042148e-01 9.764494327152e-01 9.728096020694e-01 9.679758149806e-01 9.615938912663e-01 9.536720469028e-01 9.445218598400e-01 9.346451807867e-01 9.245758873354e-01 9.147505962212e-01 9.054092823093e-01 8.965673654945e-01 8.880731055740e-01 8.797098037057e-01 8.713118617401e-01 8.628583954776e-01 8.545306403965e-01 8.466858984789e-01 8.398123197749e-01 8.344238236748e-01 8.309817602103e-01 8.297972041356e-01
 8.618102193361e-01 8.629324081676e-01 8.661982431219e-01 8.713143881799e-01 8.778440573668e-01 8.852920551679e-01 8.931722827604e-01 9.010990883069e-01 9.088551814273e-01 9.163810073439e-01 9.237669690386e-01 9.311647090364e-01 9.386894524700e-01 9.463323742190e-01 9.539163478622e-01 9.611167612732e-01 9.675259335348e-01 9.727842908435e-01 9.767081165520e-01 9.793749816433e-01 9.811956833203e-01 9.828874690054e-01 9.854217745323e-01 9.899110327742e-01 9.974653821325e-01 1.009063713427e+00 1.025422518216e+00 1.046906810285e+00 1.073483113516e+00 1.104698332349e+00 1.139698747091e+00 1.177277782768e+00 1.215939190039e+00 1.254010577258e+00 1.289763574709e+00 1.321555827634e+00 1.347993112011e+00 1.368056212096e+00 1.381211155711e+00 1.387443343496e+00 1.387250123924e+00 1.381559634598e+00 1.371601199121e+00 1.358757222267e+00 1.344409409985e+00 1.329811553559e+00 1.316000318766e+00 1.303738396295e+00 1.293474001297e+00 1.285339751000e+00 1.279140790197e+00 1.274405297581e+00 1.270424946586e+00 1.266388362121e+00 1.261489596229e+00 1.255069061620e+00 1.246692958769e+00 1.236164972591e+00 1.223501086333e+00 1.208817887756e+00 1.192239952927e+00 1.173839906943e+00 1.153643404399e+00 1.131700960896e+00 1.108205920819e+00 1.083614604728e+00 1.058695673916e+00 1.034514922408e+00 1.012331037438e+00 9.934400160428e-01 9.790186555310e-01 9.699778636480e-01 9.669013411108e-01 9.699810962671e-01 9.790169669239e-01 9.934401393633e-01 1.012330927687e+00 1.034515582339e+00 1.058696148711e+00 1.083614489493e+00 1.108206056401e+00 1.131701302593e+00 1.153644318102e+00 1.173841160494e+00 1.192240564909e+00 1.208817697035e+00 1.223501762810e+00 1.236165121784e+00 1.246691430767e+00 1.255069669874e+00 1.261489092882e+00 1.266387979211e+00 1.270425067983e+00 1.274404356102e+00 1.279141800901e+00 1.285339321062e+00 1.293474276084e+00 1.303737082395e+00 1.316000619174e+00 1.329811896617e+00 1.344408470130e+00 1.358757610779e+00 1.371601383626e+00 1.381559669285e+00 1.387250170187e+00 1.387442715482e+00 1.381211681674e+00 1.368057059597e+00 1.347993155339e+00 1.321556465299e+00 1.289763477521e+00 1.254010934747e+00 1.215938663466e+00 1.177277997059e+00 1.139699730217e+00 1.104697308549e+00 1.073484240560e+00 1.046908507257e+00 1.025420415007e+00 1.009062895660e+00 9.974660947690e-01 9.899104473656e-01 9.854202452784e-01 9.828875929314e-01 9.811954010167e-01 9.793752783737e-01 9.767079559339e-01 9.727860967994e-01 9.675256828704e-01 9.611155412841e-01 9.539173294307e-01 9.463318875977e-01 9.386873785875e-01 9.311648422847e-01 9.237663752096e-01 9.163815345827e-01 9.088544715679e-01 9.011002811518e-01 8.931707252708e-01 8.852914237282e-01 8.778441406748e-01 8.713148724049e-01 8.661985903910e-01 8.629318875517e-01 8.618102193361e-01
 8.882421298064e-01 8.893574647897e-01 8.925967455008e-01 8.976471231357e-01 9.040424337793e-01 9.112427139563e-01 9.187043342375e-01 9.259764500286e-01 9.327696372099e-01 9.389576894602e-01 9.445807561333e-01 9.497726049795e-01 9.546665503467e-01 9.593268737860e-01 9.636892997814e-01 9.675750279440e-01 9.707250875923e-01 9.729258003189e-01 9.741063102757e-01 9.744110791965e-01 9.742843388278e-01 9.744397846587e-01 9.758157980534e-01 9.794913216526e-01 9.865464753039e-01 9.979316569070e-01 1.014356907405e+00 1.036188523463e+00 1.063396239181e+00 1.095525198529e+00 1.131722030025e+00 1.170766228604e+00 1.211163658890e+00 1.251224518307e+00 1.289213474403e+00 1.323473517306e+00 1.352576347719e+00 1.375461607475e+00 1.391526460248e+00 1.400681198236e+00 1.403334907700e+00 1.400335417959e+00 1.392839860828e+00 1.382195265280e+00 1.369763689508e+00 1.356816109217e+00 1.344412663430e+00 1.333354652123e+00 1.324113379730e+00 1.316830245913e+00 1.311306279837e+00 1.307044205678e+00 1.303308072214e+00 1.299265075353e+00 1.294096308005e+00 1.287140520626e+00 1.277990022628e+00 1.266483326560e+00 1.252682186897e+00 1.236761115253e+00 1.218898610505e+00 1.199214450232e+00 1.177778364789e+00 1.154674898760e+00 1.130124987465e+00 1.104611229136e+00 1.078920425993e+00 1.054132759389e+00 1.031504905553e+00 1.012318667461e+00 9.977250014209e-01 9.886010662936e-01 9.854987140615e-01 9.886027048254e-01 9.977242455893e-01 1.012318391388e+00 1.031505346344e+00 1.054132726844e+00 1.078920470055e+00 1.104611737288e+00 1.130125341426e+00 1.154674569470e+00 1.177779044289e+00 1.199215807158e+00 1.218898439160e+00 1.236760991242e+00 1.252682431646e+00 1.266482468405e+00 1.277990662462e+00 1.287142229604e+00 1.294095769022e+00 1.299265114682e+00 1.303309159431e+00 1.307043332510e+00 1.311306524297e+00 1.316830355868e+00 1.324113812905e+00 1.333352842694e+00 1.344413298388e+00 1.356816785203e+00 1.369762815576e+00 1.382194894536e+00 1.392841202449e+00 1.400334498802e+00 1.403335409137e+00 1.400680958703e+00 1.391526748697e+00 1.375461287850e+00 1.352575926758e+00 1.323471656819e+00 1.289214445277e+00 1.251224904127e+00 1.211163240899e+00 1.170767540249e+00 1.131722016080e+00 1.095524482730e+00 1.063396504691e+00 1.036189733041e+00 1.014355874266e+00 9.979302289555e-01 9.865466362940e-01 9.794935123700e-01 9.758147796875e-01 9.744383827611e-01 9.742849822197e-01 9.744116238008e-01 9.741044360023e-01 9.729277405265e-01 9.707245510657e-01 9.675732016643e-01 9.636901538367e-01 9.593265277561e-01 9.546644539185e-01 9.497717583576e-01 9.445810703924e-01 9.389597179346e-01 9.327685645324e-01 9.259767282459e-01 9.187037167634e-01 9.112429060485e-01 9.040444439943e-01 8.976477572260e-01 8.925958653130e-01 8.893567159825e-01 8.882421298064e-01
 9.044414954189e-01 9.056365885626e-01 9.090956590742e-01 9.144507116742e-01 9.211514936461e-01 9.285469207964e-01 9.359802819560e-01 9.428807178124e-01 9.488579083366e-01 9.537083602433e-01 9.574389669048e-01 9.601933868431e-01 9.621761309299e-01 9.635702096735e-01 9.644679640502e-01 9.648663675366e-01 9.646770524276e-01 9.638295499674e-01 9.623475446047e-01 9.604287042535e-01 9.585189272018e-01 9.573035825046e-01 9.576693718519e-01 9.606400289941e-01 9.672479018720e-01 9.784004364923e-01 9.947852561223e-01 1.016750554892e+00 1.044260633038e+00 1.076867864969e+00 1.113742348791e+00 1.153695845541e+00 1.195282216426e+00 1.236849078634e+00 1.276678997385e+00 1.313115080291e+00 1.344683530813e+00 1.370244984249e+00 1.389090350635e+00 1.401012263835e+00 1.406303924412e+00 1.405720295564e+00 1.400363184115e+00 1.391558350849e+00 1.380694797289e+00 1.369090394155e+00 1.357870806411e+00 1.347893754606e+00 1.339675688648e+00 1.333368833460e+00 1.328762180818e+00 1.325311760115e+00 1.322224624863e+00 1.318601423690e+00 1.313574703215e+00 1.306450825402e+00 1.296822768995e+00 1.284571093719e+00 1.269827861397e+00 1.252860287415e+00 1.233946646094e+00 1.213298645771e+00 1.191057569016e+00 1.167350287417e+00 1.142419981881e+00 1.116745548287e+00 1.091098673424e+00 1.066525360040e+00 1.044227805719e+00 1.025422920448e+00 1.011184339391e+00 1.002311372505e+00 9.992989161508e-01 1.002311633887e+00 1.011183962456e+00 1.025424033589e+00 1.044227697758e+00 1.066524060946e+00 1.091098898931e+00 1.116747290097e+00 1.142419786116e+00 1.167350514070e+00 1.191058536452e+00 1.213300541413e+00 1.233945870911e+00 1.252861146328e+00 1.269827411546e+00 1.284570437788e+00 1.296823281912e+00 1.306449842610e+00 1.313574314772e+00 1.318602498022e+00 1.322224891092e+00 1.325311700515e+00 1.328761495788e+00 1.333369110536e+00 1.339675855224e+00 1.347893075360e+00 1.357871891696e+00 1.369091357092e+00 1.380693776147e+00 1.391557804007e+00 1.400364137695e+00 1.405718942325e+00 1.406303763355e+00 1.401012386889e+00 1.389089644207e+00 1.370244119918e+00 1.344683616045e+00 1.313114319242e+00 1.276680720222e+00 1.236848941433e+00 1.195281980168e+00 1.153696423997e+00 1.113741129791e+00 1.076867256032e+00 1.044260033868e+00 1.016751256486e+00 9.947859287009e-01 9.783992623910e-01 9.672471130035e-01 9.606422598049e-01 9.576688817356e-01 9.573008068334e-01 9.585201627193e-01 9.604296914096e-01 9.623462204164e-01 9.638301492353e-01 9.646761406670e-01 9.648652197118e-01 9.644687229944e-01 9.635696519765e-01 9.621755177434e-01 9.601925871985e-01 9.574389110980e-01 9.537105435614e-01 9.488569095558e-01 9.428821540967e-01 9.359791503080e-01 9.285477099863e-01 9.211525324357e-01 9.144497166334e-01 9.090942897680e-01 9.056379227521e-01 9.044414954189e-01
 9.091814058597e-01 9.105729252177e-01 9.145903566319e-01 9.207778848753e-01 9.284428955076e-01 9.367612708774e-01 9.448992067741e-01 9.521102242511e-01 9.578624476270e-01 9.618600403019e-01 9.640787745111e-01 9.646963662109e-01 9.640242229742e-01 9.624033552260e-01 9.601211484199e-01 9.573699669678e-01 9.542459701108e-01 9.508146407300e-01 9.471754521927e-01 9.435501549808e-01 9.403526012224e-01 9.382063189307e-01 9.379165929581e-01 9.404243498809e-01 9.466851974010e-01 9.575456012368e-01 9.736435736408e-01 9.953000587609e-01 1.022470905917e+00 1.054737615869e+00 1.091328570460e+00 1.131155120056e+00 1.172869784925e+00 1.214924500230e+00 1.255660606310e+00 1.293432988891e+00 1.326720179209e+00 1.354277851163e+00 1.375259447760e+00 1.389304880732e+00 1.396573923961e+00 1.397724263793e+00 1.393817353128e+00 1.386183283296e+00 1.376272607795e+00 1.365484793769e+00 1.355043681230e+00 1.345887476791e+00 1.338589836239e+00 1.333321185484e+00 1.329847836632e+00 1.327565673750e+00 1.325592311210e+00 1.322929932006e+00 1.318617461660e+00 1.311903231435e+00 1.302359611989e+00 1.289907190875e+00 1.274763078274e+00 1.257315895704e+00 1.237977184896e+00 1.217085352206e+00 1.194868997639e+00 1.171502289706e+00 1.147242572648e+00 1.122533315142e+00 1.098090923033e+00 1.074873158152e+00 1.053974311300e+00 1.036474159077e+00 1.023304305151e+00 1.015135445103e+00 1.012368405902e+00 1.015135168068e+00 1.023304179827e+00 1.036474473715e+00 1.053972975769e+00 1.074874236528e+00 1.098091240359e+00 1.122534541433e+00 1.147242832041e+00 1.171502980389e+00 1.194868248985e+00 1.217086558716e+00 1.237977259655e+00 1.257316131809e+00 1.274762916198e+00 1.289907592662e+00 1.302360269574e+00 1.311902814870e+00 1.318618276443e+00 1.322931282153e+00 1.325592640205e+00 1.327565751221e+00 1.329847617687e+00 1.333321877105e+00 1.338590331248e+00 1.345888065611e+00 1.355044697528e+00 1.365486112994e+00 1.376271809316e+00 1.386183708532e+00 1.393818658745e+00 1.397723008739e+00 1.396573812000e+00 1.389305028566e+00 1.375258697789e+00 1.354277722337e+00 1.326720800641e+00 1.293433056472e+00 1.255661141949e+00 1.214924284281e+00 1.172870235479e+00 1.131154898492e+00 1.091328895407e+00 1.054737494149e+00 1.022470039434e+00 9.952998346331e-01 9.736459113433e-01 9.575444398050e-01 9.466831115673e-01 9.404256640812e-01 9.379167496590e-01 9.382034548968e-01 9.403541088641e-01 9.435497908541e-01 9.471739874693e-01 9.508150534639e-01 9.542460226562e-01 9.573684101900e-01 9.601209517991e-01 9.624024210201e-01 9.640241548601e-01 9.646957453110e-01 9.640775876724e-01 9.618608208363e-01 9.578620364000e-01 9.521120274977e-01 9.448975873538e-01 9.367632411968e-01 9.284422867822e-01 9.207764061200e-01 9.145924101451e-01 9.105751334216e-01 9.091814058597e-01
 9.035200825016e-01 9.052422297456e-01 9.102036656732e-01 9.178249831815e-01 9.272237218676e-01 9.373430106292e-01 9.471060712026e-01 9.555444848820e-01 9.619418215072e-01 9.658951989475e-01 9.673472416819e-01 9.665298775939e-01 9.638875048749e-01 9.599506388307e-01 9.552247813256e-01 9.501165466215e-01 9.449016549964e-01 9.397629883820e-01 9.348522726062e-01 9.303741140604e-01 9.266704228097e-01 9.242609238638e-01 9.238313133218e-01 9.262059265228e-01 9.322307745902e-01 9.426694340456e-01 9.580918795046e-01 9.787878713261e-01 1.004717290894e+00 1.035523934058e+00 1.070548328289e+00 1.108858297897e+00 1.149278546783e+00 1.190420088489e+00 1.230734268537e+00 1.268603342693e+00 1.302456706941e+00 1.330930970168e+00 1.353012565960e+00 1.368168811599e+00 1.376410459759e+00 1.378297011763e+00 1.374863129319e+00 1.367474254147e+00 1.357668872211e+00 1.346970444733e+00 1.336726258273e+00 1.327983813977e+00 1.321390231176e+00 1.317142958122e+00 1.314978095419e+00 1.314215716227e+00 1.313859671800e+00 1.312776647147e+00 1.309876680796e+00 1.304315298393e+00 1.295621858468e+00 1.283748958169e+00 1.269003337610e+00 1.251913937936e+00 1.233048994089e+00 1.212890225857e+00 1.191769025104e+00 1.169912772598e+00 1.147573489175e+00 1.125138300118e+00 1.103224946850e+00 1.082651985579e+00 1.064343475640e+00 1.049174519933e+00 1.037864064030e+00 1.030899646655e+00 1.028550011447e+00 1.030900119963e+00 1.037865081224e+00 1.049173577661e+00 1.064341963971e+00 1.082655118068e+00 1.103225929954e+00 1.125138268182e+00 1.147573116237e+00 1.169913583309e+00 1.191767290230e+00 1.212890711301e+00 1.233048862250e+00 1.251912580417e+00 1.269004344855e+00 1.283749178262e+00 1.295622386096e+00 1.304316259461e+00 1.309877850238e+00 1.312777376526e+00 1.313860760320e+00 1.314215709253e+00 1.314978506873e+00 1.317143154643e+00 1.321391149809e+00 1.327984043611e+00 1.336726178135e+00 1.346971479647e+00 1.357668029154e+00 1.367474582510e+00 1.374864365537e+00 1.378295734818e+00 1.376410110980e+00 1.368168870186e+00 1.353012937991e+00 1.330930574915e+00 1.302457454191e+00 1.268602405120e+00 1.230733460799e+00 1.190419492604e+00 1.149279736595e+00 1.108858528543e+00 1.070548844905e+00 1.035525184978e+00 1.004716600809e+00 9.787860960550e-01 9.580929518885e-01 9.426696713800e-01 9.322298182855e-01 9.262070792507e-01 9.238324147658e-01 9.242603619517e-01 9.266716383017e-01 9.303729542948e-01 9.348516263034e-01 9.397636802892e-01 9.449020167566e-01 9.501162065989e-01 9.552255588476e-01 9.599491756089e-01 9.638881240844e-01 9.665301715191e-01 9.673460436208e-01 9.658962684818e-01 9.619424786781e-01 9.555452020497e-01 9.471051647580e-01 9.373448779520e-01 9.272225420216e-01 9.178233899285e-01 9.102063752464e-01 9.052417855639e-01 9.035200825016e-01
 8.888408956177e-01 8.910129665123e-01 8.972663949725e-01 9.068708596065e-01 9.187089668845e-01 9.314450171188e-01 9.437094094560e-01 9.542704080521e-01 9.622035780030e-01 9.669834750725e-01 9.685234570742e-01 9.671278526507e-01 9.633929158793e-01 9.580592070797e-01 9.518641399123e-01 9.454309947676e-01 9.391989104608e-01 9.334415465250e-01 9.283263767054e-01 9.240007518758e-01 9.206909975343e-01 9.187692703793e-01 9.187662307029e-01 9.213505582716e-01 9.272353323093e-01 9.370800539043e-01 9.513860553979e-01 9.704182039422e-01 9.941681000476e-01 1.022376221549e+00 1.054545021707e+00 1.089946524792e+00 1.127637468970e+00 1.166436456443e+00 1.204940227972e+00 1.241581014140e+00 1.274739044837e+00 1.302919884494e+00 1.324928601230e+00 1.340042184941e+00 1.348112548145e+00 1.349605724137e+00 1.345540901444e+00 1.337345118060e+00 1.326677881201e+00 1.315220458693e+00 1.304480548263e+00 1.295641015884e+00 1.289446303472e+00 1.286128431833e+00 1.285395161554e+00 1.286472273711e+00 1.288226535371e+00 1.289348803993e+00 1.288589010545e+00 1.284968980119e+00 1.277955649890e+00 1.267511008278e+00 1.254033463301e+00 1.238197471459e+00 1.220740470121e+00 1.202300528274e+00 1.183322261635e+00 1.164086450767e+00 1.144827238724e+00 1.125861130345e+00 1.107670950596e+00 1.090896632018e+00 1.076232860695e+00 1.064296669046e+00 1.055538952794e+00 1.050216405852e+00 1.048433261823e+00 1.050216160644e+00 1.055540686187e+00 1.064296205571e+00 1.076230949828e+00 1.090898554062e+00 1.107672936627e+00 1.125859220269e+00 1.144826621284e+00 1.164088211126e+00 1.183321356214e+00 1.202300819247e+00 1.220740551499e+00 1.238195823942e+00 1.254034609045e+00 1.267510357212e+00 1.277955374478e+00 1.284969160240e+00 1.288589014852e+00 1.289349252703e+00 1.288227034973e+00 1.286471725597e+00 1.285395539708e+00 1.286128165777e+00 1.289446487135e+00 1.295640758975e+00 1.304479656836e+00 1.315221636645e+00 1.326677804883e+00 1.337344396486e+00 1.345540241324e+00 1.349604851762e+00 1.348112792112e+00 1.340042637063e+00 1.324929651709e+00 1.302919819328e+00 1.274739538230e+00 1.241579811719e+00 1.204939775431e+00 1.166435757348e+00 1.127639584275e+00 1.089946726141e+00 1.054542360892e+00 1.022378585519e+00 9.941685307795e-01 9.704165873298e-01 9.513864300407e-01 9.370798878141e-01 9.272351392065e-01 9.213512449031e-01 9.187670991831e-01 9.187704305182e-01 9.206917746788e-01 9.240002346749e-01 9.283274901005e-01 9.334416535899e-01 9.391979922683e-01 9.454314119513e-01 9.518658676909e-01 9.580577122323e-01 9.633936620721e-01 9.671287288291e-01 9.685229451718e-01 9.669847444428e-01 9.622038144527e-01 9.542698386037e-01 9.437092647493e-01 9.314459012074e-01 9.187079802731e-01 9.068702455795e-01 8.972685276394e-01 8.910103159035e-01 8.888408956177e-01
 8.652426511660e-01 8.679427350456e-01 8.757210091892e-01 8.876787689951e-01 9.024364294150e-01 9.183513263749e-01 9.337331202338e-01 9.470623627727e-01 9.571978960874e-01 9.634838933313e-01 9.658145351384e-01 9.645786562951e-01 9.605417680282e-01 9.546603298050e-01 9.479105424286e-01 9.411216434108e-01 9.348743787357e-01 9.295046634745e-01 9.251573720476e-01 9.218865804046e-01 9.197679360553e-01 9.189902779091e-01 9.198968445954e-01 9.229746661169e-01 9.287873839794e-01 9.378834106651e-01 9.507051289426e-01 9.675155767859e-01 9.883680360290e-01 1.013131991868e+00 1.041500880631e+00 1.072985255811e+00 1.106898324331e+00 1.142293406475e+00 1.177925893687e+00 1.212292909664e+00 1.243729678795e+00 1.270602503953e+00 1.291526338541e+00 1.305577490609e+00 1.312447503714e+00 1.312513057845e+00 1.306791908847e+00 1.296796158343e+00 1.284338071439e+00 1.271287531952e+00 1.259354048839e+00 1.249887688186e+00 1.243752483822e+00 1.241229973934e+00 1.241999079466e+00 1.245176812298e+00 1.249461798977e+00 1.253335520235e+00 1.255346530185e+00 1.254350940117e+00 1.249727315527e+00 1.241423242575e+00 1.229923853839e+00 1.216048754081e+00 1.200709851442e+00 1.184712156520e+00 1.168625960059e+00 1.152782162326e+00 1.137402314909e+00 1.122720384485e+00 1.109068339985e+00 1.096877672307e+00 1.086577537935e+00 1.078485471072e+00 1.072750424070e+00 1.069364349840e+00 1.068246929326e+00 1.069362163283e+00 1.072752048133e+00 1.078486411690e+00 1.086575285399e+00 1.096878270087e+00 1.109069572253e+00 1.122718386864e+00 1.137403500519e+00 1.152783756790e+00 1.168624492133e+00 1.184712670904e+00 1.200710055611e+00 1.216046744600e+00 1.229925355903e+00 1.241423109549e+00 1.249725953030e+00 1.254351395963e+00 1.255346803349e+00 1.253335680525e+00 1.249462322689e+00 1.245176039398e+00 1.241999671407e+00 1.241230177081e+00 1.243752128838e+00 1.249887561762e+00 1.259352528700e+00 1.271288626555e+00 1.284339304906e+00 1.296795613875e+00 1.306791322545e+00 1.312514209811e+00 1.312448369689e+00 1.305577066205e+00 1.291526439560e+00 1.270603565462e+00 1.243729561356e+00 1.212292877712e+00 1.177925856524e+00 1.142292431252e+00 1.106900861132e+00 1.072986641019e+00 1.041497182213e+00 1.013133559538e+00 9.883700596124e-01 9.675138987408e-01 9.507057107287e-01 9.378829303578e-01 9.287876566036e-01 9.229748696410e-01 9.198984458703e-01 9.189906012468e-01 9.197684140398e-01 9.218867568392e-01 9.251601071229e-01 9.295051306676e-01 9.348730983795e-01 9.411216093932e-01 9.479128661171e-01 9.546596410732e-01 9.605409919408e-01 9.645793629632e-01 9.658142938950e-01 9.634836453653e-01 9.571973138685e-01 9.470621065664e-01 9.337335720968e-01 9.183518770166e-01 9.024356250492e-01 8.876781168098e-01 8.757239200623e-01 8.679406201833e-01 8.652426511660e-01
 8.312869232283e-01 8.345405844476e-01 8.439250697300e-01 8.583678248676e-01 8.762240309673e-01 8.955367883743e-01 9.142935745156e-01 9.306826544116e-01 9.433430356262e-01 9.514963794770e-01 9.550212805056e-01 9.543973330538e-01 9.505721755431e-01 9.447200308816e-01 9.380492390598e-01 9.315845829768e-01 9.260309776821e-01 9.217619273472e-01 9.188736308030e-01 9.172987442753e-01 9.169359431410e-01 9.177674565784e-01 9.199214225606e-01 9.236863925778e-01 9.294629064406e-01 9.376966969050e-01 9.487890977704e-01 9.630341704737e-01 9.805837551457e-01 1.001462277934e+00 1.025575646764e+00 1.052679497498e+00 1.082342408496e+00 1.113843497938e+00 1.146094239131e+00 1.177651005681e+00 1.206802510506e+00 1.231769320178e+00 1.250971945174e+00 1.263283518468e+00 1.268237752463e+00 1.266128857887e+00 1.257982477375e+00 1.245418314348e+00 1.230427888763e+00 1.215105800688e+00 1.201393171221e+00 1.190846693236e+00 1.184472223932e+00 1.182616410510e+00 1.184922181614e+00 1.190384466710e+00 1.197500853533e+00 1.204513334959e+00 1.209725186869e+00 1.211802675665e+00 1.210003106811e+00 1.204248145502e+00 1.195099202540e+00 1.183524848141e+00 1.170615465105e+00 1.157357550040e+00 1.144461353662e+00 1.132320756418e+00 1.121154620640e+00 1.111115253529e+00 1.102380659360e+00 1.095155684829e+00 1.089587305919e+00 1.085663767812e+00 1.083201773063e+00 1.081909508266e+00 1.081512867300e+00 1.081907876664e+00 1.083202869051e+00 1.085664593955e+00 1.089585502188e+00 1.095157383155e+00 1.102381178304e+00 1.111115070726e+00 1.121156602583e+00 1.132320959571e+00 1.144458087505e+00 1.157358769154e+00 1.170615515145e+00 1.183522391010e+00 1.195101951554e+00 1.204249306150e+00 1.210000288637e+00 1.211803247546e+00 1.209726019208e+00 1.204512595127e+00 1.197502752198e+00 1.190383382217e+00 1.184922876677e+00 1.182615519167e+00 1.184471797581e+00 1.190847465877e+00 1.201392058846e+00 1.215105396518e+00 1.230428379391e+00 1.245418489803e+00 1.257983403016e+00 1.266130327185e+00 1.268237824008e+00 1.263282519109e+00 1.250971883679e+00 1.231770939319e+00 1.206801144125e+00 1.177652765501e+00 1.146093803738e+00 1.113841684739e+00 1.082344042435e+00 1.052681439197e+00 1.025574789958e+00 1.001463672755e+00 9.805839266988e-01 9.630316610059e-01 9.487893541131e-01 9.376963883592e-01 9.294630022610e-01 9.236862900518e-01 9.199240885595e-01 9.177670523221e-01 9.169368364948e-01 9.172988593563e-01 9.188761059769e-01 9.217626720440e-01 9.260303715292e-01 9.315847319918e-01 9.380512315906e-01 9.447193892819e-01 9.505708704499e-01 9.543994895178e-01 9.550216429245e-01 9.514950758007e-01 9.433436702494e-01 9.306830540708e-01 9.142942194528e-01 8.955374928233e-01 8.762219500925e-01 8.583669485072e-01 8.439289023036e-01 8.345390233210e-01 8.312869232283e-01
 7.852992180044e-01 7.890834352108e-01 8.000103188731e-01 8.168413326438e-01 8.376893623670e-01 8.603040497358e-01 8.823630719261e-01 9.017766685939e-01 9.169707891747e-01 9.270487847556e-01 9.318785257334e-01 9.320308660092e-01 9.286273074319e-01 9.230708353674e-01 9.167918002900e-01 9.109996259274e-01 9.065154522035e-01 9.037423056925e-01 9.027098319003e-01 9.032137336209e-01 9.049608770335e-01 9.077012010942e-01 9.113196409520e-01 9.158872768192e-01 9.216321087047e-01 9.289015271557e-01 9.380873618833e-01 9.495519305782e-01 9.635938733284e-01 9.804263128071e-01 1.000182804082e+00 1.022859543978e+00 1.048265472971e+00 1.075873731981e+00 1.104731411154e+00 1.133431460634e+00 1.160198541343e+00 1.183101627178e+00 1.200365960464e+00 1.210661302754e+00 1.213367500141e+00 1.208702736460e+00 1.197706746530e+00 1.182126273415e+00 1.164147667152e+00 1.146120582947e+00 1.130249004614e+00 1.118323531133e+00 1.111514764228e+00 1.110241392706e+00 1.114106422543e+00 1.121959360702e+00 1.132066050548e+00 1.142401140674e+00 1.150989658241e+00 1.156280500403e+00 1.157394532150e+00 1.154226195087e+00 1.147403689908e+00 1.138051573189e+00 1.127461475170e+00 1.116821489777e+00 1.106996271255e+00 1.098480066917e+00 1.091496535008e+00 1.086129015798e+00 1.082400468620e+00 1.080278406260e+00 1.079604184574e+00 1.080014010691e+00 1.080962141056e+00 1.081854368195e+00 1.082212300888e+00 1.081855229995e+00 1.080961987285e+00 1.080012144957e+00 1.079603013986e+00 1.080279867561e+00 1.082400630474e+00 1.086129338534e+00 1.091497471698e+00 1.098479746196e+00 1.106994688258e+00 1.116822853947e+00 1.127461895234e+00 1.138049793798e+00 1.147405361580e+00 1.154227015648e+00 1.157393313472e+00 1.156281879564e+00 1.150990147329e+00 1.142398888781e+00 1.132067528727e+00 1.121958065463e+00 1.114107784072e+00 1.110240157961e+00 1.111513886178e+00 1.118323883285e+00 1.130248323451e+00 1.146120721641e+00 1.164146833162e+00 1.182125310862e+00 1.197707544023e+00 1.208702878570e+00 1.213367901235e+00 1.210659946314e+00 1.200365493607e+00 1.183103035985e+00 1.160195483578e+00 1.133432567691e+00 1.104731805862e+00 1.075872466896e+00 1.048265254628e+00 1.022860686507e+00 1.000183053194e+00 9.804270287487e-01 9.635928620540e-01 9.495514711750e-01 9.380876428454e-01 9.289007354444e-01 9.216300456891e-01 9.158873867519e-01 9.113222592275e-01 9.076995164177e-01 9.049624347152e-01 9.032143043547e-01 9.027101299186e-01 9.037422530003e-01 9.065167992947e-01 9.109996315746e-01 9.167917266698e-01 9.230714627057e-01 9.286276619799e-01 9.320324772897e-01 9.318787709250e-01 9.270480466472e-01 9.169714698009e-01 9.017763229898e-01 8.823629989617e-01 8.603054871768e-01 8.376873016667e-01 8.168404168515e-01 8.000127157257e-01 7.890829453207e-01 7.852992180044e-01
 7.274940524345e-01 7.317421997534e-01 7.440122399964e-01 7.629367442747e-01 7.864311969642e-01 8.119960822254e-01 8.370311679612e-01 8.591921953693e-01 8.767034354239e-01 8.885540860433e-01 8.945982911588e-01 8.954910096023e-01 8.925191690461e-01 8.873050920255e-01 8.814973470444e-01 8.764914563504e-01 8.732194674795e-01 8.721142247984e-01 8.731417274016e-01 8.759483172440e-01 8.800309160822e-01 8.848832029837e-01 8.901160926014e-01 8.955490190113e-01 9.012274155615e-01 9.074063404137e-01 9.144925050683e-01 9.229657235520e-01 9.333249837010e-01 9.460171987287e-01 9.614238107611e-01 9.797860163478e-01 1.001126241591e+00 1.025082071780e+00 1.050798695713e+00 1.076876319964e+00 1.101452198678e+00 1.122435879696e+00 1.137853480694e+00 1.146178039850e+00 1.146633627385e+00 1.139365286019e+00 1.125437036349e+00 1.106722060011e+00 1.085614971428e+00 1.064734932430e+00 1.046569870630e+00 1.033160643688e+00 1.025859401939e+00 1.025154142423e+00 1.030599288282e+00 1.040872062827e+00 1.053981506112e+00 1.067604030961e+00 1.079474956938e+00 1.087810482035e+00 1.091594272695e+00 1.090696843238e+00 1.085826044807e+00 1.078275590325e+00 1.069572293305e+00 1.061133106324e+00 1.054010201477e+00 1.048827799033e+00 1.045836366944e+00 1.045055361670e+00 1.046344301576e+00 1.049417290167e+00 1.053774433970e+00 1.058667006889e+00 1.063160254922e+00 1.066327635559e+00 1.067470581832e+00 1.066328416319e+00 1.063160031193e+00 1.058665049208e+00 1.053774682376e+00 1.049417577596e+00 1.046344289726e+00 1.045054704184e+00 1.045837093965e+00 1.048828492679e+00 1.054011241807e+00 1.061133308486e+00 1.069573136507e+00 1.078275449842e+00 1.085826224995e+00 1.090696440522e+00 1.091594555407e+00 1.087811943333e+00 1.079475641281e+00 1.067602584543e+00 1.053983446399e+00 1.040872186124e+00 1.030600407306e+00 1.025153938592e+00 1.025858780483e+00 1.033160644826e+00 1.046568071329e+00 1.064736261897e+00 1.085614274008e+00 1.106720202676e+00 1.125437773266e+00 1.139364721463e+00 1.146634193621e+00 1.146176581433e+00 1.137853934837e+00 1.122436964022e+00 1.101449502359e+00 1.076876184569e+00 1.050800098525e+00 1.025081541599e+00 1.001125417026e+00 9.797872390937e-01 9.614233299991e-01 9.460163897068e-01 9.333243483881e-01 9.229668710328e-01 9.144924040041e-01 9.074053841380e-01 9.012259771513e-01 8.955485440323e-01 8.901169619838e-01 8.848816227790e-01 8.800330359936e-01 8.759483532423e-01 8.731401105668e-01 8.721138284500e-01 8.732211275938e-01 8.764904105252e-01 8.814970502593e-01 8.873058218324e-01 8.925190919236e-01 8.954915193592e-01 8.945981847899e-01 8.885545914987e-01 8.767043247552e-01 8.591922045922e-01 8.370313873633e-01 8.119971662331e-01 7.864310929144e-01 7.629360293143e-01 7.440129917985e-01 7.317409516049e-01 7.274940524345e-01
 6.617833187535e-01 6.663707670076e-01 6.796350640236e-01 7.001450303539e-01 7.256918698988e-01 7.535989631783e-01 7.810482611751e-01 8.054735044988e-01 8.249119306225e-01 8.382427486277e-01 8.452936151679e-01 8.467893195298e-01 8.441649695307e-01 8.392436458146e-01 8.338845726002e-01 8.296609355499e-01 8.276280819390e-01 8.282493373289e-01 8.314329804498e-01 8.366734139960e-01 8.432407414928e-01 8.503407075123e-01 8.572782648505e-01 8.635937599381e-01 8.691257953912e-01 8.740433022222e-01 8.787941882158e-01 8.840227162332e-01 8.904703084267e-01 8.988731453626e-01 9.098929063761e-01 9.240192953931e-01 9.414671528645e-01 9.620149741802e-01 9.848686774666e-01 1.008608359415e+00 1.031266747850e+00 1.050587527299e+00 1.064399483478e+00 1.070983715026e+00 1.069411537329e+00 1.059755439903e+00 1.043102279154e+00 1.021438338286e+00 9.973697586788e-01 9.737789167390e-01 9.534382069559e-01 9.386467890769e-01 9.309341519897e-01 9.308489130356e-01 9.378786218309e-01 9.505034978998e-01 9.664548439666e-01 9.830959202077e-01 9.978831689414e-01 1.008804279483e+00 1.014720203728e+00 1.015492945521e+00 1.011936549673e+00 1.005541997522e+00 9.981030336706e-01 9.913066328480e-01 9.864351087250e-01 9.842603330425e-01 9.850821974820e-01 9.888457552493e-01 9.952279064868e-01 1.003654156239e+00 1.013240893546e+00 1.022811989361e+00 1.031012350066e+00 1.036558978643e+00 1.038522025471e+00 1.036559322299e+00 1.031012409701e+00 1.022811239560e+00 1.013242139431e+00 1.003654423567e+00 9.952285024902e-01 9.888437859231e-01 9.850826759479e-01 9.842617090716e-01 9.864354412094e-01 9.913053144568e-01 9.981037071369e-01 1.005543400885e+00 1.011937348992e+00 1.015492198493e+00 1.014720004122e+00 1.008804634419e+00 9.978832490556e-01 9.830965905826e-01 9.664563639769e-01 9.505030872773e-01 9.378789841709e-01 9.308496417708e-01 9.309339302825e-01 9.386470571352e-01 9.534364697239e-01 9.737794586767e-01 9.973690978121e-01 1.021436308130e+00 1.043102325126e+00 1.059754997132e+00 1.069412390701e+00 1.070982945997e+00 1.064400433032e+00 1.050589357174e+00 1.031265112387e+00 1.008606759622e+00 9.848702953239e-01 9.620153077087e-01 9.414667477504e-01 9.240197931651e-01 9.098920991970e-01 8.988738770203e-01 8.904699079987e-01 8.840222662355e-01 8.787942562735e-01 8.740428325535e-01 8.691265181572e-01 8.635920396529e-01 8.572790632133e-01 8.503399401368e-01 8.432411386252e-01 8.366746717255e-01 8.314310677026e-01 8.282481732325e-01 8.276296512304e-01 8.296606480036e-01 8.338850879174e-01 8.392442362977e-01 8.441637525981e-01 8.467896814434e-01 8.452933705330e-01 8.382425689298e-01 8.249146607036e-01 8.054739516750e-01 7.810482681351e-01 7.535995209255e-01 7.256935711464e-01 7.001434831568e-01 6.796357279028e-01 6.663694858874e-01 6.617833187535e-01
 5.962489659563e-01 6.009723747507e-01 6.146638609346e-01 6.359346413103e-01 6.625850475882e-01 6.918760919087e-01 7.208547941968e-01 7.467909062502e-01 7.675582834846e-01 7.819165919443e-01 7.896570677019e-01 7.915510965447e-01 7.891462284676e-01 7.844350045081e-01 7.794657993829e-01 7.759749143748e-01 7.751369803138e-01 7.774522760455e-01 7.827797701607e-01 7.904645033222e-01 7.995360905180e-01 8.088976733671e-01 8.175240318098e-01 8.246555028526e-01 8.299166637647e-01 8.333903133506e-01 8.355835096301e-01 8.373378031301e-01 8.396756797165e-01 8.436558905500e-01 8.502404692844e-01 8.601742109103e-01 8.738512469070e-01 8.911624161716e-01 9.113543752422e-01 9.329693140130e-01 9.539366230644e-01 9.718443790050e-01 9.843334436588e-01 9.894996467410e-01 9.862788347372e-01 9.746624453675e-01 9.557484949329e-01 9.316192489635e-01 9.050639988254e-01 8.792045632292e-01 8.570744114310e-01 8.412068568905e-01 8.332871417696e-01 8.339008657996e-01 8.424414686090e-01 8.571824096758e-01 8.755742902449e-01 8.946869171979e-01 9.117259722804e-01 9.244848350436e-01 9.317342278596e-01 9.333548905860e-01 9.302904580814e-01 9.242665620772e-01 9.173737407714e-01 9.116134940420e-01 9.085339425165e-01 9.090737824608e-01 9.135770030724e-01 9.218974190988e-01 9.334912251033e-01 9.474419632296e-01 9.624421190097e-01 9.768515151431e-01 9.888747626524e-01 9.968717056087e-01 9.996768862166e-01 9.968702391268e-01 9.888746614933e-01 9.768502108905e-01 9.624421252319e-01 9.474416023925e-01 9.334916290913e-01 9.218965743211e-01 9.135775827153e-01 9.090743370546e-01 9.085330723643e-01 9.116128605600e-01 9.173738292666e-01 9.242673936326e-01 9.302921820318e-01 9.333528386323e-01 9.317328953575e-01 9.244857881452e-01 9.117253109090e-01 8.946894517994e-01 8.755748182281e-01 8.571806811034e-01 8.424423200084e-01 8.339020427825e-01 8.332875905539e-01 8.412073933873e-01 8.570732241563e-01 8.792043698913e-01 9.050637375653e-01 9.316183134767e-01 9.557487951644e-01 9.746631395397e-01 9.862790240197e-01 9.895003607553e-01 9.843323059307e-01 9.718463062284e-01 9.539365594451e-01 9.329681338711e-01 9.113549800105e-01 8.911629760932e-01 8.738505251170e-01 8.601739046044e-01 8.502406960843e-01 8.436566442583e-01 8.396751468321e-01 8.373376614669e-01 8.355834124268e-01 8.333892936455e-01 8.299181356568e-01 8.246538046790e-01 8.175239789529e-01 8.088968540058e-01 7.995355468966e-01 7.904658244703e-01 7.827781013092e-01 7.774515698935e-01 7.751376404287e-01 7.759737555003e-01 7.794663538378e-01 7.844369362125e-01 7.891448646937e-01 7.915522714116e-01 7.896585105758e-01 7.819155070797e-01 7.675604414967e-01 7.467914955367e-01 7.208551887971e-01 6.918766830818e-01 6.625861193410e-01 6.359326838437e-01 6.146654269955e-01 6.009713233121e-01 5.962489659563e-01
 5.413718172807e-01 5.459246780812e-01 5.591936916169e-01 5.799931411151e-01 6.063309651667e-01 6.355800610070e-01 6.647758214565e-01 6.910961538827e-01 7.122812705679e-01 7.269747231902e-01 7.349128286018e-01 7.368753738400e-01 7.344820419749e-01 7.298423805511e-01 7.251431450287e-01 7.222553115853e-01 7.224511386516e-01 7.262693774881e-01 7.335236490759e-01 7.434240731763e-01 7.547691318594e-01 7.661660158758e-01 7.762690458653e-01 7.840230773094e-01 7.888514411998e-01 7.907541975936e-01 7.903127515832e-01 7.885714505943e-01 7.868438265050e-01 7.865132317835e-01 7.888351255151e-01 7.947888224620e-01 8.049249689043e-01 8.192246322554e-01 8.369604175358e-01 8.566468548844e-01 8.761304910185e-01 8.928730596078e-01 9.043585973766e-01 9.085274266884e-01 9.041921935819e-01 8.912613853397e-01 8.708277322817e-01 8.450338207645e-01 8.168085490172e-01 7.894589183498e-01 7.662143768804e-01 7.497817168285e-01 7.419484696738e-01 7.432924811984e-01 7.530930430643e-01 7.694343587857e-01 7.895270459952e-01 8.102129112777e-01 8.285031482151e-01 8.420604261095e-01 8.496032215538e-01 8.510622376811e-01 8.475313609212e-01 8.409899435844e-01 8.338516206975e-01 8.284645822067e-01 8.266661878087e-01 8.295724434971e-01 8.375515174318e-01 8.503274094438e-01 8.670874653214e-01 8.865301759392e-01 9.068960496227e-01 9.260724535662e-01 9.418432318066e-01 9.522312775195e-01 9.558566688453e-01 9.522283925578e-01 9.418436168212e-01 9.260713392337e-01 9.068946333860e-01 8.865298750494e-01 8.670866378157e-01 8.503278205885e-01 8.375516554645e-01 8.295731018056e-01 8.266668520497e-01 8.284654106361e-01 8.338530200029e-01 8.409880815967e-01 8.475320247633e-01 8.510612768978e-01 8.496028661739e-01 8.420612370792e-01 8.285016171485e-01 8.102160808053e-01 7.895283165347e-01 7.694329798223e-01 7.530959005129e-01 7.432931074279e-01 7.419475396364e-01 7.497834567807e-01 7.662141959713e-01 7.894588483524e-01 8.168090080715e-01 8.450340131547e-01 8.708267444607e-01 8.912627980828e-01 9.041910207586e-01 9.085285920890e-01 9.043570325943e-01 8.928746806236e-01 8.761305094149e-01 8.566468501683e-01 8.369611652018e-01 8.192249170295e-01 8.049256231249e-01 7.947885649464e-01 7.888354530578e-01 7.865128287407e-01 7.868434829635e-01 7.885710063380e-01 7.903127631056e-01 7.907539111190e-01 7.888507661587e-01 7.840231054343e-01 7.762687165150e-01 7.661650914112e-01 7.547694556386e-01 7.434242802787e-01 7.335232082774e-01 7.262696980464e-01 7.224519052103e-01 7.222539671012e-01 7.251427127487e-01 7.298428112201e-01 7.344806959298e-01 7.368774485206e-01 7.349137287216e-01 7.269725363852e-01 7.122812797425e-01 6.910976044451e-01 6.647766582204e-01 6.355794421509e-01 6.063315051598e-01 5.799915247525e-01 5.591958818847e-01 5.459238682660e-01 5.413718172807e-01
 5.054232041898e-01 5.094528359944e-01 5.213079661739e-01 5.401720111075e-01 5.644823888972e-01 5.919260828680e-01 6.196808200412e-01 6.449180036138e-01 6.652945074798e-01 6.793528538236e-01 6.867538605311e-01 6.882561453824e-01 6.854938825190e-01 6.806347623392e-01 6.759389572002e-01 6.733565245296e-01 6.742199605999e-01 6.790912698816e-01 6.877523788348e-01 6.993004858012e-01 7.123459883441e-01 7.252399794188e-01 7.363616492947e-01 7.444046341298e-01 7.486223742256e-01 7.489562422262e-01 7.460655287679e-01 7.411847199838e-01 7.358937517004e-01 7.318609935768e-01 7.305858927557e-01 7.332262316183e-01 7.404369846176e-01 7.522553284729e-01 7.679717283242e-01 7.860977500774e-01 8.044373141603e-01 8.203866335033e-01 8.313246538762e-01 8.350811831627e-01 8.303622828155e-01 8.170063159481e-01 7.960749854713e-01 7.697378710917e-01 7.410010298305e-01 7.132634211920e-01 6.898491882088e-01 6.735326999601e-01 6.661010100352e-01 6.680746234924e-01 6.786219663898e-01 6.956959218032e-01 7.163729760474e-01 7.373761547752e-01 7.556166230514e-01 7.686997336662e-01 7.753288568666e-01 7.754968965532e-01 7.704516796246e-01 7.624214927394e-01 7.541496486855e-01 7.483392227079e-01 7.471318198780e-01 7.518123587663e-01 7.627507238542e-01 7.794976322085e-01 8.009355776676e-01 8.253633195966e-01 8.505771555707e-01 8.740342407749e-01 8.931495709876e-01 9.056577064538e-01 9.100101257739e-01 9.056564002395e-01 8.931495278031e-01 8.740344066359e-01 8.505763239870e-01 8.253636120111e-01 8.009358043156e-01 7.794981758528e-01 7.627495424744e-01 7.518116339349e-01 7.471328246145e-01 7.483392403694e-01 7.541510012361e-01 7.624174812890e-01 7.704514357283e-01 7.754973825962e-01 7.753291399315e-01 7.686987531060e-01 7.556142570317e-01 7.373778721908e-01 7.163736726041e-01 6.956944459156e-01 6.786250206383e-01 6.680738899178e-01 6.660982933210e-01 6.735345369143e-01 6.898510724941e-01 7.132629926084e-01 7.410000868256e-01 7.697389337211e-01 7.960732144624e-01 8.170062992083e-01 8.303623713599e-01 8.350819151042e-01 8.313236731591e-01 8.203878728048e-01 8.044386414314e-01 7.860966609134e-01 7.679723354367e-01 7.522554129711e-01 7.404385703405e-01 7.332263613665e-01 7.305868130241e-01 7.318599451675e-01 7.358935678614e-01 7.411843660537e-01 7.460666323067e-01 7.489569640803e-01 7.486205435052e-01 7.444056724632e-01 7.363621912732e-01 7.252396623294e-01 7.123468972982e-01 6.993000087336e-01 6.877522690646e-01 6.790919329794e-01 6.742201843078e-01 6.733558723727e-01 6.759389888065e-01 6.806338037547e-01 6.854930737565e-01 6.882568953305e-01 6.867552740857e-01 6.793514639396e-01 6.652941690569e-01 6.449212373413e-01 6.196813876329e-01 5.919239863317e-01 5.644834039102e-01 5.401697930010e-01 5.213089705328e-01 5.094526558923e-01 5.054232041898e-01
 4.890713228923e-01 4.923401984101e-01 5.020820819787e-01 5.179199591343e-01 5.388291926405e-01 5.629499701909e-01 5.877337339932e-01 6.104385052562e-01 6.287060872196e-01 6.410128273460e-01 6.469554203843e-01 6.472544224530e-01 6.435231315460e-01 6.379323729307e-01 6.327565792271e-01 6.299617117436e-01 6.308923122081e-01 6.361122833839e-01 6.453807899937e-01 6.577229509217e-01 6.716138568855e-01 6.852214346165e-01 6.967227406270e-01 7.046301288565e-01 7.080745463553e-01 7.069805101167e-01 7.020878540894e-01 6.948012837161e-01 6.869246362055e-01 6.803420377397e-01 6.767148146362e-01 6.772850421814e-01 6.827290396884e-01 6.930821484947e-01 7.076408109994e-01 7.249320514894e-01 7.427774968527e-01 7.585699370365e-01 7.696472921738e-01 7.737812304412e-01 7.695993667891e-01 7.568780465429e-01 7.366375090262e-01 7.110429660997e-01 6.830975130997e-01 6.561996196769e-01 6.336448841014e-01 6.181296640644e-01 6.113333282817e-01 6.136741336945e-01 6.242430871207e-01 6.409668390644e-01 6.609334452805e-01 6.808771153282e-01 6.977122250121e-01 7.090458814842e-01 7.135918232774e-01 7.113877309421e-01 7.038062036672e-01 6.932981275604e-01 6.829129281678e-01 6.756945637034e-01 6.740892209362e-01 6.795463053647e-01 6.924247933559e-01 7.120882753639e-01 7.371096654169e-01 7.654137032394e-01 7.944115249573e-01 8.212086010561e-01 8.429239494182e-01 8.570770140270e-01 8.619903692918e-01 8.570760475457e-01 8.429235912594e-01 8.212085229357e-01 7.944110929944e-01 7.654143564693e-01 7.371105634476e-01 7.120875263786e-01 6.924247535409e-01 6.795460942312e-01 6.740889589078e-01 6.756944831650e-01 6.829132330568e-01 6.932959980156e-01 7.038080831275e-01 7.113867886710e-01 7.135902586994e-01 7.090453156462e-01 6.977112057413e-01 6.808783192879e-01 6.609333456072e-01 6.409653576186e-01 6.242450384534e-01 6.136729488594e-01 6.113318758297e-01 6.181303856034e-01 6.336462810335e-01 6.561994858668e-01 6.830968345798e-01 7.110440228091e-01 7.366378369164e-01 7.568772604454e-01 7.695990848449e-01 7.737805057615e-01 7.696475008258e-01 7.585698416775e-01 7.427788291308e-01 7.249307884541e-01 7.076409965151e-01 6.930817902742e-01 6.827292927687e-01 6.772841015489e-01 6.767156778476e-01 6.803416063826e-01 6.869249199517e-01 6.948007386960e-01 7.020870566975e-01 7.069822368718e-01 7.080744260080e-01 7.046299345798e-01 6.967239059330e-01 6.852221240515e-01 6.716146544152e-01 6.577227560278e-01 6.453806059452e-01 6.361118137027e-01 6.308911997599e-01 6.299604732942e-01 6.327571767963e-01 6.379327437633e-01 6.435229347195e-01 6.472535101658e-01 6.469575721483e-01 6.410133267307e-01 6.287061650696e-01 6.104406500124e-01 5.877326998458e-01 5.629492596854e-01 5.388306218133e-01 5.179187346356e-01 5.020831991331e-01 4.923401755464e-01 4.890713228923e-01
 4.846843597575e-01 4.872005909537e-01 4.948101610897e-01 5.074821143298e-01 5.246467164864e-01 5.448721301497e-01 5.659121910968e-01 5.851827465693e-01 6.003734948287e-01 6.099627434067e-01 6.135326399144e-01 6.117820698088e-01 6.063221856588e-01 5.993048704503e-01 5.929840553903e-01 5.892963045718e-01 5.895600474002e-01 5.943179194496e-01 6.033013488148e-01 6.155005934080e-01 6.293119854178e-01 6.427955692322e-01 6.540020178119e-01 6.613427302637e-01 6.638880190987e-01 6.615798675015e-01 6.552549952095e-01 6.464744243131e-01 6.372233949143e-01 6.295283746534e-01 6.251224025824e-01 6.252244904719e-01 6.304402164732e-01 6.407308208499e-01 6.553695966740e-01 6.729110050119e-01 6.912340495760e-01 7.077717427458e-01 7.198777489542e-01 7.252961950909e-01 7.226061886967e-01 7.115277662989e-01 6.930356720968e-01 6.692508489745e-01 6.431274914489e-01 6.179903517879e-01 5.970130771811e-01 5.827156929477e-01 5.766075149359e-01 5.789903590678e-01 5.889325995108e-01 6.044340876169e-01 6.227041083258e-01 6.405834546163e-01 6.550553282154e-01 6.637553836329e-01 6.654001452314e-01 6.600491285540e-01 6.491477376126e-01 6.353081789580e-01 6.218362425898e-01 6.120930259850e-01 6.088245000385e-01 6.136692814406e-01 6.269960930537e-01 6.480117580031e-01 6.750229841784e-01 7.056438241938e-01 7.369857907950e-01 7.658891488292e-01 7.892597041983e-01 8.044674726838e-01 8.097413077961e-01 8.044669615084e-01 7.892613125069e-01 7.658883428904e-01 7.369850637844e-01 7.056458452629e-01 6.750235087399e-01 6.480108151817e-01 6.269968625565e-01 6.136718026172e-01 6.088245808700e-01 6.120923016608e-01 6.218358947759e-01 6.353085821891e-01 6.491496654691e-01 6.600479541495e-01 6.653983433370e-01 6.637547611899e-01 6.550546611614e-01 6.405844783480e-01 6.227041829110e-01 6.044341277847e-01 5.889347842979e-01 5.789895718806e-01 5.766074367574e-01 5.827154779007e-01 5.970126253328e-01 6.179907968126e-01 6.431281727338e-01 6.692514050884e-01 6.930352924993e-01 7.115287490314e-01 7.226066071005e-01 7.252949795768e-01 7.198775184743e-01 7.077726428564e-01 6.912341057864e-01 6.729099875981e-01 6.553706691007e-01 6.407312363329e-01 6.304397864340e-01 6.252233775737e-01 6.251225914256e-01 6.295286792364e-01 6.372235804962e-01 6.464739413744e-01 6.552529610844e-01 6.615808694531e-01 6.638868891471e-01 6.613419673014e-01 6.540031221616e-01 6.427949146288e-01 6.293119439760e-01 6.155007346664e-01 6.033029550976e-01 5.943178520671e-01 5.895597568177e-01 5.892964506480e-01 5.929839370535e-01 5.993046014687e-01 6.063204157722e-01 6.117808594879e-01 6.135324981764e-01 6.099632139954e-01 6.003731915608e-01 5.851825475375e-01 5.659108497017e-01 5.448718877181e-01 5.246477653173e-01 5.074818943508e-01 4.948097963336e-01 4.872010369496e-01 4.846843597575e-01
 4.820005258540e-01 4.839976732767e-01 4.901039168710e-01 5.004459394837e-01 5.146791232946e-01 5.316071839038e-01 5.491857482981e-01 5.649771904628e-01 5.767624004518e-01 5.830948449315e-01 5.836113715696e-01 5.790673272225e-01 5.711208495963e-01 5.619443310133e-01 5.537783730929e-01 5.485202469745e-01 5.474360560417e-01 5.510182183062e-01 5.589648322342e-01 5.702328025087e-01 5.831865569087e-01 5.958396254756e-01 6.061887237548e-01 6.126047101458e-01 6.141549565783e-01 6.108364987395e-01 6.035963625529e-01 5.941419602711e-01 5.846081564659e-01 5.771080103889e-01 5.733667186340e-01 5.744976073516e-01 5.809568973244e-01 5.925749476502e-01 6.085721583247e-01 6.275282244051e-01 6.473845766183e-01 6.656306350609e-01 6.796409903422e-01 6.871445298916e-01 6.866751519458e-01 6.778929552759e-01 6.617204937936e-01 6.402176983153e-01 6.162796790305e-01 5.931393066965e-01 5.738375446172e-01 5.607332634052e-01 5.551857478922e-01 5.574146870573e-01 5.665059378485e-01 5.805575070219e-01 5.969185476679e-01 6.125475415939e-01 6.244891070355e-01 6.303976970834e-01 6.289709452104e-01 6.202515472531e-01 6.056980925230e-01 5.880182925143e-01 5.707034480482e-01 5.573921430934e-01 5.511461245513e-01 5.538396268487e-01 5.659204425065e-01 5.865215769308e-01 6.137593661978e-01 6.450215331831e-01 6.772023453882e-01 7.069550450679e-01 7.310358924336e-01 7.467110646995e-01 7.521493744900e-01 7.467107320413e-01 7.310378191963e-01 7.069541316394e-01 6.772028264811e-01 6.450230681721e-01 6.137585446731e-01 5.865209410633e-01 5.659218102598e-01 5.538399587184e-01 5.511470454869e-01 5.573918500289e-01 5.707005941526e-01 5.880181479330e-01 6.057000771993e-01 6.202497950225e-01 6.289697617844e-01 6.303977252773e-01 6.244876943926e-01 6.125468380103e-01 5.969187029930e-01 5.805581948631e-01 5.665072855648e-01 5.574143177258e-01 5.551869677967e-01 5.607334527574e-01 5.738361035555e-01 5.931391460832e-01 6.162809838952e-01 6.402180931829e-01 6.617189714753e-01 6.778947999285e-01 6.866752850116e-01 6.871444373059e-01 6.796411623241e-01 6.656299564657e-01 6.473834761594e-01 6.275273916782e-01 6.085733453225e-01 5.925749281319e-01 5.809557848297e-01 5.744982492227e-01 5.733666416807e-01 5.771076444251e-01 5.846096583534e-01 5.941419294829e-01 6.035946028739e-01 6.108380387240e-01 6.141546256780e-01 6.126038189915e-01 6.061900997473e-01 5.958381093451e-01 5.831868625034e-01 5.702327997014e-01 5.589665838417e-01 5.510197338248e-01 5.474352395979e-01 5.485203103007e-01 5.537778383926e-01 5.619430103538e-01 5.711201366628e-01 5.790674024526e-01 5.836099763521e-01 5.830943168533e-01 5.767626175181e-01 5.649772382557e-01 5.491862632007e-01 5.316059787086e-01 5.146791308816e-01 5.004448162277e-01 4.901031543024e-01 4.839986476364e-01 4.820005258540e-01
 4.744388280187e-01 4.762809483681e-01 4.819017161070e-01 4.913767794935e-01 5.042954000937e-01 5.194227998736e-01 5.347243185046e-01 5.478114870968e-01 5.565603819504e-01 5.596498506989e-01 5.568547740515e-01 5.490788034503e-01 5.381088100617e-01 5.262147436113e-01 5.156759676377e-01 5.083689946375e-01 5.054981495273e-01 5.074743393904e-01 5.139255516440e-01 5.237724552098e-01 5.353687300453e-01 5.467229065909e-01 5.558361968658e-01 5.610925532186e-01 5.616000829111e-01 5.574281331614e-01 5.496332185257e-01 5.400591859551e-01 5.309517375371e-01 5.244720649113e-01 5.222855518307e-01 5.253555485262e-01 5.339547615200e-01 5.477729357064e-01 5.659743162040e-01 5.871529290490e-01 6.092945228497e-01 6.299192384802e-01 6.463927688199e-01 6.564062644652e-01 6.584252771455e-01 6.520409907215e-01 6.381169382277e-01 6.186672122945e-01 5.965437866891e-01 5.749414730742e-01 5.568475950888e-01 5.445633451425e-01 5.393937523282e-01 5.415336342019e-01 5.500937023142e-01 5.632212758389e-01 5.783247650882e-01 5.924067389203e-01 6.025158558964e-01 6.062775970693e-01 6.023402442150e-01 5.906949362940e-01 5.727665368371e-01 5.512853409029e-01 5.298580027760e-01 5.123487596836e-01 5.021273753056e-01 5.013652732801e-01 5.106949944268e-01 5.292851180635e-01 5.551652264659e-01 5.855832657188e-01 6.172852426330e-01 6.467992638468e-01 6.707791836762e-01 6.864219654257e-01 6.918553401363e-01 6.864204355509e-01 6.707799709847e-01 6.467985014142e-01 6.172862750055e-01 5.855841444034e-01 5.551658223551e-01 5.292849421315e-01 5.106961144736e-01 5.013632344780e-01 5.021289752658e-01 5.123496978164e-01 5.298565333655e-01 5.512854963259e-01 5.727683117007e-01 5.906930478819e-01 6.023411854687e-01 6.062777705486e-01 6.025135907546e-01 5.924055428570e-01 5.783261412566e-01 5.632209594467e-01 5.500934645056e-01 5.415341490028e-01 5.393949634791e-01 5.445631362506e-01 5.568466346631e-01 5.749416132177e-01 5.965447397458e-01 6.186670266987e-01 6.381166991961e-01 6.520416780130e-01 6.584245898976e-01 6.564068092666e-01 6.463931555289e-01 6.299173771394e-01 6.092935176542e-01 5.871512674524e-01 5.659746567015e-01 5.477729531254e-01 5.339529814713e-01 5.253564182182e-01 5.222860590843e-01 5.244712881753e-01 5.309523382924e-01 5.400592694250e-01 5.496335768559e-01 5.574290573097e-01 5.616001031884e-01 5.610924454885e-01 5.558381702398e-01 5.467209008206e-01 5.353694591306e-01 5.237734096567e-01 5.139256816281e-01 5.074739319576e-01 5.054984021986e-01 5.083678128765e-01 5.156741790449e-01 5.262141707100e-01 5.381089028323e-01 5.490797159624e-01 5.568543610502e-01 5.596490823809e-01 5.565596882567e-01 5.478112334495e-01 5.347253088753e-01 5.194223293951e-01 5.042962256026e-01 4.913758824000e-01 4.819031083124e-01 4.762812519045e-01 4.744388280187e-01
 4.616341787779e-01 4.637337915653e-01 4.700320598174e-01 4.803405416149e-01 4.939005711793e-01 5.091502297139e-01 5.238512382174e-01 5.355476323767e-01 5.421793141586e-01 5.425789088271e-01 5.367311089284e-01 5.257567419145e-01 5.116660165112e-01 4.969023078182e-01 4.838559099324e-01 4.744150753540e-01 4.697108839890e-01 4.700335060828e-01 4.748981257155e-01 4.831714864476e-01 4.932027438973e-01 5.030437624645e-01 5.107532638903e-01 5.147742770464e-01 5.142809151155e-01 5.094115296399e-01 5.013023397282e-01 4.918807129697e-01 4.834470748304e-01 4.781655333250e-01 4.776142273551e-01 4.826181409229e-01 4.933128955430e-01 5.092994109231e-01 5.297226598810e-01 5.531959339665e-01 5.777239057314e-01 6.007974659021e-01 6.197288815403e-01 6.321186841877e-01 6.363425334428e-01 6.319110566151e-01 6.196270063554e-01 6.014820318040e-01 5.803379675714e-01 5.594323750298e-01 5.418244404012e-01 5.298902392765e-01 5.250003761831e-01 5.273811958563e-01 5.361426959480e-01 5.493916808012e-01 5.644736589550e-01 5.783165973325e-01 5.878895794714e-01 5.907379904674e-01 5.854328180057e-01 5.718916139832e-01 5.514855932007e-01 5.269164192409e-01 5.018372301821e-01 4.802600069473e-01 4.658008077365e-01 4.609466332351e-01 4.665963771256e-01 4.820702992467e-01 5.054226726571e-01 5.338557851132e-01 5.640473860528e-01 5.924540520781e-01 6.156832723396e-01 6.308908895167e-01 6.361807414489e-01 6.308883335274e-01 6.156832745855e-01 5.924545441018e-01 5.640470765132e-01 5.338568371525e-01 5.054234967042e-01 4.820716068991e-01 4.665983168726e-01 4.609447821951e-01 4.658021941708e-01 4.802610928447e-01 5.018369250379e-01 5.269163792727e-01 5.514862186086e-01 5.718892087194e-01 5.854340368366e-01 5.907383457269e-01 5.878869016391e-01 5.783162560263e-01 5.644757733652e-01 5.493911293183e-01 5.361425293583e-01 5.273822271638e-01 5.250003164914e-01 5.298894695631e-01 5.418245921663e-01 5.594316306353e-01 5.803372089561e-01 6.014829739235e-01 6.196273206798e-01 6.319106439524e-01 6.363422931533e-01 6.321204197682e-01 6.197283731281e-01 6.007967890500e-01 5.777225984291e-01 5.531965162044e-01 5.297231437494e-01 5.092980201660e-01 4.933111259547e-01 4.826199450833e-01 4.776145074593e-01 4.781647339727e-01 4.834483300136e-01 4.918803643175e-01 5.013018084060e-01 5.094118983058e-01 5.142802297539e-01 5.147739757829e-01 5.107539400851e-01 5.030429655775e-01 4.932034385799e-01 4.831714092234e-01 4.748991563935e-01 4.700325000360e-01 4.697108307816e-01 4.744147047725e-01 4.838540583700e-01 4.969015540376e-01 5.116649251010e-01 5.257586097829e-01 5.367292435600e-01 5.425799208699e-01 5.421784905802e-01 5.355462378723e-01 5.238518718922e-01 5.091513911024e-01 4.939007162026e-01 4.803406453653e-01 4.700335129401e-01 4.637332332414e-01 4.616341787779e-01
 4.483511970913e-01 4.510849212098e-01 4.591079291907e-01 4.717712269427e-01 4.877286368967e-01 5.048696604231e-01 5.205901749890e-01 5.322882272497e-01 5.379445721036e-01 5.365557413314e-01 5.283444750334e-01 5.147048485160e-01 4.979185367688e-01 4.806609831678e-01 4.654753395164e-01 4.542794958808e-01 4.481117718429e-01 4.470970562353e-01 4.505995835439e-01 4.574108888555e-01 4.659023268673e-01 4.742209567322e-01 4.805467910320e-01 4.834293667300e-01 4.821189657644e-01 4.767949492860e-01 4.686017247046e-01 4.594462054071e-01 4.515862362375e-01 4.471103124477e-01 4.475141622278e-01 4.535562287991e-01 4.653503876878e-01 4.825386733722e-01 5.043270143133e-01 5.293599412186e-01 5.556306004869e-01 5.805521298792e-01 6.013257200157e-01 6.154258456513e-01 6.211167138649e-01 6.178219039696e-01 6.062991221931e-01 5.885371369114e-01 5.674598461497e-01 5.464246647754e-01 5.286620684051e-01 5.167394810852e-01 5.121879270030e-01 5.152980168317e-01 5.251392183503e-01 5.396870254760e-01 5.561050596557e-01 5.711415020915e-01 5.816175166120e-01 5.849584018441e-01 5.796475665069e-01 5.655348963398e-01 5.439432104558e-01 5.175395958577e-01 4.899784783660e-01 4.653292480641e-01 4.473510073558e-01 4.387547116759e-01 4.406896516215e-01 4.526832854614e-01 4.729150788467e-01 4.986547194989e-01 5.266127945962e-01 5.532635662744e-01 5.752305948625e-01 5.896744590756e-01 5.947115173337e-01 5.896743418916e-01 5.752300657429e-01 5.532647970232e-01 5.266122915920e-01 4.986550373245e-01 4.729154515205e-01 4.526838305390e-01 4.406919304875e-01 4.387542966544e-01 4.473514557996e-01 4.653294515293e-01 4.899772275107e-01 5.175394444294e-01 5.439434697677e-01 5.655332242818e-01 5.796481461933e-01 5.849590835813e-01 5.816152122810e-01 5.711432067227e-01 5.561062329144e-01 5.396864808213e-01 5.251405493413e-01 5.152988542427e-01 5.121871613091e-01 5.167404741489e-01 5.286623473776e-01 5.464232520898e-01 5.674600010721e-01 5.885393359726e-01 6.062988899409e-01 6.178222896419e-01 6.211157532875e-01 6.154269249439e-01 6.013254581814e-01 5.805521783225e-01 5.556294804107e-01 5.293606838425e-01 5.043264304996e-01 4.825385379517e-01 4.653499994979e-01 4.535563697501e-01 4.475146257925e-01 4.471100324774e-01 4.515875841005e-01 4.594465795119e-01 4.686005429229e-01 4.767960038825e-01 4.821196662114e-01 4.834292339347e-01 4.805469279324e-01 4.742206357368e-01 4.659028152146e-01 4.574104483587e-01 4.506002341644e-01 4.470967848104e-01 4.481113732473e-01 4.542799370770e-01 4.654753793773e-01 4.806610413355e-01 4.979178263111e-01 5.147071839691e-01 5.283426097628e-01 5.365563405162e-01 5.379445077259e-01 5.322873585245e-01 5.205897150363e-01 5.048703303685e-01 4.877282290393e-01 4.717722936048e-01 4.591085465939e-01 4.510848030618e-01 4.483511970913e-01
 4.410844254123e-01 4.446631585787e-01 4.549948931074e-01 4.708562504917e-01 4.901716715000e-01 5.101956121404e-01 5.279100551745e-01 5.405498160395e-01 5.461243918393e-01 5.437930914658e-01 5.340134610760e-01 5.184593422784e-01 4.996824187605e-01 4.806075936156e-01 4.639260823893e-01 4.515774077677e-01 4.444827777893e-01 4.425696084592e-01 4.450290769520e-01 4.505799438810e-01 4.576464383141e-01 4.645283668660e-01 4.695902530916e-01 4.715262321806e-01 4.696696246625e-01 4.642033213664e-01 4.561890227795e-01 4.473949971112e-01 4.399164432596e-01 4.356884961683e-01 4.361350630991e-01 4.420415162703e-01 4.536384450188e-01 4.707345482721e-01 4.926742191262e-01 5.181602932513e-01 5.451458907617e-01 5.709436677274e-01 5.926118328684e-01 6.074946287321e-01 6.137461610788e-01 6.107193186865e-01 5.991429236204e-01 5.810311394538e-01 5.593917176087e-01 5.377389809458e-01 5.195135420587e-01 5.075288669858e-01 5.035057638464e-01 5.078082388704e-01 5.194290407661e-01 5.361526820405e-01 5.548980213270e-01 5.721780687758e-01 5.846332852311e-01 5.895577963857e-01 5.853507742561e-01 5.718142139702e-01 5.502458939594e-01 5.232999117800e-01 4.946302971903e-01 4.683219109884e-01 4.481753124180e-01 4.369833014895e-01 4.360314128900e-01 4.449944836937e-01 4.622114268925e-01 4.851046484015e-01 5.105217276213e-01 5.350627923330e-01 5.554463602039e-01 5.689108273666e-01 5.736174309876e-01 5.689113610377e-01 5.554456090796e-01 5.350629727946e-01 5.105208363735e-01 4.851053735007e-01 4.622120461693e-01 4.449930517121e-01 4.360328968103e-01 4.369846027658e-01 4.481751035057e-01 4.683207047504e-01 4.946299942088e-01 5.233005652696e-01 5.502457099533e-01 5.718139803440e-01 5.853509533499e-01 5.895582689399e-01 5.846327785462e-01 5.721787354831e-01 5.548982439778e-01 5.361525270163e-01 5.194304940475e-01 5.078077503197e-01 5.035039366545e-01 5.075313838018e-01 5.195153462160e-01 5.377372747716e-01 5.593927882707e-01 5.810334158065e-01 5.991427039336e-01 6.107190355517e-01 6.137448665356e-01 6.074947958430e-01 5.926117756197e-01 5.709430145432e-01 5.451454068392e-01 5.181590523023e-01 4.926742806028e-01 4.707344851275e-01 4.536386562556e-01 4.420397672395e-01 4.361349687202e-01 4.356884914030e-01 4.399162675552e-01 4.473970813693e-01 4.561883351506e-01 4.642028881261e-01 4.696720832596e-01 4.715249863486e-01 4.695892391604e-01 4.645291755789e-01 4.576459543163e-01 4.505795158682e-01 4.450297537117e-01 4.425690265811e-01 4.444822820183e-01 4.515774488350e-01 4.639271289014e-01 4.806073528316e-01 4.996830475412e-01 5.184594745636e-01 5.340130024678e-01 5.437927776496e-01 5.461255104674e-01 5.405487120997e-01 5.279094546066e-01 5.101964899736e-01 4.901722134720e-01 4.708556935075e-01 4.549967388005e-01 4.446632466878e-01 4.410844254123e-01
 4.437820262955e-01 4.481687831995e-01 4.607092766999e-01 4.796140001628e-01 5.021256635941e-01 5.249323134272e-01 5.446573374223e-01 5.583957575368e-01 5.641793689087e-01 5.612998304119e-01 5.504174354493e-01 5.334462738691e-01 5.131838246992e-01 4.927729017371e-01 4.750314563050e-01 4.619037401556e-01 4.541762628615e-01 4.515762669549e-01 4.531208610779e-01 4.574645741057e-01 4.631180451007e-01 4.685647021466e-01 4.723886051117e-01 4.734630665563e-01 4.712092034858e-01 4.657879826527e-01 4.581310640669e-01 4.498043287666e-01 4.426673716888e-01 4.384730095420e-01 4.385746105730e-01 4.438205122975e-01 4.546166404489e-01 4.709729390038e-01 4.923824051023e-01 5.176087943707e-01 5.445588258052e-01 5.704502012720e-01 5.922242517184e-01 6.071236650393e-01 6.132377044475e-01 6.098918086142e-01 5.978147410131e-01 5.790677005784e-01 5.567432995444e-01 5.344915722818e-01 5.159331981204e-01 5.040813079562e-01 5.008094221591e-01 5.065370672959e-01 5.201771469844e-01 5.393287036159e-01 5.606860539837e-01 5.805419348230e-01 5.953644618070e-01 6.023213236136e-01 5.997303833398e-01 5.873535329086e-01 5.664796974131e-01 5.397726581254e-01 5.109102670789e-01 4.839980436042e-01 4.628411585532e-01 4.502369038422e-01 4.474825781185e-01 4.543035725635e-01 4.691414802600e-01 4.895684554399e-01 5.126160303297e-01 5.350786598944e-01 5.538419711862e-01 5.662822726300e-01 5.706338078589e-01 5.662805688977e-01 5.538411857606e-01 5.350775674128e-01 5.126150906549e-01 4.895695032575e-01 4.691407697418e-01 4.543014561070e-01 4.474830663069e-01 4.502376044991e-01 4.628418404286e-01 4.839975764671e-01 5.109112301954e-01 5.397730456635e-01 5.664787387090e-01 5.873536842230e-01 5.997303314594e-01 6.023212281794e-01 5.953653303539e-01 5.805422143796e-01 5.606844992659e-01 5.393289078603e-01 5.201783966530e-01 5.065367792146e-01 5.008091126031e-01 5.040826990751e-01 5.159345616599e-01 5.344896823023e-01 5.567457802092e-01 5.790689319965e-01 5.978145193262e-01 6.098922234547e-01 6.132382048430e-01 6.071243310565e-01 5.922235927352e-01 5.704508254973e-01 5.445594140551e-01 5.176069620318e-01 4.923839401989e-01 4.709720437872e-01 4.546172395064e-01 4.438200908024e-01 4.385751615492e-01 4.384742304411e-01 4.426671274266e-01 4.498061133399e-01 4.581311939309e-01 4.657868789322e-01 4.712098578113e-01 4.734614023866e-01 4.723879197459e-01 4.685651345249e-01 4.631173271021e-01 4.574647183418e-01 4.531202461577e-01 4.515770778470e-01 4.541765187089e-01 4.619032311167e-01 4.750322473612e-01 4.927712567454e-01 5.131849381179e-01 5.334468870020e-01 5.504189525518e-01 5.613004085984e-01 5.641802353985e-01 5.583949743037e-01 5.446569000781e-01 5.249320965210e-01 5.021258242010e-01 4.796117638102e-01 4.607113931033e-01 4.481695700307e-01 4.437820262955e-01
 4.556820087592e-01 4.606311499187e-01 4.746938762925e-01 4.956593831667e-01 5.203036427459e-01 5.449175265993e-01 5.658763475726e-01 5.801708378278e-01 5.858368392529e-01 5.822520487016e-01 5.702271819054e-01 5.518618013063e-01 5.301663676206e-01 5.084662301853e-01 4.896887730043e-01 4.757646620373e-01 4.673411840022e-01 4.639390945634e-01 4.644010656192e-01 4.673304106986e-01 4.713267376806e-01 4.750775820225e-01 4.774080972967e-01 4.773978931557e-01 4.745786762103e-01 4.691036917921e-01 4.617901244634e-01 4.540118078487e-01 4.474070752360e-01 4.435531118265e-01 4.437186762428e-01 4.487840550315e-01 4.592637913548e-01 4.752965507186e-01 4.964586153546e-01 5.215281552319e-01 5.483701796929e-01 5.741406663458e-01 5.957246263222e-01 6.103368697855e-01 6.160756534728e-01 6.122939079083e-01 5.997734181530e-01 5.806311088514e-01 5.580237411799e-01 5.356704471255e-01 5.172727801023e-01 5.059138056397e-01 5.035300629174e-01 5.105634409126e-01 5.258939531714e-01 5.470322828308e-01 5.705423692691e-01 5.925770847083e-01 6.094679657541e-01 6.182626640419e-01 6.171950276990e-01 6.059729811791e-01 5.858731650837e-01 5.595736400618e-01 5.307953842059e-01 5.036812502858e-01 4.820575006653e-01 4.687064762894e-01 4.648861480768e-01 4.702980548882e-01 4.834122054252e-01 5.019001458469e-01 5.229582047301e-01 5.435891244846e-01 5.608773148109e-01 5.723634854412e-01 5.763851849539e-01 5.723618004309e-01 5.608783029882e-01 5.435885781628e-01 5.229580368196e-01 5.018989639057e-01 4.834130176368e-01 4.702975580480e-01 4.648855785052e-01 4.687073727812e-01 4.820578864183e-01 5.036808056582e-01 5.307956397364e-01 5.595735190406e-01 5.858708168147e-01 6.059745059408e-01 6.171950470675e-01 6.182622511541e-01 6.094673229294e-01 5.925788449557e-01 5.705409553525e-01 5.470320269870e-01 5.258948913084e-01 5.105645170607e-01 5.035295879046e-01 5.059140883097e-01 5.172728595641e-01 5.356698273289e-01 5.580258686117e-01 5.806306622396e-01 5.997729428289e-01 6.122952745658e-01 6.160759022636e-01 6.103374483429e-01 5.957227304944e-01 5.741402727630e-01 5.483713514849e-01 5.215270735793e-01 4.964596200343e-01 4.752958698690e-01 4.592645690568e-01 4.487837134459e-01 4.437194301127e-01 4.435530455460e-01 4.474056533876e-01 4.540122196091e-01 4.617903306856e-01 4.691027805149e-01 4.745788409181e-01 4.773983617710e-01 4.774078946889e-01 4.750771582986e-01 4.713266862659e-01 4.673302761735e-01 4.644009747370e-01 4.639386656834e-01 4.673411256875e-01 4.757655065897e-01 4.896894304740e-01 5.084653783594e-01 5.301675964673e-01 5.518639391946e-01 5.702276952261e-01 5.822529232138e-01 5.858375903217e-01 5.801699859759e-01 5.658764120062e-01 5.449171681623e-01 5.203022476388e-01 4.956576282777e-01 4.746939688907e-01 4.606321636937e-01 4.556820087592e-01
 4.728767975617e-01 4.780639953695e-01 4.926962246989e-01 5.143893614990e-01 5.397133172842e-01 5.647718934056e-01 5.858124392679e-01 5.997491638556e-01 6.046061025256e-01 5.998096111846e-01 5.862675563264e-01 5.662280736164e-01 5.428858683507e-01 5.197273505421e-01 4.997779659147e-01 4.849299407770e-01 4.756619887193e-01 4.712550500467e-01 4.703488350662e-01 4.714815712659e-01 4.733413044269e-01 4.748466451123e-01 4.750955398981e-01 4.734267243718e-01 4.695361606291e-01 4.636236514440e-01 4.564561479167e-01 4.492710945114e-01 4.435365156311e-01 4.406653058503e-01 4.418013450100e-01 4.477692567296e-01 4.590654583174e-01 4.758275549101e-01 4.976157685634e-01 5.231719518044e-01 5.503271913497e-01 5.762225469631e-01 5.977652251012e-01 6.122318453361e-01 6.178012206480e-01 6.139188544347e-01 6.014593477450e-01 5.825940339180e-01 5.605007717185e-01 5.388660752717e-01 5.213147861151e-01 5.108363879538e-01 5.093102404312e-01 5.171885133924e-01 5.334104277139e-01 5.555588755688e-01 5.802236476256e-01 6.035343436031e-01 6.217372207536e-01 6.317785100975e-01 6.317988411619e-01 6.214305580310e-01 6.019168940725e-01 5.759460189636e-01 5.472740010063e-01 5.200803182019e-01 4.982132963304e-01 4.844123204984e-01 4.798689276667e-01 4.842112754522e-01 4.958999968056e-01 5.126766735076e-01 5.319054579645e-01 5.508003728038e-01 5.666650744646e-01 5.772175140127e-01 5.809170972685e-01 5.772167995178e-01 5.666665782491e-01 5.508004513533e-01 5.319056727522e-01 5.126749641273e-01 4.958989962832e-01 4.842111138519e-01 4.798690234799e-01 4.844132836366e-01 4.982115690595e-01 5.200810372413e-01 5.472744390122e-01 5.759471284576e-01 6.019149507882e-01 6.214332189506e-01 6.317986583691e-01 6.317791313988e-01 6.217362925256e-01 6.035339912884e-01 5.802246031684e-01 5.555582876617e-01 5.334094066174e-01 5.171896099963e-01 5.093102213741e-01 5.108375310467e-01 5.213134584898e-01 5.388671094171e-01 5.605026716746e-01 5.825935262789e-01 6.014579144013e-01 6.139207696728e-01 6.178006397850e-01 6.122316762795e-01 5.977652696537e-01 5.762202866590e-01 5.503269307139e-01 5.231719198184e-01 4.976163468966e-01 4.758267946445e-01 4.590656862992e-01 4.477681452862e-01 4.418015383647e-01 4.406643774425e-01 4.435359650669e-01 4.492717074032e-01 4.564570598889e-01 4.636236975555e-01 4.695352520660e-01 4.734275990800e-01 4.750951735660e-01 4.748447213862e-01 4.733416694644e-01 4.714807135080e-01 4.703494800766e-01 4.712543331645e-01 4.756628046000e-01 4.849315377422e-01 4.997790944875e-01 5.197279036426e-01 5.428863572185e-01 5.662297791735e-01 5.862674472771e-01 5.998094894637e-01 6.046078487619e-01 5.997481980339e-01 5.858131090283e-01 5.647732946947e-01 5.397122674192e-01 5.143893511689e-01 4.926971911328e-01 4.780633658660e-01 4.728767975617e-01
 4.916166811965e-01 4.966180817319e-01 5.108458302454e-01 5.319660839213e-01 5.565599475221e-01 5.807238036429e-01 6.006770531716e-01 6.133004420037e-01 6.166063755545e-01 6.100429386178e-01 5.945947263770e-01 5.726438720789e-01 5.475561559967e-01 5.229782727335e-01 5.020074527509e-01 4.864477063083e-01 4.765279941003e-01 4.712062572082e-01 4.688533728225e-01 4.678961955004e-01 4.671246303576e-01 4.657151272527e-01 4.631130280227e-01 4.589978388213e-01 4.533237587192e-01 4.464335786855e-01 4.391262580802e-01 4.325720518583e-01 4.280949266644e-01 4.269160134976e-01 4.299765215244e-01 4.379081346954e-01 4.510552917788e-01 4.694381596576e-01 4.925438290731e-01 5.190776339759e-01 5.468828995580e-01 5.731586851513e-01 5.949133277215e-01 6.095529952423e-01 6.153991860002e-01 6.120315254708e-01 6.004199378610e-01 5.827780800432e-01 5.622219311806e-01 5.422694903782e-01 5.262928840894e-01 5.170119761742e-01 5.161334486753e-01 5.241281039855e-01 5.401234929712e-01 5.619683802082e-01 5.864743430048e-01 6.098809904517e-01 6.284326726931e-01 6.390026042443e-01 6.396304760615e-01 6.298736886298e-01 6.109150989972e-01 5.854356549728e-01 5.571970720413e-01 5.303693668340e-01 5.087421446423e-01 4.949316610460e-01 4.899652837831e-01 4.933472036444e-01 5.035307773943e-01 5.183732893711e-01 5.354726937199e-01 5.523257377611e-01 5.665100280109e-01 5.759608092708e-01 5.792779240634e-01 5.759607303944e-01 5.665092380114e-01 5.523256678966e-01 5.354733408194e-01 5.183721262085e-01 5.035285728168e-01 4.933473127906e-01 4.899644643096e-01 4.949311977975e-01 5.087415767617e-01 5.303700931945e-01 5.571960335284e-01 5.854364950293e-01 6.109137229044e-01 6.298751734467e-01 6.396323105376e-01 6.390023355721e-01 6.284320040957e-01 6.098800709699e-01 5.864762788014e-01 5.619685891206e-01 5.401230699146e-01 5.241283596751e-01 5.161349507071e-01 5.170121514240e-01 5.262914875456e-01 5.422717715918e-01 5.622229366725e-01 5.827770069858e-01 6.004196162004e-01 6.120331374083e-01 6.153990117425e-01 6.095527720940e-01 5.949148249159e-01 5.731577014188e-01 5.468826599658e-01 5.190779021515e-01 4.925443987467e-01 4.694381253530e-01 4.510550955632e-01 4.379080783630e-01 4.299771052585e-01 4.269159119639e-01 4.280941004300e-01 4.325719326683e-01 4.391271272860e-01 4.464342486902e-01 4.533221553277e-01 4.589989149101e-01 4.631141123684e-01 4.657139538537e-01 4.671248080259e-01 4.678962554495e-01 4.688529725190e-01 4.712075009715e-01 4.765279938309e-01 4.864468410021e-01 5.020066642504e-01 5.229773613435e-01 5.475562450428e-01 5.726450089433e-01 5.945940521606e-01 6.100422290016e-01 6.166081723339e-01 6.133002606339e-01 6.006767570979e-01 5.807252008887e-01 5.565595029650e-01 5.319663179628e-01 5.108471062871e-01 4.966153355128e-01 4.916166811965e-01
 5.095160542207e-01 5.140870423848e-01 5.272255412574e-01 5.467863083288e-01 5.695448169153e-01 5.917424834054e-01 6.096696079719e-01 6.202287194020e-01 6.214350973813e-01 6.127632057890e-01 5.952852877135e-01 5.715291427762e-01 5.450432356268e-01 5.196365073452e-01 4.984358765787e-01 4.830681189123e-01 4.733790437308e-01 4.678654161866e-01 4.645349573365e-01 4.616613397760e-01 4.581313466872e-01 4.534211901405e-01 4.474111765178e-01 4.402194252841e-01 4.321830472615e-01 4.239085113117e-01 4.163084919645e-01 4.105208617719e-01 4.076940141242e-01 4.087548305093e-01 4.142930883063e-01 4.246024609985e-01 4.397774161138e-01 4.596964426029e-01 4.838284928275e-01 5.109489983218e-01 5.390296021187e-01 5.654323033435e-01 5.873383732811e-01 6.023267127237e-01 6.088787050842e-01 6.067027461973e-01 5.968390289227e-01 5.814738717836e-01 5.635480649349e-01 5.462533694204e-01 5.325192875438e-01 5.246283372163e-01 5.240284719840e-01 5.312269321952e-01 5.456791863787e-01 5.657057196138e-01 5.885558763288e-01 6.107410783033e-01 6.286101591162e-01 6.390194393254e-01 6.399305009323e-01 6.308205464157e-01 6.128137288383e-01 5.885603118492e-01 5.617681815208e-01 5.364940282660e-01 5.162951318129e-01 5.034641334282e-01 4.986888456581e-01 5.012781563075e-01 5.096929220923e-01 5.220321326322e-01 5.362753367397e-01 5.503582509024e-01 5.622559126970e-01 5.702103733236e-01 5.730085910477e-01 5.702112734156e-01 5.622546501125e-01 5.503580566797e-01 5.362767561944e-01 5.220322743592e-01 5.096925496216e-01 5.012781266170e-01 4.986894522435e-01 5.034627666303e-01 5.162951165914e-01 5.364953558203e-01 5.617673371086e-01 5.885609844435e-01 6.128135622023e-01 6.308187442622e-01 6.399314029235e-01 6.390195670510e-01 6.286098021395e-01 6.107400631436e-01 5.885567421435e-01 5.657067770763e-01 5.456791507649e-01 5.312274052310e-01 5.240290265317e-01 5.246270505624e-01 5.325193455930e-01 5.462552339320e-01 5.635477715758e-01 5.814721445804e-01 5.968404420005e-01 6.067036444376e-01 6.088776114651e-01 6.023256070041e-01 5.873389382052e-01 5.654315233819e-01 5.390300829536e-01 5.109487161855e-01 4.838284928944e-01 4.596969203729e-01 4.397772761598e-01 4.246026780873e-01 4.142935067328e-01 4.087554144367e-01 4.076917658032e-01 4.105206157106e-01 4.163097912796e-01 4.239071968913e-01 4.321813774039e-01 4.402205618346e-01 4.474105037638e-01 4.534217419545e-01 4.581315847931e-01 4.616605541629e-01 4.645337910249e-01 4.678661633304e-01 4.733792534720e-01 4.830685061944e-01 4.984357487878e-01 5.196360578006e-01 5.450425724143e-01 5.715306676236e-01 5.952847522214e-01 6.127632692159e-01 6.214355776788e-01 6.202286986630e-01 6.096693738875e-01 5.917424303703e-01 5.695429121028e-01 5.467861472944e-01 5.272264063908e-01 5.140860444528e-01 5.095160542207e-01
 5.259867618881e-01 5.300468333892e-01 5.417279708863e-01 5.591254299100e-01 5.793374030447e-01 5.988742747290e-01 6.141833142554e-01 6.222447761104e-01 6.211153846841e-01 6.103306328429e-01 5.910786859366e-01 5.660775614811e-01 5.390926923716e-01 5.140945475345e-01 4.941802348249e-01 4.806578464541e-01 4.728178802585e-01 4.685612717950e-01 4.654561979822e-01 4.616012043643e-01 4.559845406909e-01 4.484172876330e-01 4.392528477230e-01 4.291428668472e-01 4.189031665474e-01 4.094864604696e-01 4.019574153424e-01 3.973732682946e-01 3.965755366341e-01 4.000206686107e-01 4.077739206242e-01 4.197014161394e-01 4.356602452168e-01 4.555161236828e-01 4.789102953009e-01 5.049129040450e-01 5.318188695744e-01 5.572836136971e-01 5.787173657647e-01 5.938813877264e-01 6.013833911676e-01 6.010057381963e-01 5.937750579202e-01 5.817281338837e-01 5.674914367935e-01 5.537456184692e-01 5.427953111776e-01 5.363551259558e-01 5.355427275089e-01 5.409242700371e-01 5.524012933244e-01 5.689559869881e-01 5.884928505984e-01 6.080057238533e-01 6.240906321580e-01 6.336687789864e-01 6.346777143059e-01 6.265303960084e-01 6.103047730768e-01 5.885829754908e-01 5.649328790467e-01 5.431231645904e-01 5.262215908939e-01 5.159149665033e-01 5.123399801650e-01 5.145125784451e-01 5.209502086778e-01 5.301331179621e-01 5.406184089804e-01 5.509786462168e-01 5.597746066878e-01 5.656879914491e-01 5.677769658847e-01 5.656907124017e-01 5.597745362618e-01 5.509782045526e-01 5.406185331553e-01 5.301345351288e-01 5.209504069245e-01 5.145115719973e-01 5.123412084919e-01 5.159144175178e-01 5.262217537173e-01 5.431244021995e-01 5.649323151794e-01 5.885832778346e-01 6.103063531050e-01 6.265300318066e-01 6.346774556681e-01 6.336694440232e-01 6.240909597698e-01 6.080049759982e-01 5.884941016393e-01 5.689563350856e-01 5.524004650521e-01 5.409264301250e-01 5.355412708088e-01 5.363537928111e-01 5.427967079592e-01 5.537460347966e-01 5.674911727686e-01 5.817292812557e-01 5.937747801082e-01 6.010059537824e-01 6.013837428706e-01 5.938805963717e-01 5.787174727986e-01 5.572819311179e-01 5.318206205221e-01 5.049130668412e-01 4.789096272395e-01 4.555160174344e-01 4.356605199204e-01 4.197013804356e-01 4.077738051644e-01 4.000206660530e-01 3.965744806705e-01 3.973729987021e-01 4.019593527800e-01 4.094860390431e-01 4.189026698674e-01 4.291437268948e-01 4.392520284869e-01 4.484173008687e-01 4.559851082275e-01 4.615994613933e-01 4.654558870374e-01 4.685614475437e-01 4.728169082385e-01 4.806570913937e-01 4.941812563668e-01 5.140949739411e-01 5.390931579597e-01 5.660796962983e-01 5.910789828327e-01 6.103301753429e-01 6.211165548352e-01 6.222448572991e-01 6.141837800204e-01 5.988743513413e-01 5.793368016068e-01 5.591242531115e-01 5.417286095787e-01 5.300478070836e-01 5.259867618881e-01
 5.409743992746e-01 5.445677874931e-01 5.546397870210e-01 5.695948120032e-01 5.869320070313e-01 6.034988624145e-01 6.159618886532e-01 6.214362551674e-01 6.180635334558e-01 6.054895008367e-01 5.850726572492e-01 5.597724335784e-01 5.336111457140e-01 5.107061015896e-01 4.940231008620e-01 4.843854257678e-01 4.803742365483e-01 4.792211926575e-01 4.780611448197e-01 4.748605365037e-01 4.687442308017e-01 4.598638178733e-01 4.490466840781e-01 4.374724397839e-01 4.264269723692e-01 4.171772296958e-01 4.108459269867e-01 4.082552425682e-01 4.097557196134e-01 4.151739172514e-01 4.239926413055e-01 4.356870268138e-01 4.500073035371e-01 4.670083607269e-01 4.867544310442e-01 5.088844812458e-01 5.322586665610e-01 5.549842648066e-01 5.747766312527e-01 5.895645692717e-01 5.980155592822e-01 5.998820807763e-01 5.960402493654e-01 5.882258721913e-01 5.785659339567e-01 5.690604445525e-01 5.612536246465e-01 5.562045369661e-01 5.546638705140e-01 5.572547669586e-01 5.643677875714e-01 5.757789873817e-01 5.902517690793e-01 6.054904970210e-01 6.185380180303e-01 6.265170367356e-01 6.274164161998e-01 6.206322779157e-01 6.071920434971e-01 5.895537762939e-01 5.710081481781e-01 5.548002156937e-01 5.432153518473e-01 5.370693046897e-01 5.357929234030e-01 5.380713647218e-01 5.425427532030e-01 5.481591559269e-01 5.542017179396e-01 5.600482949721e-01 5.650213004641e-01 5.683950964840e-01 5.695943165979e-01 5.683966212432e-01 5.650212762008e-01 5.600486214482e-01 5.542004112857e-01 5.481591148447e-01 5.425423141955e-01 5.380722653902e-01 5.357922875888e-01 5.370684654084e-01 5.432156466752e-01 5.547993969888e-01 5.710083943659e-01 5.895535901363e-01 6.071936757722e-01 6.206318837405e-01 6.274151019026e-01 6.265167748976e-01 6.185383036411e-01 6.054903669027e-01 5.902542877945e-01 5.757772503139e-01 5.643667281612e-01 5.572566199083e-01 5.546625366022e-01 5.562032675552e-01 5.612544773402e-01 5.690596486970e-01 5.785652116671e-01 5.882286100642e-01 5.960397803005e-01 5.998809598866e-01 5.980169708714e-01 5.895661678064e-01 5.747777425665e-01 5.549826091183e-01 5.322589610785e-01 5.088851688347e-01 4.867547552610e-01 4.670080353958e-01 4.500086231020e-01 4.356871670541e-01 4.239916378384e-01 4.151734112817e-01 4.097556700515e-01 4.082561842810e-01 4.108464600005e-01 4.171770803262e-01 4.264270089668e-01 4.374723558817e-01 4.490469413015e-01 4.598625857171e-01 4.687452187666e-01 4.748601900506e-01 4.780607334972e-01 4.792216704247e-01 4.803731228407e-01 4.843845498469e-01 4.940249566363e-01 5.107056859634e-01 5.336118052248e-01 5.597724419743e-01 5.850740527242e-01 6.054895549898e-01 6.180648727989e-01 6.214350741089e-01 6.159619606799e-01 6.034976932804e-01 5.869332927837e-01 5.695938642155e-01 5.546402431564e-01 5.445674930396e-01 5.409743992746e-01
 5.538928810372e-01 5.568429307997e-01 5.651643865278e-01 5.776063436481e-01 5.920380633793e-01 6.056404181850e-01 6.153359327906e-01 6.184113857848e-01 6.131413474035e-01 5.993247370548e-01 5.785370967448e-01 5.540208179740e-01 5.300690537016e-01 5.108854503329e-01 4.991794504873e-01 4.951398685029e-01 4.965664818734e-01 5.000678185725e-01 5.024515140433e-01 5.016550070616e-01 4.969906497636e-01 4.889358609475e-01 4.787359271297e-01 4.679901160043e-01 4.583199107495e-01 4.511322041951e-01 4.474289939592e-01 4.476295015797e-01 4.515005435254e-01 4.582530894052e-01 4.668801155492e-01 4.765783150140e-01 4.870951327331e-01 4.987713363411e-01 5.122351346716e-01 5.278817000924e-01 5.453637946756e-01 5.634430551004e-01 5.802669766592e-01 5.939503654115e-01 6.031684872542e-01 6.075250137414e-01 6.075942770783e-01 6.046364023662e-01 6.001102094979e-01 5.952168649228e-01 5.906778968028e-01 5.868854663152e-01 5.842202635422e-01 5.833194488824e-01 5.850178420273e-01 5.898945592678e-01 5.976971988159e-01 6.070538871564e-01 6.156887915716e-01 6.211175275331e-01 6.214990611611e-01 6.162684629213e-01 6.063738514521e-01 5.940560001633e-01 5.821340116581e-01 5.730791602121e-01 5.681701052644e-01 5.672197326447e-01 5.689498529621e-01 5.717776959941e-01 5.745013567233e-01 5.765802952095e-01 5.780390124830e-01 5.791148598733e-01 5.799701773921e-01 5.805748928517e-01 5.807982386448e-01 5.805742846712e-01 5.799703755738e-01 5.791167307593e-01 5.780383306478e-01 5.765807221502e-01 5.745004441266e-01 5.717780793688e-01 5.689491436315e-01 5.672190541129e-01 5.681694710727e-01 5.730790368376e-01 5.821350549230e-01 5.940547973724e-01 6.063756273326e-01 6.162669850582e-01 6.214987983632e-01 6.211183572618e-01 6.156876785220e-01 6.070538549287e-01 5.977004931004e-01 5.898923693321e-01 5.850161545337e-01 5.833196592496e-01 5.842201553252e-01 5.868847564939e-01 5.906773776725e-01 5.952148385272e-01 6.001101720534e-01 6.046375054114e-01 6.075939809174e-01 6.075233171712e-01 6.031695434911e-01 5.939517999735e-01 5.802668931977e-01 5.634426621644e-01 5.453620841532e-01 5.278813865572e-01 5.122364997035e-01 4.987696687621e-01 4.870956408247e-01 4.765779508867e-01 4.668780887266e-01 4.582529500083e-01 4.515004822056e-01 4.476312990947e-01 4.474281713520e-01 4.511317252691e-01 4.583200033076e-01 4.679905411367e-01 4.787365598895e-01 4.889348892290e-01 4.969911293867e-01 5.016548963750e-01 5.024519001908e-01 5.000685283428e-01 4.965662126899e-01 4.951387373244e-01 4.991809157284e-01 5.108863924082e-01 5.300680922399e-01 5.540208470245e-01 5.785383322969e-01 5.993239539906e-01 6.131425818978e-01 6.184113012602e-01 6.153363714752e-01 6.056386947186e-01 5.920383314488e-01 5.776068387997e-01 5.651643513250e-01 5.568419850251e-01 5.538928810372e-01
 5.629447846285e-01 5.650965180721e-01 5.717278394438e-01 5.817963130494e-01 5.934918027241e-01 6.043260812039e-01 6.115095392443e-01 6.125209877620e-01 6.058050665508e-01 5.913409940766e-01 5.709421822929e-01 5.481373166862e-01 5.274542754469e-01 5.130915391538e-01 5.073735881183e-01 5.097839297893e-01 5.173937692198e-01 5.263233263197e-01 5.332106422669e-01 5.360638537106e-01 5.344082347137e-01 5.290139031532e-01 5.214338878392e-01 5.135337450500e-01 5.070852326082e-01 5.034542379734e-01 5.033893235236e-01 5.068675447653e-01 5.131284677608e-01 5.209059905634e-01 5.288356708742e-01 5.359257528083e-01 5.419305386105e-01 5.474347976467e-01 5.535842274284e-01 5.615446350590e-01 5.718677221586e-01 5.841412268416e-01 5.971047549357e-01 6.091545542855e-01 6.189663237323e-01 6.259176350761e-01 6.301569247917e-01 6.323239625558e-01 6.331082926822e-01 6.328663250672e-01 6.315323781881e-01 6.288832514763e-01 6.249416031720e-01 6.203085467959e-01 6.161394706781e-01 6.136993526658e-01 6.137074025164e-01 6.158391556428e-01 6.187168561575e-01 6.204765743599e-01 6.196010153110e-01 6.156221590161e-01 6.093788171872e-01 6.027611794969e-01 5.979260028395e-01 5.963882579759e-01 5.983424305021e-01 6.026480402134e-01 6.074473961212e-01 6.109942006305e-01 6.122691607016e-01 6.112080160378e-01 6.084894840756e-01 6.051372804063e-01 6.021126889836e-01 6.000768734867e-01 5.993669596895e-01 6.000756068389e-01 6.021125135727e-01 6.051394201430e-01 6.084886936096e-01 6.112090659566e-01 6.122690199974e-01 6.109917709704e-01 6.074471760023e-01 6.026482552754e-01 5.983407335070e-01 5.963898853047e-01 5.979265629185e-01 6.027598398525e-01 6.093798532097e-01 6.156216530430e-01 6.196030309762e-01 6.204785644149e-01 6.187155926022e-01 6.158385450012e-01 6.137081671753e-01 6.136986380044e-01 6.161380323179e-01 6.203092176979e-01 6.249413448788e-01 6.288811722105e-01 6.315327147092e-01 6.328655660736e-01 6.331079940474e-01 6.323248707547e-01 6.301567217868e-01 6.259159986338e-01 6.189674332016e-01 6.091548598009e-01 5.971048203868e-01 5.841424269216e-01 5.718670772205e-01 5.615444511673e-01 5.535854590330e-01 5.474325709248e-01 5.419319264511e-01 5.359254278442e-01 5.288330783678e-01 5.209053397417e-01 5.131289375543e-01 5.068682297072e-01 5.033901565459e-01 5.034548050923e-01 5.070852966183e-01 5.135340507510e-01 5.214350481304e-01 5.290131522893e-01 5.344084049551e-01 5.360635999989e-01 5.332106448094e-01 5.263223329574e-01 5.173939464446e-01 5.097828613256e-01 5.073739522135e-01 5.130931283428e-01 5.274519610869e-01 5.481385782678e-01 5.709437253287e-01 5.913402044782e-01 6.058067776526e-01 6.125220355608e-01 6.115099503495e-01 6.043267700915e-01 5.934911380949e-01 5.817982352461e-01 5.717274193447e-01 5.650968821689e-01 5.629447846285e-01
 5.672918153441e-01 5.691592659689e-01 5.744835775018e-01 5.824081387616e-01 5.915409967658e-01 5.997969232928e-01 6.047065439074e-01 6.039731103021e-01 5.962229481827e-01 5.816176758463e-01 5.621985105121e-01 5.417356648273e-01 5.249137849427e-01 5.158274168945e-01 5.163222776942e-01 5.251951194223e-01 5.389277731303e-01 5.533252850094e-01 5.649889881175e-01 5.720609775642e-01 5.742754646081e-01 5.726278637990e-01 5.688714818301e-01 5.649954469372e-01 5.627808268330e-01 5.634537812334e-01 5.674686327502e-01 5.744205006684e-01 5.831469008033e-01 5.920378807418e-01 5.994802925423e-01 6.043477398622e-01 6.063849312819e-01 6.063408787550e-01 6.057510067082e-01 6.064289864458e-01 6.097722162548e-01 6.162390747181e-01 6.252700931422e-01 6.356532022070e-01 6.461088462053e-01 6.557755031241e-01 6.643063373075e-01 6.716528582023e-01 6.777040438226e-01 6.819997850413e-01 6.837658379973e-01 6.822422793682e-01 6.771263368774e-01 6.689352672830e-01 6.590077117815e-01 6.491288140856e-01 6.408561461508e-01 6.349078382400e-01 6.309371128034e-01 6.278963112979e-01 6.247523788549e-01 6.212025175207e-01 6.179506242111e-01 6.164190717605e-01 6.179821246551e-01 6.231398988018e-01 6.310736419625e-01 6.398577059050e-01 6.472172810912e-01 6.513324011854e-01 6.513752395548e-01 6.476733976464e-01 6.414398153990e-01 6.343394257004e-01 6.280068166965e-01 6.237042613279e-01 6.221906855324e-01 6.237048700565e-01 6.280065883739e-01 6.343398027765e-01 6.414393612350e-01 6.476741296510e-01 6.513753814817e-01 6.513296825473e-01 6.472177528599e-01 6.398577161976e-01 6.310717513974e-01 6.231415696287e-01 6.179820377341e-01 6.164176486563e-01 6.179513384655e-01 6.212029729960e-01 6.247523325778e-01 6.278966559331e-01 6.309382124096e-01 6.349066232921e-01 6.408551131232e-01 6.491302943823e-01 6.590079375999e-01 6.689348545256e-01 6.771267694638e-01 6.822410215169e-01 6.837674004642e-01 6.820005671971e-01 6.777029672764e-01 6.716535740164e-01 6.643061311598e-01 6.557756045289e-01 6.461104270705e-01 6.356515578678e-01 6.252704139416e-01 6.162405464529e-01 6.097715317415e-01 6.064277667825e-01 6.057519434031e-01 6.063393820068e-01 6.063861147236e-01 6.043482122217e-01 5.994801186072e-01 5.920382110986e-01 5.831483121646e-01 5.744204026575e-01 5.674692945611e-01 5.634548916551e-01 5.627818225570e-01 5.649947189190e-01 5.688718503392e-01 5.726276907952e-01 5.742753456952e-01 5.720615609227e-01 5.649880857873e-01 5.533236458068e-01 5.389280961349e-01 5.251954241912e-01 5.163219112400e-01 5.158270790889e-01 5.249127008885e-01 5.417365968391e-01 5.621985973757e-01 5.816173142269e-01 5.962238609846e-01 6.039734718725e-01 6.047070369460e-01 5.997984669921e-01 5.915399324259e-01 5.824094798414e-01 5.744834655698e-01 5.691603071733e-01 5.672918153441e-01
 5.698377304888e-01 5.723514125181e-01 5.765354743354e-01 5.822910537499e-01 5.888116284769e-01 5.944842259732e-01 5.971877012750e-01 5.948861521249e-01 5.863920196433e-01 5.720356996611e-01 5.540393247839e-01 5.363346917348e-01 5.236510414127e-01 5.198569750429e-01 5.262801162419e-01 5.411162398531e-01 5.604252449383e-01 5.798716726127e-01 5.961215962180e-01 6.074722506188e-01 6.138384775189e-01 6.163666012185e-01 6.169177377982e-01 6.175014968212e-01 6.198308405669e-01 6.249565550649e-01 6.330713124377e-01 6.434743666565e-01 6.547174318804e-01 6.649506891092e-01 6.723942716537e-01 6.758228970323e-01 6.749713870306e-01 6.706907365022e-01 6.647939017064e-01 6.595819071853e-01 6.571495446761e-01 6.587486920679e-01 6.645274699348e-01 6.737247875995e-01 6.851734583986e-01 6.977904655660e-01 7.107308206372e-01 7.232603464252e-01 7.344922205407e-01 7.432242466832e-01 7.480557681088e-01 7.477719816300e-01 7.417851052815e-01 7.305020755611e-01 7.153469961431e-01 6.984532397967e-01 6.820349157944e-01 6.677361893994e-01 6.562451334766e-01 6.474317262987e-01 6.408876336925e-01 6.365545144344e-01 6.349976200126e-01 6.371337978032e-01 6.435359327802e-01 6.537641712730e-01 6.661476101538e-01 6.781723852262e-01 6.872861281115e-01 6.916480026603e-01 6.906004434322e-01 6.847667557296e-01 6.757636215050e-01 6.657283431838e-01 6.568091469356e-01 6.507331494163e-01 6.485870054115e-01 6.507335372756e-01 6.568092600443e-01 6.657282993720e-01 6.757623719401e-01 6.847673043490e-01 6.906013178845e-01 6.916463227884e-01 6.872863937258e-01 6.781727627805e-01 6.661456716362e-01 6.537646590242e-01 6.435374423161e-01 6.371332994887e-01 6.349985493790e-01 6.365540160438e-01 6.408856186259e-01 6.474313625205e-01 6.562466347494e-01 6.677356042884e-01 6.820354434205e-01 6.984534832062e-01 7.153477718332e-01 7.305013036509e-01 7.417863533723e-01 7.477713478920e-01 7.480568647213e-01 7.432233669444e-01 7.344914153242e-01 7.232610818261e-01 7.107312350140e-01 6.977911758815e-01 6.851746183910e-01 6.737233193194e-01 6.645272922661e-01 6.587493928925e-01 6.571490420442e-01 6.595805189740e-01 6.647955285796e-01 6.706900072784e-01 6.749712863821e-01 6.758226757793e-01 6.723936377804e-01 6.649525120410e-01 6.547184320248e-01 6.434741383238e-01 6.330716195919e-01 6.249570222471e-01 6.198306720515e-01 6.175003467892e-01 6.169171472428e-01 6.163673800068e-01 6.138367313981e-01 6.074735164279e-01 5.961209071878e-01 5.798704134536e-01 5.604251181554e-01 5.411171757588e-01 5.262790414867e-01 5.198563836615e-01 5.236511609415e-01 5.363360305389e-01 5.540376243746e-01 5.720360706890e-01 5.863920101277e-01 5.948857753576e-01 5.971883341371e-01 5.944851892597e-01 5.888109756443e-01 5.822895947177e-01 5.765353952452e-01 5.723520494357e-01 5.698377304888e-01
 5.811699398769e-01 5.810129112752e-01 5.827936242235e-01 5.858105918551e-01 5.893363122606e-01 5.921279816543e-01 5.924469057342e-01 5.885624771400e-01 5.794938777862e-01 5.657192759712e-01 5.495619804344e-01 5.349813981230e-01 5.265758442049e-01 5.278381026539e-01 5.395653387149e-01 5.594915557987e-01 5.834620553137e-01 6.071629830391e-01 6.274115708155e-01 6.426648370099e-01 6.529728552051e-01 6.595690453168e-01 6.643329549541e-01 6.692322782278e-01 6.758715631783e-01 6.851348822835e-01 6.970109230974e-01 7.105916714860e-01 7.242390540187e-01 7.359531876579e-01 7.438489466933e-01 7.466388384904e-01 7.440550976648e-01 7.370110787031e-01 7.275051421649e-01 7.181821921913e-01 7.116559855788e-01 7.098270337096e-01 7.134724208802e-01 7.222773049524e-01 7.352338972273e-01 7.510803997096e-01 7.685163012599e-01 7.861701177035e-01 8.024509622761e-01 8.155025000063e-01 8.233898734443e-01 8.245186793651e-01 8.180606852515e-01 8.043117134371e-01 7.847302500245e-01 7.616682392033e-01 7.378219265024e-01 7.155764768363e-01 6.965367974124e-01 6.814731538553e-01 6.706542335194e-01 6.643307884944e-01 6.629639423684e-01 6.669977722533e-01 6.762881454144e-01 6.896205194723e-01 7.046769770188e-01 7.185457779065e-01 7.285088840302e-01 7.327347335408e-01 7.307011223970e-01 7.232366294364e-01 7.122220370370e-01 7.001090078254e-01 6.893776370391e-01 6.820642008428e-01 6.794778151797e-01 6.820639452514e-01 6.893765796715e-01 7.001094545169e-01 7.122217214723e-01 7.232363501177e-01 7.307027485695e-01 7.327342642594e-01 7.285074431539e-01 7.185459599737e-01 7.046747387968e-01 6.896204135377e-01 6.762900594728e-01 6.669977711001e-01 6.629640845817e-01 6.643307122663e-01 6.706539249384e-01 6.814739601003e-01 6.965381194922e-01 7.155768588142e-01 7.378226850570e-01 7.616674051461e-01 7.847299730175e-01 8.043119348521e-01 8.180613730261e-01 8.245172626283e-01 8.233904034966e-01 8.155006829039e-01 8.024509779529e-01 7.861706510433e-01 7.685165460864e-01 7.510798966436e-01 7.352346073486e-01 7.222770910141e-01 7.134725646312e-01 7.098278783825e-01 7.116565422408e-01 7.181811255390e-01 7.275076586904e-01 7.370101932181e-01 7.440539926670e-01 7.466397373060e-01 7.438474859900e-01 7.359537384286e-01 7.242395406190e-01 7.105925415000e-01 6.970126478663e-01 6.851349733810e-01 6.758717125084e-01 6.692316384942e-01 6.643317416627e-01 6.595697252136e-01 6.529716288144e-01 6.426657608257e-01 6.274108670479e-01 6.071631294025e-01 5.834621469916e-01 5.594925819776e-01 5.395650950150e-01 5.278386266440e-01 5.265740782160e-01 5.349826352782e-01 5.495602830620e-01 5.657208417768e-01 5.794936167227e-01 5.885620199665e-01 5.924466785321e-01 5.921286695099e-01 5.893366243353e-01 5.858094472978e-01 5.827944898122e-01 5.810128866829e-01 5.811699398769e-01
 6.004791681601e-01 5.988517246174e-01 5.981495102871e-01 5.980628280113e-01 5.981103512226e-01 5.975074927487e-01 5.950155874713e-01 5.893011579943e-01 5.796442329945e-01 5.666474184060e-01 5.526241461650e-01 5.413764891295e-01 5.371352570402e-01 5.428658975398e-01 5.588626975511e-01 5.825879789063e-01 6.099065562678e-01 6.366855252109e-01 6.599529419240e-01 6.783278000392e-01 6.919456013727e-01 7.020528173733e-01 7.104767449551e-01 7.190968816601e-01 7.293849161534e-01 7.420904288672e-01 7.570598473128e-01 7.732596098749e-01 7.889526080159e-01 8.020710841208e-01 8.106819901924e-01 8.134767005785e-01 8.101828583926e-01 8.017550397840e-01 7.902968269347e-01 7.786647019347e-01 7.698253899452e-01 7.661535564272e-01 7.689273362061e-01 7.782299786483e-01 7.932160526662e-01 8.125014085959e-01 8.344002699561e-01 8.569846588567e-01 8.780605680928e-01 8.952170749480e-01 9.060842080615e-01 9.087583305149e-01 9.022248480950e-01 8.866845784273e-01 8.636046775521e-01 8.354798411739e-01 8.053402683794e-01 7.761248596941e-01 7.501668126076e-01 7.290124925328e-01 7.135585916982e-01 7.043759035079e-01 7.018703181467e-01 7.060990469851e-01 7.163582074667e-01 7.308641568718e-01 7.468768616905e-01 7.612583236135e-01 7.712213053226e-01 7.749754195995e-01 7.720946654819e-01 7.635276511985e-01 7.512878539846e-01 7.379836387367e-01 7.262446262243e-01 7.182549235591e-01 7.154312734327e-01 7.182555042977e-01 7.262436091065e-01 7.379829987116e-01 7.512880300399e-01 7.635257876935e-01 7.720956328301e-01 7.749745393360e-01 7.712188887491e-01 7.612582535580e-01 7.468760288195e-01 7.308639695681e-01 7.163580643874e-01 7.060995375915e-01 7.018691273533e-01 7.043768669413e-01 7.135595539206e-01 7.290129122992e-01 7.501673979247e-01 7.761248289146e-01 8.053410378079e-01 8.354803649047e-01 8.636037937716e-01 8.866859100628e-01 9.022256649577e-01 9.087575330918e-01 9.060844623857e-01 8.952159481039e-01 8.780610579441e-01 8.569856071639e-01 8.343992871873e-01 8.125007440962e-01 7.932174226505e-01 7.782292381457e-01 7.689269619755e-01 7.661549294105e-01 7.698270721060e-01 7.786642388420e-01 7.902977266463e-01 8.017547203270e-01 8.101830179682e-01 8.134779898072e-01 8.106811835626e-01 8.020707515586e-01 7.889535020312e-01 7.732590691422e-01 7.570600483112e-01 7.420907599102e-01 7.293854763706e-01 7.190960177187e-01 7.104761596725e-01 7.020531676284e-01 6.919458575677e-01 6.783288871135e-01 6.599521252979e-01 6.366869204985e-01 6.099070126570e-01 5.825890486345e-01 5.588640248798e-01 5.428661472683e-01 5.371328986680e-01 5.413778375842e-01 5.526246757098e-01 5.666479385876e-01 5.796435647405e-01 5.893011826361e-01 5.950144971066e-01 5.975075551540e-01 5.981103330508e-01 5.980632342036e-01 5.981501902035e-01 5.988503900744e-01 6.004791681601e-01
 6.311847374447e-01 6.285911100473e-01 6.263009911959e-01 6.232356461569e-01 6.194979263076e-01 6.149924782074e-01 6.091375776741e-01 6.011232277552e-01 5.905641892046e-01 5.781756741981e-01 5.661456047502e-01 5.579158920720e-01 5.571453389781e-01 5.661882372812e-01 5.849270438999e-01 6.107739879771e-01 6.398138553717e-01 6.682246588237e-01 6.932764170718e-01 7.137293777706e-01 7.297487558295e-01 7.425174468381e-01 7.537517605386e-01 7.651951578398e-01 7.781819765054e-01 7.933529264861e-01 8.104730306041e-01 8.284636631212e-01 8.455772742452e-01 8.597533435167e-01 8.690759275950e-01 8.722580576274e-01 8.690326488548e-01 8.603717233338e-01 8.484173858830e-01 8.361208418664e-01 8.266463368012e-01 8.226608701832e-01 8.257966735601e-01 8.364466660831e-01 8.539052621803e-01 8.767047994336e-01 9.028559302509e-01 9.299839775796e-01 9.554078340697e-01 9.762819225698e-01 9.899077777604e-01 9.941532525146e-01 9.878705981562e-01 9.711932991167e-01 9.455838318976e-01 9.136238921524e-01 8.785552489767e-01 8.436963681561e-01 8.119102451578e-01 7.853342608482e-01 7.653736534009e-01 7.528753945869e-01 7.482316022007e-01 7.512376635689e-01 7.608138291170e-01 7.748345380428e-01 7.903578130924e-01 8.041713620528e-01 8.135104298844e-01 8.166484523143e-01 8.132137712588e-01 8.041848639552e-01 7.915850178612e-01 7.780125216916e-01 7.660886205177e-01 7.579879463040e-01 7.551259900007e-01 7.579885866956e-01 7.660882151253e-01 7.780125506811e-01 7.915837417556e-01 8.041834950266e-01 8.132150964740e-01 8.166482071790e-01 8.135092036059e-01 8.041715922385e-01 7.903581120268e-01 7.748350904017e-01 7.608121279268e-01 7.512384524758e-01 7.482307889095e-01 7.528753168056e-01 7.653731351107e-01 7.853344567244e-01 8.119105749310e-01 8.436957838320e-01 8.785567415448e-01 9.136238871629e-01 9.455832422074e-01 9.711945767783e-01 9.878707795296e-01 9.941527498465e-01 9.899087344792e-01 9.762812403179e-01 9.554073740935e-01 9.299848606705e-01 9.028548141960e-01 8.767047460221e-01 8.539063061794e-01 8.364463395433e-01 8.257959504714e-01 8.226618537785e-01 8.266466198871e-01 8.361225157014e-01 8.484164267091e-01 8.603710844064e-01 8.690330804393e-01 8.722577724426e-01 8.690757923682e-01 8.597530541890e-01 8.455780834262e-01 8.284625655782e-01 8.104718067611e-01 7.933535899186e-01 7.781822308233e-01 7.651941613739e-01 7.537511661129e-01 7.425175675649e-01 7.297484232505e-01 7.137305769856e-01 6.932746657286e-01 6.682255307985e-01 6.398136987326e-01 6.107744893500e-01 5.849281930890e-01 5.661873523912e-01 5.571455825339e-01 5.579169359092e-01 5.661462178374e-01 5.781751870395e-01 5.905640105472e-01 6.011225869471e-01 6.091362199207e-01 6.149920652723e-01 6.194974743015e-01 6.232363642125e-01 6.263013091931e-01 6.285901057064e-01 6.311847374447e-01
 6.801262497835e-01 6.777558629838e-01 6.742876498620e-01 6.683658452602e-01 6.607258322160e-01 6.519830751143e-01 6.422520561075e-01 6.313163655660e-01 6.191783289368e-01 6.066714503722e-01 5.958047250022e-01 5.895501501885e-01 5.909314959556e-01 6.017275692687e-01 6.215471956469e-01 6.479120551146e-01 6.772295918519e-01 7.060185939437e-01 7.317822489255e-01 7.533726998808e-01 7.709225910979e-01 7.855049575824e-01 7.986836642668e-01 8.120415266032e-01 8.267874815108e-01 8.434733005303e-01 8.618320270661e-01 8.807999418742e-01 8.986790083212e-01 9.134762449415e-01 9.233495089564e-01 9.270667933729e-01 9.243944945258e-01 9.163112038598e-01 9.049558731273e-01 8.932987265035e-01 8.845747330047e-01 8.815950757533e-01 8.862020789180e-01 8.989791696270e-01 9.193221719428e-01 9.456896634846e-01 9.758545195953e-01 1.007099149990e+00 1.036368321640e+00 1.060494079269e+00 1.076538001399e+00 1.082213946043e+00 1.076286429291e+00 1.058848994529e+00 1.031365249532e+00 9.964739188016e-01 9.575561758526e-01 9.181840111448e-01 8.815961945036e-01 8.503502996826e-01 8.262274809434e-01 8.102907176043e-01 8.029428357252e-01 8.038251534376e-01 8.116475654512e-01 8.241299620329e-01 8.382853600234e-01 8.509342845563e-01 8.593868137504e-01 8.619725758169e-01 8.583323316922e-01 8.493925457291e-01 8.370944499788e-01 8.239152667643e-01 8.123657784711e-01 8.045272463734e-01 8.017580128094e-01 8.045287478197e-01 8.123647456321e-01 8.239163997726e-01 8.370932997698e-01 8.493925265440e-01 8.583319999379e-01 8.619732496738e-01 8.593861365735e-01 8.509334594979e-01 8.382846135872e-01 8.241316709837e-01 8.116456595598e-01 8.038246915984e-01 8.029428493125e-01 8.102908462896e-01 8.262263928523e-01 8.503506009472e-01 8.815970931365e-01 9.181842600655e-01 9.575571824554e-01 9.964730383751e-01 1.031365130647e+00 1.058848654796e+00 1.076286268697e+00 1.082212852352e+00 1.076538542965e+00 1.060493448018e+00 1.036368314558e+00 1.007098880613e+00 9.758541965969e-01 9.456895099832e-01 9.193220227523e-01 8.989798947525e-01 8.862009778646e-01 8.815965340015e-01 8.845738573886e-01 8.933008146737e-01 9.049551513348e-01 9.163103259903e-01 9.243944212877e-01 9.270661371203e-01 9.233499908890e-01 9.134759817264e-01 8.986793973460e-01 8.807986952348e-01 8.618309636770e-01 8.434742562878e-01 8.267880647939e-01 8.120414565724e-01 7.986827470740e-01 7.855049532891e-01 7.709219812150e-01 7.533746455605e-01 7.317808401669e-01 7.060194032595e-01 6.772283867534e-01 6.479122863435e-01 6.215477457173e-01 6.017260190382e-01 5.909313219921e-01 5.895509048126e-01 5.958046534216e-01 6.066704232076e-01 6.191780038928e-01 6.313160839504e-01 6.422519418700e-01 6.519825977787e-01 6.607242957903e-01 6.683661515595e-01 6.742894995326e-01 6.777547197624e-01 6.801262497835e-01
 7.331252028655e-01 7.447108984458e-01 7.417228924760e-01 7.331511124966e-01 7.216300099121e-01 7.085107326654e-01 6.945266939132e-01 6.800260640171e-01 6.654138305591e-01 6.516669463920e-01 6.406327239717e-01 6.348408582835e-01 6.367534681710e-01 6.476952079642e-01 6.671313814019e-01 6.927528729590e-01 7.212987446977e-01 7.495879488113e-01 7.753075771543e-01 7.973511226999e-01 8.157732205399e-01 8.315066987716e-01 8.459424705134e-01 8.604994454370e-01 8.762676930932e-01 8.937239828720e-01 9.125945691279e-01 9.318637899979e-01 9.499230593946e-01 9.648935985929e-01 9.750507688065e-01 9.792591608470e-01 9.773478255433e-01 9.703151642867e-01 9.602790121093e-01 9.501786709982e-01 9.432326266489e-01 9.422822775713e-01 9.492482261610e-01 9.647980496389e-01 9.883621243388e-01 1.018323236911e+00 1.052268499658e+00 1.087219689875e+00 1.119845550352e+00 1.146747572499e+00 1.164821577189e+00 1.171681670046e+00 1.166042377487e+00 1.147978811928e+00 1.118957534295e+00 1.081657481556e+00 1.039558860879e+00 9.964107392223e-01 9.557162817203e-01 9.203417178840e-01 8.923493084380e-01 8.729731811960e-01 8.626513707335e-01 8.609485475322e-01 8.664828634358e-01 8.769364060600e-01 8.893583743252e-01 9.006562947598e-01 9.082231790735e-01 9.104232362913e-01 9.068669061382e-01 8.983765943833e-01 8.867469714878e-01 8.742933654505e-01 8.633727402145e-01 8.559578268147e-01 8.533365445738e-01 8.559586615832e-01 8.633722068946e-01 8.742940750758e-01 8.867465561989e-01 8.983769878484e-01 9.068659369669e-01 9.104234461768e-01 9.082224171314e-01 9.006554892853e-01 8.893570079166e-01 8.769373759199e-01 8.664819452862e-01 8.609479370134e-01 8.626504963331e-01 8.729743866470e-01 8.923491121734e-01 9.203419329170e-01 9.557176833566e-01 9.964118703612e-01 1.039558728750e+00 1.081656012039e+00 1.118956702855e+00 1.147977520619e+00 1.166043433314e+00 1.171680703612e+00 1.164821045100e+00 1.146746046970e+00 1.119845989412e+00 1.087219325166e+00 1.052269177911e+00 1.018322439512e+00 9.883617191156e-01 9.647983342626e-01 9.492474948654e-01 9.422838421885e-01 9.432319476965e-01 9.501789655792e-01 9.602784019342e-01 9.703147064334e-01 9.773479654823e-01 9.792582537060e-01 9.750508475244e-01 9.648924197084e-01 9.499226467409e-01 9.318623528791e-01 9.125942160178e-01 8.937237023510e-01 8.762672366313e-01 8.605006150402e-01 8.459420783686e-01 8.315071943551e-01 8.157732238004e-01 7.973529079606e-01 7.753069509353e-01 7.495882366868e-01 7.212979121516e-01 6.927546823792e-01 6.671313359961e-01 6.476949457609e-01 6.367528197224e-01 6.348405335605e-01 6.406321118794e-01 6.516661324730e-01 6.654138709965e-01 6.800266020887e-01 6.945278611981e-01 7.085117821294e-01 7.216288069045e-01 7.331496961944e-01 7.417245484488e-01 7.447087766397e-01 7.331252028655e-01
 8.337915659964e-01 8.309455855799e-01 8.235308078470e-01 8.116578270328e-01 7.963980828106e-01 7.790752906323e-01 7.607725533881e-01 7.422891756219e-01 7.244034632411e-01 7.082614205544e-01 6.956139429945e-01 6.886566276797e-01 6.894280600488e-01 6.989479355613e-01 7.166383166949e-01 7.403868488919e-01 7.672371872153e-01 7.942697880745e-01 8.192997832134e-01 8.412191979266e-01 8.599719702748e-01 8.763191282428e-01 8.914576851748e-01 9.066362226030e-01 9.228165197888e-01 9.404083337990e-01 9.591431528969e-01 9.780779025077e-01 9.957351356013e-01 1.010398159640e+00 1.020505835141e+00 1.025066715544e+00 1.024001234543e+00 1.018335723834e+00 1.010155683635e+00 1.002314735772e+00 9.979344560493e-01 9.997788821918e-01 1.009725279051e+00 1.028428848800e+00 1.055286612187e+00 1.088602870826e+00 1.125825964680e+00 1.163806218766e+00 1.199047240923e+00 1.228019013206e+00 1.247548181423e+00 1.255215870605e+00 1.249728656293e+00 1.231158897339e+00 1.200965274215e+00 1.161833321906e+00 1.117277320673e+00 1.071141628256e+00 1.027086075370e+00 9.881911656012e-01 9.567274830909e-01 9.340745409247e-01 9.207318329384e-01 9.162582906160e-01 9.192649075454e-01 9.274749557231e-01 9.380278055927e-01 9.479501043459e-01 9.547180363947e-01 9.567162310320e-01 9.534874606069e-01 9.457175699530e-01 9.350114092974e-01 9.234948446318e-01 9.133565711029e-01 9.064546980286e-01 9.040119688045e-01 9.064547409573e-01 9.133561549772e-01 9.234947123695e-01 9.350127734055e-01 9.457185618993e-01 9.534875153236e-01 9.567155945207e-01 9.547174178321e-01 9.479494638013e-01 9.380272906594e-01 9.274748666989e-01 9.192649083122e-01 9.162590621616e-01 9.207301129796e-01 9.340756133179e-01 9.567278873867e-01 9.881915969451e-01 1.027087109443e+00 1.071142514907e+00 1.117277867308e+00 1.161832276456e+00 1.200964456717e+00 1.231158353965e+00 1.249730989066e+00 1.255216062108e+00 1.247548533591e+00 1.228017459015e+00 1.199045879385e+00 1.163807092749e+00 1.125827699061e+00 1.088601601427e+00 1.055286968987e+00 1.028429132931e+00 1.009725331171e+00 9.997790878823e-01 9.979345022412e-01 1.002315349843e+00 1.010155258375e+00 1.018336086937e+00 1.024001165975e+00 1.025065373449e+00 1.020505536135e+00 1.010396267790e+00 9.957344056819e-01 9.780785298505e-01 9.591424836338e-01 9.404071533431e-01 9.228158252002e-01 9.066382491365e-01 8.914573947634e-01 8.763193005631e-01 8.599731426607e-01 8.412191967606e-01 8.192989870006e-01 7.942697048022e-01 7.672373056995e-01 7.403876523399e-01 7.166374856802e-01 6.989494596650e-01 6.894296307428e-01 6.886556483540e-01 6.956125670357e-01 7.082614268027e-01 7.244035569479e-01 7.422878936444e-01 7.607731794484e-01 7.790760753912e-01 7.963983552271e-01 8.116570285941e-01 8.235313387113e-01 8.309442754351e-01 8.337915659964e-01
 9.365055117518e-01 9.201357568821e-01 9.087730873565e-01 8.940879576487e-01 8.756681609514e-01 8.546506881788e-01 8.323211450393e-01 8.098105483134e-01 7.882060157575e-01 7.688267274874e-01 7.533946445119e-01 7.439060563824e-01 7.421381070843e-01 7.489495811470e-01 7.638029302154e-01 7.848021495837e-01 8.092577390441e-01 8.344607831225e-01 8.583146694864e-01 8.796716796701e-01 8.983413195406e-01 9.148946877051e-01 9.303252204444e-01 9.457020622234e-01 9.618499776042e-01 9.791154872524e-01 9.972409529563e-01 1.015367664256e+00 1.032171888544e+00 1.046134983141e+00 1.055898616709e+00 1.060645106360e+00 1.060411811724e+00 1.056256077763e+00 1.050220120742e+00 1.045032958997e+00 1.043656172320e+00 1.048693899030e+00 1.061891150128e+00 1.083808928254e+00 1.113771844839e+00 1.150008770098e+00 1.189875289292e+00 1.230132522449e+00 1.267216231890e+00 1.297560296679e+00 1.317994814514e+00 1.326124874038e+00 1.320676945100e+00 1.301723730111e+00 1.270703525738e+00 1.230266565978e+00 1.183903348006e+00 1.135480785733e+00 1.088736030126e+00 1.046885233056e+00 1.012353927077e+00 9.866573130485e-01 9.703771398022e-01 9.631242646084e-01 9.635626658778e-01 9.695053992784e-01 9.782128358860e-01 9.868402576827e-01 9.929413827938e-01 9.949077929216e-01 9.921892318668e-01 9.853119528103e-01 9.756767203085e-01 9.652047058514e-01 9.559217710222e-01 9.495715873855e-01 9.473197252808e-01 9.495720807438e-01 9.559211065821e-01 9.652034099615e-01 9.756781334092e-01 9.853126040319e-01 9.921893301363e-01 9.949065547262e-01 9.929419728369e-01 9.868389419730e-01 9.782118392295e-01 9.695043744752e-01 9.635626007320e-01 9.631257817800e-01 9.703743450791e-01 9.866581816628e-01 1.012354625760e+00 1.046885136016e+00 1.088734779675e+00 1.135481123218e+00 1.183904850833e+00 1.230267409841e+00 1.270703976168e+00 1.301723539849e+00 1.320679004671e+00 1.326124734088e+00 1.317995227495e+00 1.297560052403e+00 1.267214651565e+00 1.230133841975e+00 1.189876645133e+00 1.150007081807e+00 1.113772481615e+00 1.083810362351e+00 1.061891584188e+00 1.048693473629e+00 1.043656742740e+00 1.045034453411e+00 1.050219315993e+00 1.056257875555e+00 1.060411822718e+00 1.060644000553e+00 1.055898870389e+00 1.046134281063e+00 1.032171949456e+00 1.015368660511e+00 9.972385378897e-01 9.791159768308e-01 9.618497808539e-01 9.457025564197e-01 9.303241960450e-01 9.148945556193e-01 8.983421584870e-01 8.796704264348e-01 8.583148117970e-01 8.344609399079e-01 8.092566953880e-01 7.848013532726e-01 7.638032206025e-01 7.489508655039e-01 7.421392596354e-01 7.439061425083e-01 7.533928472623e-01 7.688257688317e-01 7.882065493159e-01 8.098086161697e-01 8.323205595587e-01 8.546493166280e-01 8.756671709449e-01 8.940890275510e-01 9.087736489732e-01 9.201358897790e-01 9.365055117518e-01
 9.887909290320e-01 9.941147781217e-01 9.856929487425e-01 9.701713213566e-01 9.496207711957e-01 9.257014094907e-01 8.999593898446e-01 8.737750533630e-01 8.484733226147e-01 8.255271418793e-01 8.066735027861e-01 7.938168000937e-01 7.886069588929e-01 7.918612716608e-01 8.031510160418e-01 8.208090525806e-01 8.423961105288e-01 8.653774692951e-01 8.877145904896e-01 9.081936696151e-01 9.264742938777e-01 9.429245304770e-01 9.583269674956e-01 9.735599030342e-01 9.893089598845e-01 1.005855795910e+00 1.022955186025e+00 1.039850132022e+00 1.055384580147e+00 1.068262384207e+00 1.077357103258e+00 1.082049372054e+00 1.082505418024e+00 1.079815983918e+00 1.075961860965e+00 1.073516582864e+00 1.075232628213e+00 1.083495037018e+00 1.099855433191e+00 1.124730309438e+00 1.157349941391e+00 1.195880906706e+00 1.237639129583e+00 1.279369445035e+00 1.317520133165e+00 1.348577090806e+00 1.369434396108e+00 1.377765617065e+00 1.372338442179e+00 1.353224469808e+00 1.321818860312e+00 1.280692193835e+00 1.233254505390e+00 1.183322695891e+00 1.134638787884e+00 1.090483743324e+00 1.053392630936e+00 1.025001922999e+00 1.005998874193e+00 9.960895506531e-01 9.940421036872e-01 9.978009866008e-01 1.004774211127e+00 1.012253321547e+00 1.017868685491e+00 1.020007608875e+00 1.018016815518e+00 1.012246463642e+00 1.003880764618e+00 9.946248041903e-01 9.863297572568e-01 9.806157736255e-01 9.785818007655e-01 9.806145879771e-01 9.863292576880e-01 9.946247974260e-01 1.003881539531e+00 1.012245458411e+00 1.018016015464e+00 1.020007035177e+00 1.017870175854e+00 1.012251998228e+00 1.004772931371e+00 9.978002196265e-01 9.940413086653e-01 9.960900991907e-01 1.005995921066e+00 1.025003757060e+00 1.053393309435e+00 1.090483599757e+00 1.134636669083e+00 1.183322980691e+00 1.233256075532e+00 1.280694032716e+00 1.321819731363e+00 1.353222854226e+00 1.372338935978e+00 1.377764705812e+00 1.369434408450e+00 1.348576590034e+00 1.317519532613e+00 1.279369646354e+00 1.237639714121e+00 1.195878875541e+00 1.157349283898e+00 1.124731516982e+00 1.099855590123e+00 1.083494606297e+00 1.075233018451e+00 1.073518053958e+00 1.075959892168e+00 1.079817462145e+00 1.082504657705e+00 1.082048742738e+00 1.077358783052e+00 1.068262917836e+00 1.055384106129e+00 1.039849772656e+00 1.022955122731e+00 1.005857457277e+00 9.893093853480e-01 9.735585533983e-01 9.583263609211e-01 9.429248938581e-01 9.264738820749e-01 9.081923900704e-01 8.877152011597e-01 8.653774925604e-01 8.423949975887e-01 8.208095899128e-01 8.031510659390e-01 7.918609933073e-01 7.886067003640e-01 7.938178190272e-01 8.066724084420e-01 8.255256432048e-01 8.484755594838e-01 8.737744924701e-01 8.999590219054e-01 9.257010684696e-01 9.496188422471e-01 9.701725717699e-01 9.856935886282e-01 9.941150830656e-01 9.887909290320e-01
 1.052392678828e+00 1.054290409683e+00 1.045881959564e+00 1.029889592153e+00 1.008144170498e+00 9.823754065451e-01 9.542281059976e-01 9.252126568229e-01 8.968013109908e-01 8.705754765838e-01 8.483071834948e-01 8.318738879761e-01 8.228918875768e-01 8.222267839783e-01 8.296128792518e-01 8.436291156477e-01 8.620887513819e-01 8.826218642489e-01 9.032335406537e-01 9.226270491906e-01 9.402955492573e-01 9.563841560062e-01 9.714449964387e-01 9.861517338576e-01 1.001042854640e+00 1.016339284343e+00 1.031822586107e+00 1.046864748544e+00 1.060512496338e+00 1.071726629048e+00 1.079639579331e+00 1.083853290189e+00 1.084667944476e+00 1.083200602106e+00 1.081338524908e+00 1.081462018798e+00 1.086061933035e+00 1.097246037044e+00 1.116319588824e+00 1.143520511211e+00 1.177975903760e+00 1.217814611951e+00 1.260376810903e+00 1.302474256222e+00 1.340669469090e+00 1.371596257894e+00 1.392295293801e+00 1.400568250285e+00 1.395253728882e+00 1.376423224583e+00 1.345393567269e+00 1.304598719412e+00 1.257283023334e+00 1.207109879875e+00 1.157723908928e+00 1.112378545194e+00 1.073646464184e+00 1.043255840685e+00 1.022017108362e+00 1.009778372707e+00 1.005476718124e+00 1.007242768488e+00 1.012685905575e+00 1.019258877814e+00 1.024693003627e+00 1.027368895515e+00 1.026531151361e+00 1.022335344295e+00 1.015716450500e+00 1.008126721502e+00 1.001187975911e+00 9.963544134021e-01 9.946256039615e-01 9.963543766273e-01 1.001187911052e+00 1.008126857454e+00 1.015717403649e+00 1.022333861367e+00 1.026530383813e+00 1.027368900806e+00 1.024693086166e+00 1.019258304797e+00 1.012685025361e+00 1.007244111747e+00 1.005476364182e+00 1.009778952819e+00 1.022014862062e+00 1.043257302809e+00 1.073647296628e+00 1.112379289531e+00 1.157723768600e+00 1.207109286674e+00 1.257283370049e+00 1.304600121569e+00 1.345394061806e+00 1.376421236874e+00 1.395252707785e+00 1.400567388979e+00 1.392296128768e+00 1.371596021751e+00 1.340669231031e+00 1.302473441392e+00 1.260376339881e+00 1.217813620030e+00 1.177975025925e+00 1.143521233669e+00 1.116318999615e+00 1.097245590204e+00 1.086062044631e+00 1.081463210259e+00 1.081337012775e+00 1.083200473935e+00 1.084666733554e+00 1.083852684001e+00 1.079641470203e+00 1.071727396184e+00 1.060512002753e+00 1.046862775338e+00 1.031824609897e+00 1.016340129729e+00 1.001044875156e+00 9.861507782234e-01 9.714455639862e-01 9.563858696106e-01 9.402957657890e-01 9.226268151090e-01 9.032332837385e-01 8.826227070897e-01 8.620891491211e-01 8.436305804480e-01 8.296120305860e-01 8.222260546342e-01 8.228917739391e-01 8.318741502710e-01 8.483072578296e-01 8.705750296150e-01 8.968046876961e-01 9.252130173757e-01 9.542274778781e-01 9.823758670018e-01 1.008143382671e+00 1.029889826590e+00 1.045882768171e+00 1.054289150904e+00 1.052392678828e+00
 1.101494496978e+00 1.097592799202e+00 1.088622444402e+00 1.072455153316e+00 1.050224756406e+00 1.023511572334e+00 9.939174045263e-01 9.629830129513e-01 9.322458683160e-01 9.033539470288e-01 8.781192568821e-01 8.584262296706e-01 8.459130165462e-01 8.415401276059e-01 8.452293485016e-01 8.558113012586e-01 8.713385746714e-01 8.895937987396e-01 9.086149638965e-01 9.270104413122e-01 9.440916477335e-01 9.597602853045e-01 9.743235572467e-01 9.882403622777e-01 1.001900689382e+00 1.015469610207e+00 1.028781919256e+00 1.041364864488e+00 1.052503287373e+00 1.061442618292e+00 1.067596709812e+00 1.070799260847e+00 1.071487626925e+00 1.070795893687e+00 1.070496436070e+00 1.072753581177e+00 1.079766997202e+00 1.093341491304e+00 1.114512457505e+00 1.143330055504e+00 1.178818413154e+00 1.219091036805e+00 1.261556321010e+00 1.303152780391e+00 1.340629707022e+00 1.370829582443e+00 1.390999250590e+00 1.399106808325e+00 1.394082784772e+00 1.375995600100e+00 1.346060322095e+00 1.306524549473e+00 1.260404285234e+00 1.211126338214e+00 1.162155791437e+00 1.116639562949e+00 1.077134675570e+00 1.045436081561e+00 1.022486562516e+00 1.008319316726e+00 1.002092303864e+00 1.002172923589e+00 1.006410110901e+00 1.012447906954e+00 1.018136612001e+00 1.021854722308e+00 1.022738477392e+00 1.020730817128e+00 1.016482015049e+00 1.011141973935e+00 1.006041649564e+00 1.002406993489e+00 1.001094194319e+00 1.002407570650e+00 1.006040265479e+00 1.011140866893e+00 1.016483407164e+00 1.020729591171e+00 1.022738746281e+00 1.021854561352e+00 1.018135542954e+00 1.012448889575e+00 1.006408836622e+00 1.002174184123e+00 1.002092117335e+00 1.008320995804e+00 1.022485921315e+00 1.045436222329e+00 1.077134704640e+00 1.116640607693e+00 1.162157095903e+00 1.211125241754e+00 1.260402982743e+00 1.306524988067e+00 1.346060889927e+00 1.375995107092e+00 1.394082206186e+00 1.399106429024e+00 1.391000191053e+00 1.370830215095e+00 1.340628988297e+00 1.303152937012e+00 1.261555758277e+00 1.219091602462e+00 1.178818542247e+00 1.143330717406e+00 1.114513310641e+00 1.093340303949e+00 1.079767044752e+00 1.072753628230e+00 1.070496376866e+00 1.070795613888e+00 1.071486718508e+00 1.070799172358e+00 1.067597273274e+00 1.061441934618e+00 1.052502385138e+00 1.041362328105e+00 1.028784232003e+00 1.015470442807e+00 1.001901430380e+00 9.882403556725e-01 9.743237462903e-01 9.597613881865e-01 9.440908220815e-01 9.270108641976e-01 9.086138040915e-01 8.895948194215e-01 8.713384842026e-01 8.558128683157e-01 8.452292524669e-01 8.415401553502e-01 8.459136498281e-01 8.584265158640e-01 8.781202113717e-01 9.033540504705e-01 9.322478041529e-01 9.629826528612e-01 9.939163176357e-01 1.023511576990e+00 1.050226126640e+00 1.072455181828e+00 1.088622254142e+00 1.097590216789e+00 1.101494496978e+00
 1.126530218122e+00 1.127214368005e+00 1.118625912475e+00 1.102638767879e+00 1.080493497340e+00 1.053572569455e+00 1.023338076539e+00 9.912787879023e-01 9.589417677122e-01 9.280160236662e-01 9.003604452741e-01 8.779020217870e-01 8.623501803777e-01 8.547939347930e-01 8.553526945397e-01 8.631002763026e-01 8.762973789797e-01 8.928556408761e-01 9.108132200233e-01 9.286651556413e-01 9.455103695367e-01 9.609866546289e-01 9.751346713148e-01 9.881858751668e-01 1.000386926400e+00 1.011860933475e+00 1.022523151047e+00 1.032090514603e+00 1.040123719207e+00 1.046181914623e+00 1.049984067912e+00 1.051602789499e+00 1.051614954860e+00 1.051170649708e+00 1.051918288364e+00 1.055799848786e+00 1.064717369436e+00 1.080167216889e+00 1.102905407049e+00 1.132786955783e+00 1.168726209360e+00 1.208830549373e+00 1.250596753640e+00 1.291125700620e+00 1.327392243866e+00 1.356489814706e+00 1.375914738325e+00 1.383830961342e+00 1.379280776434e+00 1.362329939197e+00 1.334079914289e+00 1.296559026376e+00 1.252507063171e+00 1.205056879267e+00 1.157422018591e+00 1.112578020966e+00 1.073021149900e+00 1.040595780836e+00 1.016385823736e+00 1.000647989712e+00 9.928081107734e-01 9.915274281914e-01 9.949274638179e-01 1.000874477211e+00 1.007344603756e+00 1.012721707385e+00 1.016021291205e+00 1.016948382518e+00 1.015827761277e+00 1.013438865485e+00 1.010757362530e+00 1.008706392015e+00 1.007943999510e+00 1.008706513301e+00 1.010756392677e+00 1.013438033225e+00 1.015828658237e+00 1.016947845044e+00 1.016022883083e+00 1.012722260527e+00 1.007343925627e+00 1.000875878271e+00 9.949266395216e-01 9.915285440791e-01 9.928079290787e-01 1.000648645997e+00 1.016385491485e+00 1.040594804892e+00 1.073020863592e+00 1.112578093329e+00 1.157422728954e+00 1.205056054291e+00 1.252505756999e+00 1.296559510156e+00 1.334080672022e+00 1.362330082850e+00 1.379280918097e+00 1.383831362426e+00 1.375914921736e+00 1.356489975679e+00 1.327390892603e+00 1.291126735448e+00 1.250597553787e+00 1.208832092689e+00 1.168726316345e+00 1.132786835944e+00 1.102907236319e+00 1.080165385868e+00 1.064718319473e+00 1.055800034868e+00 1.051918968055e+00 1.051169711855e+00 1.051614404868e+00 1.051602394438e+00 1.049982809955e+00 1.046181271218e+00 1.040123809878e+00 1.032088957937e+00 1.022523844698e+00 1.011860973208e+00 1.000385885922e+00 9.881862645279e-01 9.751343078461e-01 9.609863937654e-01 9.455091548577e-01 9.286654656006e-01 9.108124317762e-01 8.928556298584e-01 8.762961463729e-01 8.631005180123e-01 8.553531120341e-01 8.547936786744e-01 8.623507151835e-01 8.779015634444e-01 9.003603182830e-01 9.280154084238e-01 9.589423320950e-01 9.912782209693e-01 1.023336895017e+00 1.053571874403e+00 1.080495994094e+00 1.102638937471e+00 1.118626027258e+00 1.127213008953e+00 1.126530218122e+00
 1.140656386730e+00 1.139038325311e+00 1.130472930239e+00 1.115132048768e+00 1.093749785412e+00 1.067414163271e+00 1.037394126407e+00 1.005064014708e+00 9.719370553660e-01 9.397159113478e-01 9.103051008718e-01 8.856972830749e-01 8.677033408328e-01 8.575622466909e-01 8.556048581488e-01 8.611408237048e-01 8.726290363331e-01 8.880910373672e-01 9.055472612857e-01 9.233576849070e-01 9.403779160639e-01 9.559574506242e-01 9.698439649057e-01 9.820256872652e-01 9.926036711627e-01 1.001677809013e+00 1.009270946730e+00 1.015328582790e+00 1.019730984186e+00 1.022384498907e+00 1.023337065805e+00 1.022911520485e+00 1.021819612508e+00 1.021216069624e+00 1.022610587790e+00 1.027701963503e+00 1.038079468128e+00 1.054912846915e+00 1.078672415708e+00 1.109004684259e+00 1.144719204729e+00 1.183933692021e+00 1.224258552095e+00 1.263007298372e+00 1.297427777534e+00 1.324926409293e+00 1.343295758021e+00 1.350934803444e+00 1.347025141390e+00 1.331635616666e+00 1.305738323435e+00 1.271107557576e+00 1.230149748892e+00 1.185637921421e+00 1.140453496067e+00 1.097327420222e+00 1.058628935732e+00 1.026215254006e+00 1.001307589207e+00 9.844084025051e-01 9.752587303841e-01 9.728748921523e-01 9.757084172143e-01 9.818960096845e-01 9.895737619887e-01 9.971517470841e-01 1.003517282933e+00 1.008107153571e+00 1.010873891341e+00 1.012153428649e+00 1.012483088257e+00 1.012410850990e+00 1.012337608539e+00 1.012410155318e+00 1.012483178441e+00 1.012153169976e+00 1.010874903840e+00 1.008106712416e+00 1.003517822114e+00 9.971519966542e-01 9.895741855769e-01 9.818962348170e-01 9.757081895715e-01 9.728757956044e-01 9.752586769789e-01 9.844080889843e-01 1.001307195535e+00 1.026214812286e+00 1.058629066311e+00 1.097327820373e+00 1.140454931815e+00 1.185638828068e+00 1.230149739558e+00 1.271108503347e+00 1.305739571995e+00 1.331636251118e+00 1.347025415239e+00 1.350934947039e+00 1.343293996707e+00 1.324925506136e+00 1.297427220601e+00 1.263008244911e+00 1.224259235269e+00 1.183934606224e+00 1.144719655204e+00 1.109003977831e+00 1.078674195013e+00 1.054911795184e+00 1.038079941122e+00 1.027702622725e+00 1.022611387134e+00 1.021215643584e+00 1.021821375310e+00 1.022911035930e+00 1.023335991695e+00 1.022384634049e+00 1.019732300951e+00 1.015328733390e+00 1.009270604447e+00 1.001677665164e+00 9.926022931418e-01 9.820259980228e-01 9.698434141968e-01 9.559574046940e-01 9.403770770937e-01 9.233568282996e-01 9.055478448635e-01 8.880912081079e-01 8.726277675573e-01 8.611402779960e-01 8.556053224152e-01 8.575611837113e-01 8.677030113143e-01 8.856959233278e-01 9.103045107382e-01 9.397151075772e-01 9.719364210118e-01 1.005063659555e+00 1.037392449681e+00 1.067414241627e+00 1.093751373438e+00 1.115131488500e+00 1.130472943953e+00 1.139037433177e+00 1.140656386730e+00
 1.126231081632e+00 1.128270738572e+00 1.121475574182e+00 1.107592151507e+00 1.087620581189e+00 1.062533834109e+00 1.033432025444e+00 1.001551958536e+00 9.683418147602e-01 9.354991281943e-01 9.049666617716e-01 8.788114677680e-01 8.589569721455e-01 8.468047543351e-01 8.429049533315e-01 8.467919210723e-01 8.571207520682e-01 8.720109160117e-01 8.894573500476e-01 9.076712753070e-01 9.252502089424e-01 9.412370431074e-01 9.550703421563e-01 9.664837695519e-01 9.754360348659e-01 9.820104867035e-01 9.863653468750e-01 9.887009284979e-01 9.892446600151e-01 9.882728346350e-01 9.861748249358e-01 9.835252734889e-01 9.811618930559e-01 9.802171730601e-01 9.820484350497e-01 9.880886598729e-01 9.995956718880e-01 1.017400275844e+00 1.041680951219e+00 1.071876429440e+00 1.106704053900e+00 1.144316617146e+00 1.182470337804e+00 1.218738826415e+00 1.250693884138e+00 1.276099532517e+00 1.293091712564e+00 1.300338787897e+00 1.297180649154e+00 1.283692633081e+00 1.260704077722e+00 1.229707709962e+00 1.192733971333e+00 1.152135663591e+00 1.110398104302e+00 1.069940687815e+00 1.032948417425e+00 1.001245215098e+00 9.761725592778e-01 9.584851076035e-01 9.482683263289e-01 9.449403317414e-01 9.473349260513e-01 9.539098922721e-01 9.629999752528e-01 9.730668984564e-01 9.828707625767e-01 9.915671376461e-01 9.986958724143e-01 1.004101745646e+00 1.007822228980e+00 1.009979089056e+00 1.010683225105e+00 1.009977718487e+00 1.007822255598e+00 1.004101838546e+00 9.986976367691e-01 9.915661141562e-01 9.828701501994e-01 9.730657849043e-01 9.630011771737e-01 9.539103801237e-01 9.473360435928e-01 9.449403922304e-01 9.482687258174e-01 9.584847150106e-01 9.761730326130e-01 1.001245762824e+00 1.032947723982e+00 1.069941271744e+00 1.110398824087e+00 1.152137012050e+00 1.192734347158e+00 1.229708793418e+00 1.260704676530e+00 1.283692138793e+00 1.297180467976e+00 1.300338909872e+00 1.293090914497e+00 1.276098531542e+00 1.250694330569e+00 1.218739541884e+00 1.182471105120e+00 1.144315864300e+00 1.106705253235e+00 1.071875563923e+00 1.041682443927e+00 1.017400237733e+00 9.995944442315e-01 9.880886723334e-01 9.820486724674e-01 9.802173873853e-01 9.811630942721e-01 9.835244355949e-01 9.861749025234e-01 9.882736835804e-01 9.892463315716e-01 9.887018963525e-01 9.863646925689e-01 9.820105098674e-01 9.754345336889e-01 9.664862253963e-01 9.550706529887e-01 9.412378057283e-01 9.252489996510e-01 9.076697006377e-01 8.894595177966e-01 8.720118442733e-01 8.571194610718e-01 8.467916396867e-01 8.429048164660e-01 8.468045632365e-01 8.589558982606e-01 8.788107356320e-01 9.049662218355e-01 9.354993373661e-01 9.683413908421e-01 1.001552506914e+00 1.033430633280e+00 1.062535629040e+00 1.087619258361e+00 1.107590737845e+00 1.121475397179e+00 1.128270502841e+00 1.126231081632e+00
 1.098197544897e+00 1.099214200936e+00 1.093330782656e+00 1.080991594858e+00 1.062774655287e+00 1.039390671212e+00 1.011721407578e+00 9.808402625062e-01 9.481046456680e-01 9.151868144267e-01 8.840570110354e-01 8.568517157060e-01 8.356072683737e-01 8.218927361325e-01 8.164722703980e-01 8.191059711422e-01 8.286432191020e-01 8.433051129676e-01 8.610638987587e-01 8.799834125696e-01 8.984054664247e-01 9.150620593058e-01 9.290776492843e-01 9.399335906345e-01 9.474451426339e-01 9.516895614588e-01 9.529726035748e-01 9.517613162229e-01 9.486361042944e-01 9.442490350325e-01 9.393219546582e-01 9.346703913858e-01 9.312349528520e-01 9.300964234171e-01 9.324315188919e-01 9.393830882980e-01 9.518632994919e-01 9.703568098597e-01 9.947506489796e-01 1.024289079498e+00 1.057622029813e+00 1.092965867564e+00 1.128265541062e+00 1.161394600703e+00 1.190295320572e+00 1.213129151455e+00 1.228405864591e+00 1.235090931364e+00 1.232690368669e+00 1.221289840509e+00 1.201566754953e+00 1.174713158001e+00 1.142348018519e+00 1.106367339052e+00 1.068812167430e+00 1.031738756662e+00 9.971000750105e-01 9.666419949728e-01 9.417959139744e-01 9.235576104508e-01 9.123686523921e-01 9.080714044945e-01 9.099267717427e-01 9.167540843963e-01 9.271276215747e-01 9.395871167786e-01 9.527847256635e-01 9.655992297103e-01 9.771405067771e-01 9.867420940613e-01 9.939233355646e-01 9.983580289790e-01 9.998583638708e-01 9.983573673085e-01 9.939229283259e-01 9.867421992202e-01 9.771417488708e-01 9.655990264869e-01 9.527857523130e-01 9.395851231996e-01 9.271275807898e-01 9.167534448189e-01 9.099273345169e-01 9.080712662192e-01 9.123695621765e-01 9.235574542588e-01 9.417966789021e-01 9.666427640025e-01 9.970993766570e-01 1.031739271989e+00 1.068811536267e+00 1.106366561204e+00 1.142348174785e+00 1.174713832754e+00 1.201566176207e+00 1.221289630493e+00 1.232689882968e+00 1.235091288606e+00 1.228406814353e+00 1.213128179687e+00 1.190297560132e+00 1.161396467175e+00 1.128267393488e+00 1.092964775783e+00 1.057623306225e+00 1.024289781700e+00 9.947518401802e-01 9.703567563121e-01 9.518613086418e-01 9.393820760739e-01 9.324303943281e-01 9.300964346885e-01 9.312344361437e-01 9.346694755176e-01 9.393222628581e-01 9.442476091292e-01 9.486364003183e-01 9.517625344993e-01 9.529729073573e-01 9.516901401130e-01 9.474441719443e-01 9.399359256720e-01 9.290776107977e-01 9.150620140637e-01 8.984040603723e-01 8.799827650259e-01 8.610663573407e-01 8.433064649751e-01 8.286424183346e-01 8.191053428050e-01 8.164720662799e-01 8.218940081699e-01 8.356068846557e-01 8.568522352543e-01 8.840574419456e-01 9.151873426530e-01 9.481038970284e-01 9.808406496911e-01 1.011719898584e+00 1.039393364635e+00 1.062773376923e+00 1.080991084822e+00 1.093331291911e+00 1.099215178852e+00 1.098197544897e+00
 1.055309249913e+00 1.056731933236e+00 1.051885659620e+00 1.041126064899e+00 1.024799089334e+00 1.003346601882e+00 9.774026547994e-01 9.478650479235e-01 9.159817208175e-01 8.833845970349e-01 8.520568906015e-01 8.241924450573e-01 8.019309557817e-01 7.869988520308e-01 7.803612136797e-01 7.820053744160e-01 7.909740315001e-01 8.055991381407e-01 8.238471057949e-01 8.436447493118e-01 8.630967108791e-01 8.806332400829e-01 8.950749820133e-01 9.056624498791e-01 9.120696243481e-01 9.143774887861e-01 9.130349295602e-01 9.087783522852e-01 9.025285082529e-01 8.953002416144e-01 8.881235188062e-01 8.820240286783e-01 8.780098463781e-01 8.770797517245e-01 8.801988552883e-01 8.882007154531e-01 9.016492765504e-01 9.206820496154e-01 9.449104184375e-01 9.734066086410e-01 1.004780488809e+00 1.037347373159e+00 1.069279181126e+00 1.098778387805e+00 1.124187903722e+00 1.144091742577e+00 1.157383429663e+00 1.163333882619e+00 1.161614481320e+00 1.152321337192e+00 1.135972285815e+00 1.113448576816e+00 1.085947304055e+00 1.054894388780e+00 1.021864452282e+00 9.885226549514e-01 9.565577675912e-01 9.276032858876e-01 9.031472498856e-01 8.844019752847e-01 8.721541633552e-01 8.666741238630e-01 8.676732063576e-01 8.743600578101e-01 8.855853312275e-01 8.999969585881e-01 9.161677307178e-01 9.327135500532e-01 9.483296183839e-01 9.618501226658e-01 9.722837285292e-01 9.788670849176e-01 9.811186844494e-01 9.788669737120e-01 9.722824709007e-01 9.618500407896e-01 9.483309163578e-01 9.327141601302e-01 9.161677639186e-01 8.999948306965e-01 8.855850298970e-01 8.743594180439e-01 8.676725228197e-01 8.666742777742e-01 8.721542518467e-01 8.844012132841e-01 9.031479960638e-01 9.276042915490e-01 9.565571812016e-01 9.885234940537e-01 1.021863293227e+00 1.054893018399e+00 1.085949210541e+00 1.113448872264e+00 1.135970163578e+00 1.152321595467e+00 1.161614428069e+00 1.163334808161e+00 1.157384124461e+00 1.144090176112e+00 1.124189549015e+00 1.098780146223e+00 1.069280292787e+00 1.037347796117e+00 1.004781940456e+00 9.734075491819e-01 9.449111119013e-01 9.206821569401e-01 9.016489015093e-01 8.882016666062e-01 8.801984909483e-01 8.770802478252e-01 8.780090135581e-01 8.820238353462e-01 8.881242635280e-01 8.952971193551e-01 9.025285325900e-01 9.087799274920e-01 9.130357044454e-01 9.143771520425e-01 9.120688187651e-01 9.056634650430e-01 8.950745620372e-01 8.806320844613e-01 8.630942660488e-01 8.436440891929e-01 8.238476254027e-01 8.055993610617e-01 7.909733426311e-01 7.820045609818e-01 7.803612607237e-01 7.869996536539e-01 8.019298399126e-01 8.241919123472e-01 8.520568401758e-01 8.833839334785e-01 9.159797119845e-01 9.478652495781e-01 9.774011419228e-01 1.003347486721e+00 1.024798739534e+00 1.041126936805e+00 1.051886369356e+00 1.056733779225e+00 1.055309249913e+00
 1.005800897573e+00 1.007423591514e+00 1.003497726114e+00 9.942917907417e-01 9.798808464843e-01 9.604413003808e-01 9.363697055747e-01 9.083947415349e-01 8.776496000355e-01 8.457176359011e-01 8.145772260629e-01 7.864620072728e-01 7.635852265399e-01 7.478021053702e-01 7.402510268152e-01 7.411306049818e-01 7.496714810147e-01 7.643336833388e-01 7.831029920855e-01 8.038001523438e-01 8.243242716545e-01 8.428318677414e-01 8.578636640562e-01 8.684336115707e-01 8.740873950711e-01 8.749138461436e-01 8.714993913350e-01 8.648356643689e-01 8.561636401771e-01 8.468257917138e-01 8.381283546888e-01 8.312589728318e-01 8.272532909796e-01 8.269980748298e-01 8.312210906920e-01 8.404440189174e-01 8.548866822042e-01 8.743609369694e-01 8.982261682716e-01 9.254121287959e-01 9.545169433038e-01 9.839860905971e-01 1.012245751818e+00 1.037846253039e+00 1.059546750242e+00 1.076352009771e+00 1.087538134745e+00 1.092660686613e+00 1.091548586777e+00 1.084299141953e+00 1.071265112968e+00 1.053019281014e+00 1.030348514351e+00 1.004211498757e+00 9.757252252850e-01 9.461613299306e-01 9.169295813431e-01 8.895282849045e-01 8.654700915029e-01 8.461493186035e-01 8.326696253291e-01 8.257119457857e-01 8.254338160597e-01 8.314474721909e-01 8.429055559995e-01 8.585982544766e-01 8.770560099754e-01 8.966625041970e-01 9.157397708893e-01 9.326522574361e-01 9.459334688734e-01 9.544103120359e-01 9.573252196686e-01 9.544106209995e-01 9.459326321321e-01 9.326522427009e-01 9.157393822079e-01 8.966636356780e-01 8.770556143186e-01 8.585994010119e-01 8.429071871403e-01 8.314482168168e-01 8.254335785179e-01 8.257132115698e-01 8.326695324152e-01 8.461489158768e-01 8.654708957925e-01 8.895293258756e-01 9.169289942043e-01 9.461622491791e-01 9.757241878809e-01 1.004210998770e+00 1.030350761953e+00 1.053019273854e+00 1.071262141062e+00 1.084298864266e+00 1.091549113892e+00 1.092661632303e+00 1.087537441485e+00 1.076350799333e+00 1.059547272977e+00 1.037847232173e+00 1.012244485989e+00 9.839862988908e-01 9.545173411435e-01 9.254120292979e-01 8.982265591203e-01 8.743613189409e-01 8.548864874063e-01 8.404456743642e-01 8.312227033388e-01 8.269985721274e-01 8.272526603800e-01 8.312595071767e-01 8.381280711454e-01 8.468235229022e-01 8.561631127852e-01 8.648368302829e-01 8.714994842060e-01 8.749125964616e-01 8.740864467121e-01 8.684333638664e-01 8.578638305459e-01 8.428314507057e-01 8.243220649990e-01 8.038006043506e-01 7.831042161973e-01 7.643338591456e-01 7.496714500752e-01 7.411299678050e-01 7.402510056852e-01 7.478022638311e-01 7.635834736457e-01 7.864612533764e-01 8.145776299014e-01 8.457171473670e-01 8.776472887725e-01 9.083947635492e-01 9.363695040346e-01 9.604407927837e-01 9.798807123330e-01 9.942925460590e-01 1.003497367116e+00 1.007424723246e+00 1.005800897573e+00
 9.523117186203e-01 9.545765628039e-01 9.519252324737e-01 9.443751985991e-01 9.318891346871e-01 9.144862057638e-01 8.923859205453e-01 8.661711865352e-01 8.368717079688e-01 8.060139049356e-01 7.755518639699e-01 7.477273188804e-01 7.247828123655e-01 7.086473871067e-01 7.005781915495e-01 7.009449391821e-01 7.091527256906e-01 7.238088319143e-01 7.429570574965e-01 7.643693440112e-01 7.857933616785e-01 8.051602430167e-01 8.207730119249e-01 8.314472512491e-01 8.366159981574e-01 8.363790475916e-01 8.314495381790e-01 8.230462833516e-01 8.126932391233e-01 8.020128226553e-01 7.925334036518e-01 7.855511237913e-01 7.820823344062e-01 7.828788730548e-01 7.884240025934e-01 7.989422137474e-01 8.143369609344e-01 8.341312645521e-01 8.574653162354e-01 8.831496494479e-01 9.098019779541e-01 9.360149210619e-01 9.604827249785e-01 9.821191671926e-01 1.000092677736e+00 1.013818886676e+00 1.022936026590e+00 1.027252825465e+00 1.026733850886e+00 1.021458090470e+00 1.011608273962e+00 9.974639272195e-01 9.794200505012e-01 9.579966874082e-01 9.338803122661e-01 9.079673535313e-01 8.813926766394e-01 8.555070591960e-01 8.318213114927e-01 8.118655531920e-01 7.970186327473e-01 7.883257512477e-01 7.863593614339e-01 7.911302588604e-01 8.021063108693e-01 8.182532764501e-01 8.381089413849e-01 8.598803961623e-01 8.815766246312e-01 9.011482844712e-01 9.167105079926e-01 9.267229323149e-01 9.301776056387e-01 9.267225679778e-01 9.167109763657e-01 9.011491663041e-01 8.815749604820e-01 8.598813965544e-01 8.381091086686e-01 8.182559034225e-01 8.021086033012e-01 7.911317837255e-01 7.863600381321e-01 7.883269998729e-01 7.970182552363e-01 8.118658905498e-01 8.318205263465e-01 8.555075751393e-01 8.813927896055e-01 9.079682876659e-01 9.338794932759e-01 9.579968077971e-01 9.794222358303e-01 9.974642741869e-01 1.011606435394e+00 1.021457217837e+00 1.026734263218e+00 1.027253453139e+00 1.022934190653e+00 1.013818584018e+00 1.000092359269e+00 9.821191672478e-01 9.604809295142e-01 9.360151296014e-01 9.098023703821e-01 8.831493348513e-01 8.574646654155e-01 8.341320535854e-01 8.143368220380e-01 7.989428499327e-01 7.884248261078e-01 7.828779574589e-01 7.820824437302e-01 7.855523598385e-01 7.925334434312e-01 8.020142651373e-01 8.126929265221e-01 8.230468339897e-01 8.314499031174e-01 8.363785880139e-01 8.366164032532e-01 8.314462837357e-01 8.207739807109e-01 8.051611897360e-01 7.857925185645e-01 7.643715313468e-01 7.429582422915e-01 7.238078139641e-01 7.091527590943e-01 7.009442772323e-01 7.005795753349e-01 7.086470853970e-01 7.247818174091e-01 7.477268778860e-01 7.755530379719e-01 8.060143030516e-01 8.368715731552e-01 8.661717382144e-01 8.923866992708e-01 9.144856236090e-01 9.318902814930e-01 9.443756099324e-01 9.519241793015e-01 9.545767256323e-01 9.523117186203e-01
 9.001746108388e-01 9.027175009097e-01 9.010163917723e-01 8.948822793537e-01 8.841344415419e-01 8.686528892182e-01 8.485205212107e-01 8.241991039670e-01 7.966329786718e-01 7.672875090328e-01 7.380756694577e-01 7.112101650092e-01 6.889125418978e-01 6.731053977569e-01 6.650843227537e-01 6.653120806429e-01 6.733365566470e-01 6.879159068702e-01 7.072004052149e-01 7.289856159879e-01 7.509406651457e-01 7.708459645018e-01 7.868238319491e-01 7.975331109273e-01 8.023170908466e-01 8.012827178351e-01 7.952560161856e-01 7.856452583937e-01 7.742050197030e-01 7.627757605358e-01 7.530419159638e-01 7.463553993540e-01 7.436784424961e-01 7.456192886908e-01 7.524499761204e-01 7.641410412768e-01 7.803349603518e-01 8.003142632479e-01 8.230292397024e-01 8.471916419352e-01 8.714442705634e-01 8.945249536153e-01 9.153904607458e-01 9.333100881838e-01 9.478415986137e-01 9.587822674244e-01 9.660913368657e-01 9.697932141013e-01 9.699480162693e-01 9.665928937386e-01 9.597413285910e-01 9.494008514169e-01 9.356123759718e-01 9.185109910881e-01 8.984012760689e-01 8.758466737150e-01 8.517314303922e-01 8.272656702906e-01 8.039378240332e-01 7.833780109112e-01 7.671809535678e-01 7.566886471563e-01 7.528219100750e-01 7.559474866170e-01 7.658359037423e-01 7.816505892079e-01 8.019890653876e-01 8.249590980584e-01 8.483297061956e-01 8.697289419106e-01 8.869183839774e-01 8.980500697984e-01 9.019014867535e-01 8.980498339261e-01 8.869201911547e-01 8.697306052884e-01 8.483287982868e-01 8.249582450499e-01 8.019885898672e-01 7.816526716164e-01 7.658366826606e-01 7.559478708015e-01 7.528214866765e-01 7.566889839653e-01 7.671808407397e-01 7.833786522147e-01 8.039355156940e-01 8.272650555329e-01 8.517323565572e-01 8.758486486686e-01 8.984006919249e-01 9.185110974202e-01 9.356136558501e-01 9.494002023046e-01 9.597402955078e-01 9.665921829321e-01 9.699484659974e-01 9.697934440135e-01 9.660889450510e-01 9.587831502457e-01 9.478415563844e-01 9.333103470942e-01 9.153907328520e-01 8.945257336191e-01 8.714458157915e-01 8.471928344489e-01 8.230280305294e-01 8.003149127263e-01 7.803360552814e-01 7.641419136230e-01 7.524489774422e-01 7.456184730855e-01 7.436788326373e-01 7.463562907156e-01 7.530429336979e-01 7.627783322215e-01 7.742045622490e-01 7.856455680519e-01 7.952570161976e-01 8.012823711140e-01 8.023161793201e-01 7.975322533861e-01 7.868252734011e-01 7.708467606524e-01 7.509405313359e-01 7.289864515206e-01 7.072017255067e-01 6.879141669401e-01 6.733368942037e-01 6.653105841885e-01 6.650866738040e-01 6.731051482939e-01 6.889126352383e-01 7.112104817351e-01 7.380761467175e-01 7.672865635607e-01 7.966334897752e-01 8.241999071623e-01 8.485208062743e-01 8.686523675574e-01 8.841360127806e-01 8.948816715320e-01 9.010146471943e-01 9.027174895308e-01 9.001746108388e-01
 8.523124964116e-01 8.547092278890e-01 8.534535486949e-01 8.482856351948e-01 8.388901285715e-01 8.250275318497e-01 8.066851938778e-01 7.842371480749e-01 7.585625441972e-01 7.310690400498e-01 7.036229337542e-01 6.783772976054e-01 6.574817406348e-01 6.427707634157e-01 6.354805949800e-01 6.360653512735e-01 6.441527626245e-01 6.586332563302e-01 6.778009441864e-01 6.995464229532e-01 7.215480658996e-01 7.415267173689e-01 7.574919679713e-01 7.679949416476e-01 7.723190434758e-01 7.705757802577e-01 7.636823800563e-01 7.531881056246e-01 7.410209997175e-01 7.291648709318e-01 7.193963746183e-01 7.130759451550e-01 7.110999099922e-01 7.139550161494e-01 7.217674527541e-01 7.343330050375e-01 7.511047141454e-01 7.711796087641e-01 7.933411197357e-01 8.162068246329e-01 8.384199674364e-01 8.588340951745e-01 8.766467276276e-01 8.914425310948e-01 9.031355258841e-01 9.118566411628e-01 9.178330114932e-01 9.212558533882e-01 9.222340996205e-01 9.207382194045e-01 9.166220155095e-01 9.096537927207e-01 8.995791887972e-01 8.862177286648e-01 8.695638554042e-01 8.499061437933e-01 8.279234910593e-01 8.047078420700e-01 7.817254603990e-01 7.606818047290e-01 7.433281679694e-01 7.312217652217e-01 7.255387412911e-01 7.269185806181e-01 7.353827447560e-01 7.502899592749e-01 7.703381777870e-01 7.936168991256e-01 8.177532267919e-01 8.401537313846e-01 8.583127300855e-01 8.701373998847e-01 8.742399812703e-01 8.701363377642e-01 8.583132678705e-01 8.401555164172e-01 8.177546284608e-01 7.936152820308e-01 7.703370419483e-01 7.502908576932e-01 7.353833385670e-01 7.269185440000e-01 7.255383706353e-01 7.312215927049e-01 7.433292506996e-01 7.606836861735e-01 7.817250004727e-01 8.047073509231e-01 8.279241935115e-01 8.499077712135e-01 8.695634559302e-01 8.862174490268e-01 8.995791990737e-01 9.096521235137e-01 9.166217600450e-01 9.207386558079e-01 9.222346149901e-01 9.212559184081e-01 9.178321230065e-01 9.118579279267e-01 9.031370189765e-01 8.914428203952e-01 8.766476100002e-01 8.588340742768e-01 8.384203938766e-01 8.162086849895e-01 7.933409139708e-01 7.711793591935e-01 7.511059104701e-01 7.343335755524e-01 7.217652490912e-01 7.139549028487e-01 7.110993906156e-01 7.130747215784e-01 7.193972448674e-01 7.291655864690e-01 7.410184270050e-01 7.531879471784e-01 7.636820711421e-01 7.705759782411e-01 7.723164437464e-01 7.679941646928e-01 7.574924690135e-01 7.415269176003e-01 7.215486271379e-01 6.995458846087e-01 6.778032070697e-01 6.586320698542e-01 6.441535485938e-01 6.360649082297e-01 6.354817088456e-01 6.427697438275e-01 6.574816110527e-01 6.783776973671e-01 7.036234293347e-01 7.310671711224e-01 7.585615315707e-01 7.842372979612e-01 8.066845890198e-01 8.250261636097e-01 8.388903670478e-01 8.482849196661e-01 8.534520908813e-01 8.547089166810e-01 8.523124964116e-01
 8.092817450368e-01 8.115470845681e-01 8.104416915193e-01 8.057713136348e-01 7.972098333466e-01 7.844820303257e-01 7.675386250128e-01 7.467110059596e-01 7.228375178413e-01 6.972795094674e-01 6.718617900412e-01 6.486635413693e-01 6.297290415594e-01 6.167488371014e-01 6.108060281995e-01 6.122481707499e-01 6.206979218246e-01 6.351351621096e-01 6.540085065604e-01 6.753515746800e-01 6.969356092189e-01 7.164987943097e-01 7.320126179402e-01 7.419697713046e-01 7.456203004249e-01 7.430807870009e-01 7.353328938145e-01 7.240273072085e-01 7.112036531320e-01 6.989317531879e-01 6.890194459137e-01 6.828091109772e-01 6.811453786706e-01 6.844465789167e-01 6.927793624478e-01 7.058619829374e-01 7.230390874457e-01 7.432615483337e-01 7.651619948753e-01 7.872351529446e-01 8.080804295685e-01 8.266190064151e-01 8.422355609353e-01 8.547782368349e-01 8.644631729693e-01 8.717034785409e-01 8.769325961498e-01 8.804620048281e-01 8.824015252368e-01 8.826452902330e-01 8.809016122712e-01 8.767445989773e-01 8.696996708428e-01 8.593453392591e-01 8.454456107970e-01 8.280834034030e-01 8.077850775367e-01 7.855609829727e-01 7.628753158920e-01 7.414983218766e-01 7.232956077361e-01 7.099676967864e-01 7.028420073442e-01 7.027240501819e-01 7.097965394762e-01 7.235766346048e-01 7.428758921810e-01 7.658348316587e-01 7.900368208308e-01 8.127649172042e-01 8.313393326659e-01 8.434958651378e-01 8.477237562744e-01 8.434939271817e-01 8.313387624943e-01 8.127648207899e-01 7.900382586670e-01 7.658339881803e-01 7.428754576768e-01 7.235758336118e-01 7.097969318292e-01 7.027238768113e-01 7.028420566849e-01 7.099666577986e-01 7.232963094472e-01 7.414997545637e-01 7.628758334549e-01 7.855600938183e-01 8.077853719197e-01 8.280830478118e-01 8.454447449843e-01 8.593448178450e-01 8.696996059653e-01 8.767447351451e-01 8.809020508404e-01 8.826460959957e-01 8.824009625815e-01 8.804619123704e-01 8.769332400808e-01 8.717030467634e-01 8.644643413538e-01 8.547778005379e-01 8.422352018056e-01 8.266183104944e-01 8.080800976749e-01 7.872351685738e-01 7.651619612973e-01 7.432618285867e-01 7.230388421926e-01 7.058616301626e-01 6.927776519833e-01 6.844476596157e-01 6.811449676796e-01 6.828076677401e-01 6.890195807184e-01 6.989309185928e-01 7.112010350609e-01 7.240268275351e-01 7.353320376078e-01 7.430823083709e-01 7.456188779266e-01 7.419702224930e-01 7.320132698462e-01 7.164987570573e-01 6.969356552301e-01 6.753503311309e-01 6.540097360785e-01 6.351348435582e-01 6.206989182504e-01 6.122495920939e-01 6.108057790850e-01 6.167478972418e-01 6.297308738860e-01 6.486635202786e-01 6.718628230136e-01 6.972781306431e-01 7.228354034758e-01 7.467116486510e-01 7.675387877995e-01 7.844798448515e-01 7.972087334614e-01 8.057715761221e-01 8.104425490161e-01 8.115472277807e-01 8.092817450368e-01
 7.701514863682e-01 7.722372369847e-01 7.710041431396e-01 7.663471427659e-01 7.580260202762e-01 7.458194404161e-01 7.297064847158e-01 7.100185054813e-01 6.875790949925e-01 6.637207452499e-01 6.402355359451e-01 6.191367820244e-01 6.023548115226e-01 5.914049945287e-01 5.871588586987e-01 5.897789719554e-01 5.987994950438e-01 6.132354274015e-01 6.316711421981e-01 6.523131068498e-01 6.730785268126e-01 6.917866661261e-01 7.064316592308e-01 7.154924016205e-01 7.182030939023e-01 7.146907740752e-01 7.059812526413e-01 6.937935173933e-01 6.802300195358e-01 6.673967899239e-01 6.570909623607e-01 6.506207903871e-01 6.488056510416e-01 6.520582979836e-01 6.604736390880e-01 6.737924437120e-01 6.913261924905e-01 7.119158771860e-01 7.340322489948e-01 7.560060342984e-01 7.763357863384e-01 7.939510718481e-01 8.083519800615e-01 8.195922412673e-01 8.281322797101e-01 8.346123374666e-01 8.396218075144e-01 8.435482512044e-01 8.464771908335e-01 8.482296609044e-01 8.483917811764e-01 8.463968618763e-01 8.416225703422e-01 8.334797913078e-01 8.215726375055e-01 8.058450990320e-01 7.867187347763e-01 7.651669713935e-01 7.426726465512e-01 7.210815220968e-01 7.023502574501e-01 6.882683862742e-01 6.802246688805e-01 6.790759518505e-01 6.850632497601e-01 6.977948479240e-01 7.161886439577e-01 7.384790752044e-01 7.622883514562e-01 7.848671869019e-01 8.034487715817e-01 8.156667205100e-01 8.199242957637e-01 8.156643261956e-01 8.034492478636e-01 7.848668757576e-01 7.622893998644e-01 7.384799875794e-01 7.161880353939e-01 6.977938725985e-01 6.850633811099e-01 6.790751272019e-01 6.802249813901e-01 6.882671808831e-01 7.023501990628e-01 7.210815666181e-01 7.426736901443e-01 7.651658373079e-01 7.867220177979e-01 8.058452799352e-01 8.215724617196e-01 8.334794609714e-01 8.416227211466e-01 8.463990748412e-01 8.483920036999e-01 8.482297160112e-01 8.464764701553e-01 8.435479005003e-01 8.396224462181e-01 8.346108682832e-01 8.281317256922e-01 8.195927072004e-01 8.083499801898e-01 7.939502856349e-01 7.763375084042e-01 7.560056287436e-01 7.340320962821e-01 7.119171521649e-01 6.913253267164e-01 6.737918576735e-01 6.604727306543e-01 6.520583124968e-01 6.488044468296e-01 6.506204516120e-01 6.570907049539e-01 6.673963496419e-01 6.802294907521e-01 6.937930955446e-01 7.059804401716e-01 7.146923053454e-01 7.182023052869e-01 7.154929353399e-01 7.064318667858e-01 6.917864037208e-01 6.730784776500e-01 6.523118193620e-01 6.316721084075e-01 6.132352189052e-01 5.988001934622e-01 5.897797714989e-01 5.871577204635e-01 5.914042247070e-01 6.023558463823e-01 6.191356635534e-01 6.402371494304e-01 6.637198917760e-01 6.875778267552e-01 7.100204286216e-01 7.297072870981e-01 7.458179745111e-01 7.580250560816e-01 7.663482734467e-01 7.710049481732e-01 7.722374656723e-01 7.701514863682e-01
 7.329679273541e-01 7.347946067562e-01 7.331585809584e-01 7.280488682620e-01 7.193760152636e-01 7.070465043265e-01 6.911215245898e-01 6.719682682257e-01 6.504108406184e-01 6.277725916542e-01 6.058226435421e-01 5.865326416730e-01 5.717310627571e-01 5.627510669774e-01 5.602222742887e-01 5.640703250822e-01 5.736693639307e-01 5.880201813306e-01 6.058200193682e-01 6.254558569783e-01 6.450283405416e-01 6.624847576426e-01 6.758891684902e-01 6.837385099958e-01 6.852694799177e-01 6.806236637458e-01 6.708566760030e-01 6.577300182455e-01 6.433739843070e-01 6.298916440332e-01 6.190348268234e-01 6.120554148176e-01 6.097591749199e-01 6.126123987253e-01 6.208193910020e-01 6.342332872413e-01 6.521993214722e-01 6.734769972641e-01 6.963584109164e-01 7.189650811137e-01 7.396338485669e-01 7.572344203197e-01 7.713157822543e-01 7.820780547226e-01 7.901727018802e-01 7.964177461501e-01 8.015270427866e-01 8.059336382191e-01 8.097028377205e-01 8.125920831913e-01 8.141042801792e-01 8.135865728654e-01 8.103241769167e-01 8.036265701693e-01 7.929921830679e-01 7.782721352672e-01 7.598261631099e-01 7.386200129480e-01 7.161858939859e-01 6.944578554356e-01 6.754775556217e-01 6.610841259587e-01 6.526535894952e-01 6.509907598779e-01 6.562954810282e-01 6.681944914867e-01 6.856949522232e-01 7.071483236388e-01 7.302804498616e-01 7.523863151472e-01 7.706887601632e-01 7.827723960344e-01 7.869915778908e-01 7.827708397074e-01 7.706895764616e-01 7.523861833145e-01 7.302798493986e-01 7.071489348350e-01 6.856943688453e-01 6.681950440290e-01 6.562964473670e-01 6.509890484467e-01 6.526541777513e-01 6.610838113997e-01 6.754770149471e-01 6.944566113715e-01 7.161871469829e-01 7.386184403431e-01 7.598287457653e-01 7.782725078915e-01 7.929932992003e-01 8.036268558787e-01 8.103251090159e-01 8.135889631541e-01 8.141039502936e-01 8.125915071514e-01 8.097022482164e-01 8.059335639563e-01 8.015280236962e-01 7.964174327168e-01 7.901717934273e-01 7.820796558742e-01 7.713127716608e-01 7.572328514515e-01 7.396358076290e-01 7.189649600520e-01 6.963582911086e-01 6.734780560573e-01 6.521996323447e-01 6.342337025978e-01 6.208201157142e-01 6.126123924053e-01 6.097598325370e-01 6.120567957545e-01 6.190341191773e-01 6.298929054517e-01 6.433747000583e-01 6.577292889573e-01 6.708560332335e-01 6.806233722562e-01 6.852678829114e-01 6.837378835268e-01 6.758887627057e-01 6.624860871606e-01 6.450291824343e-01 6.254564895572e-01 6.058201273146e-01 5.880207072767e-01 5.736691490426e-01 5.640708750734e-01 5.602230080148e-01 5.627502870964e-01 5.717300812168e-01 5.865320111092e-01 6.058243780068e-01 6.277711642036e-01 6.504109207017e-01 6.719713286061e-01 6.911214384040e-01 7.070447116847e-01 7.193747355714e-01 7.280496526947e-01 7.331578943915e-01 7.347957976991e-01 7.329679273541e-01
 6.961107749549e-01 6.975466398208e-01 6.952121702497e-01 6.892388285250e-01 6.797168628574e-01 6.667221980930e-01 6.504293413952e-01 6.312580092620e-01 6.100392691854e-01 5.880952846117e-01 5.671858505703e-01 5.492637526063e-01 5.360773067727e-01 5.287856388456e-01 5.277535177321e-01 5.326323874439e-01 5.425933757680e-01 5.565860973727e-01 5.734061581720e-01 5.916352768217e-01 6.095900352581e-01 6.253892395609e-01 6.372014511393e-01 6.435675556956e-01 6.437411266210e-01 6.378809377439e-01 6.270659622056e-01 6.130854520860e-01 5.980679527834e-01 5.840761049121e-01 5.727698529332e-01 5.653088631665e-01 5.624639649468e-01 5.647876597443e-01 5.726600851057e-01 5.861291028507e-01 6.046431138199e-01 6.269071383917e-01 6.510218289767e-01 6.748616084432e-01 6.965430316932e-01 7.148158942029e-01 7.292228405675e-01 7.400571622122e-01 7.481135346453e-01 7.543555393173e-01 7.596024575545e-01 7.643285613798e-01 7.685967366519e-01 7.721233983629e-01 7.743765523305e-01 7.746639648087e-01 7.722216938890e-01 7.663039332420e-01 7.563388687157e-01 7.421155287026e-01 7.239578242967e-01 7.028458190761e-01 6.803833239732e-01 6.586031651758e-01 6.396308398916e-01 6.253204581324e-01 6.169721261743e-01 6.152481313284e-01 6.202254151539e-01 6.314868663765e-01 6.481109452889e-01 6.685972563528e-01 6.908278484081e-01 7.122105704258e-01 7.300101014491e-01 7.418064246538e-01 7.459356185786e-01 7.418071145575e-01 7.300105310710e-01 7.122100510726e-01 6.908270409771e-01 6.685977220063e-01 6.481121043097e-01 6.314872473911e-01 6.202256239785e-01 6.152485347137e-01 6.169739308867e-01 6.253216972498e-01 6.396300447737e-01 6.586021957417e-01 6.803849350833e-01 7.028455832461e-01 7.239586995441e-01 7.421164716767e-01 7.563412748958e-01 7.663037243111e-01 7.722213292812e-01 7.746644224850e-01 7.743767690084e-01 7.721236478540e-01 7.685959675455e-01 7.643290391644e-01 7.596037389137e-01 7.543570701237e-01 7.481135848671e-01 7.400581308436e-01 7.292210590738e-01 7.148159689164e-01 6.965442263125e-01 6.748611875777e-01 6.510220256174e-01 6.269069054682e-01 6.046439737058e-01 5.861301077615e-01 5.726606533060e-01 5.647875550462e-01 5.624651969410e-01 5.653095710349e-01 5.727691005817e-01 5.840769510093e-01 5.980681565193e-01 6.130829235912e-01 6.270669730985e-01 6.378809170088e-01 6.437405811195e-01 6.435671628428e-01 6.372009591259e-01 6.253902359784e-01 6.095900989579e-01 5.916353247593e-01 5.734053974902e-01 5.565873982988e-01 5.425933279167e-01 5.326331477959e-01 5.277552381997e-01 5.287836366537e-01 5.360760143259e-01 5.492636240032e-01 5.671869490165e-01 5.880943311180e-01 6.100396267401e-01 6.312600601031e-01 6.504287142545e-01 6.667204169042e-01 6.797155866824e-01 6.892376940850e-01 6.952102948629e-01 6.975478453427e-01 6.961107749549e-01
 6.584342361858e-01 6.594292500742e-01 6.562253912204e-01 6.491441201254e-01 6.384862743863e-01 6.245201430044e-01 6.075508733641e-01 5.880524210825e-01 5.668549009411e-01 5.452730845820e-01 5.250618935321e-01 5.081640455212e-01 4.962629580229e-01 4.903478630447e-01 4.905031286099e-01 4.960671026634e-01 5.059871411030e-01 5.191467069798e-01 5.344531148302e-01 5.507219639035e-01 5.665261272363e-01 5.802052766539e-01 5.900608246370e-01 5.947037194243e-01 5.934126247038e-01 5.863667009903e-01 5.746673154645e-01 5.601232416043e-01 5.448440423639e-01 5.308035647232e-01 5.195057858708e-01 5.119430407406e-01 5.087955580629e-01 5.106891636707e-01 5.182265228606e-01 5.317319327235e-01 5.508314267162e-01 5.742206486650e-01 5.998056014497e-01 6.251901203051e-01 6.482344384698e-01 6.675236576102e-01 6.825530556772e-01 6.936622715166e-01 7.017558889250e-01 7.079205217331e-01 7.130734474269e-01 7.177443351254e-01 7.220138497804e-01 7.256028359603e-01 7.279783470511e-01 7.284531776341e-01 7.262466505823e-01 7.205888456635e-01 7.108566048102e-01 6.967914491150e-01 6.786907992508e-01 6.575642757062e-01 6.350934456440e-01 6.134170660454e-01 5.947350380534e-01 5.808799791774e-01 5.730143963391e-01 5.715745662169e-01 5.764468183595e-01 5.871322249235e-01 6.027879362063e-01 6.221028199254e-01 6.431732555509e-01 6.635741482037e-01 6.806573834578e-01 6.920285433986e-01 6.960191855867e-01 6.920295349872e-01 6.806578220479e-01 6.635750121748e-01 6.431720206183e-01 6.221011847244e-01 6.027879801179e-01 5.871312527074e-01 5.764460936562e-01 5.715760465566e-01 5.730143614662e-01 5.808791209754e-01 5.947342870145e-01 6.134173597736e-01 6.350945359118e-01 6.575640184390e-01 6.786899479561e-01 6.967916953126e-01 7.108585080141e-01 7.205888122737e-01 7.262468781580e-01 7.284529294366e-01 7.279796137912e-01 7.256025085853e-01 7.220125232031e-01 7.177433457479e-01 7.130741612726e-01 7.079217844284e-01 7.017556980636e-01 6.936611801363e-01 6.825516646410e-01 6.675254318017e-01 6.482350392625e-01 6.251892303617e-01 5.998064510961e-01 5.742188431224e-01 5.508315791131e-01 5.317325334707e-01 5.182263670913e-01 5.106883976807e-01 5.087955638111e-01 5.119429697886e-01 5.195071066902e-01 5.308049952748e-01 5.448446515217e-01 5.601202583954e-01 5.746680335657e-01 5.863667532690e-01 5.934127279254e-01 5.947033874337e-01 5.900598452582e-01 5.802063450624e-01 5.665273750167e-01 5.507201146743e-01 5.344529829833e-01 5.191475821623e-01 5.059881360716e-01 4.960678950375e-01 4.905052598934e-01 4.903472464629e-01 4.962642805665e-01 5.081639275091e-01 5.250626593126e-01 5.452728754076e-01 5.668526653751e-01 5.880501295654e-01 6.075498342776e-01 6.245196156366e-01 6.384857113418e-01 6.491437606730e-01 6.562252229102e-01 6.594303680088e-01 6.584342361858e-01
 6.196342659995e-01 6.201709187320e-01 6.160625864912e-01 6.078317455158e-01 5.960055296613e-01 5.810609137231e-01 5.634359264423e-01 5.436566085796e-01 5.225349285018e-01 5.013519127773e-01 4.818442847864e-01 4.659328334913e-01 4.552226442996e-01 4.505153068516e-01 4.515890968158e-01 4.574471133538e-01 4.668063366462e-01 4.785042279543e-01 4.916053215772e-01 5.052135641834e-01 5.182250135895e-01 5.292539252467e-01 5.367745501044e-01 5.394856311269e-01 5.366990083128e-01 5.286154782921e-01 5.163648334950e-01 5.017755270905e-01 4.869276165049e-01 4.736518701335e-01 4.632067521951e-01 4.562965084362e-01 4.534090161286e-01 4.551848784628e-01 4.624670976659e-01 4.759289887841e-01 4.954634322223e-01 5.198238309226e-01 5.467600785657e-01 5.736058503356e-01 5.979618286355e-01 6.182255400545e-01 6.338130164321e-01 6.450748994566e-01 6.529992891817e-01 6.587749026993e-01 6.634177849983e-01 6.675260717599e-01 6.712284146050e-01 6.742866520299e-01 6.762059376051e-01 6.763322202181e-01 6.739018845943e-01 6.681338516255e-01 6.583687658823e-01 6.443010685037e-01 6.262072580770e-01 6.051240845560e-01 5.828125484080e-01 5.615073561326e-01 5.434598934198e-01 5.304332814696e-01 5.233791365951e-01 5.224387997380e-01 5.272483422791e-01 5.372262306883e-01 5.516456574751e-01 5.694459009243e-01 5.890054501151e-01 6.081156676884e-01 6.242509650398e-01 6.350561205100e-01 6.388590830431e-01 6.350560987008e-01 6.242514696851e-01 6.081173485350e-01 5.890046874439e-01 5.694454973458e-01 5.516472558802e-01 5.372270939332e-01 5.272478972595e-01 5.224385228945e-01 5.233783323985e-01 5.304332024974e-01 5.434595171099e-01 5.615083399235e-01 5.828123004435e-01 6.051239429500e-01 6.262066653863e-01 6.443008850689e-01 6.583694421300e-01 6.681334276362e-01 6.739011500520e-01 6.763323988976e-01 6.762081757558e-01 6.742868433974e-01 6.712278437361e-01 6.675238719194e-01 6.634184064571e-01 6.587749750475e-01 6.529992532367e-01 6.450727202836e-01 6.338112618173e-01 6.182261165006e-01 5.979636709330e-01 5.736073490726e-01 5.467612666289e-01 5.198214448434e-01 4.954619468818e-01 4.759281217535e-01 4.624671115247e-01 4.551851125495e-01 4.534090622480e-01 4.562954401875e-01 4.632065776577e-01 4.736513411727e-01 4.869269527366e-01 5.017736311364e-01 5.163652810721e-01 5.286161362706e-01 5.367001576075e-01 5.394864831719e-01 5.367748723774e-01 5.292554446429e-01 5.182262459979e-01 5.052118503195e-01 4.916070417379e-01 4.785055475985e-01 4.668058522076e-01 4.574464046128e-01 4.515902926442e-01 4.505142300636e-01 4.552232593623e-01 4.659314096566e-01 4.818452825286e-01 5.013526679267e-01 5.225325956095e-01 5.436550351494e-01 5.634368532186e-01 5.810611070743e-01 5.960043172293e-01 6.078309881415e-01 6.160636856349e-01 6.201718064054e-01 6.196342659995e-01
 5.802845770940e-01 5.803764336601e-01 5.754249997615e-01 5.661482024898e-01 5.533173678686e-01 5.376272136815e-01 5.196510324158e-01 4.999578503247e-01 4.793251699232e-01 4.589668501453e-01 4.405631563470e-01 4.259749377804e-01 4.166850088382e-01 4.132555503368e-01 4.151228739607e-01 4.209494441271e-01 4.292397540267e-01 4.388300917855e-01 4.489953561595e-01 4.592019042495e-01 4.687532915090e-01 4.766022184046e-01 4.814429026917e-01 4.820772892602e-01 4.778580844995e-01 4.690109080515e-01 4.567066509834e-01 4.428022766927e-01 4.293366829644e-01 4.179436033441e-01 4.095206823861e-01 4.043323669138e-01 4.025283829413e-01 4.046649772627e-01 4.117987150385e-01 4.250097120639e-01 4.445651092043e-01 4.693833985954e-01 4.971407672999e-01 5.249505253776e-01 5.501799305590e-01 5.710430696977e-01 5.868567536777e-01 5.979555670472e-01 6.053721971713e-01 6.103739222789e-01 6.140588022119e-01 6.171058036680e-01 6.197123183983e-01 6.217081470388e-01 6.226676483375e-01 6.220010256505e-01 6.189857405383e-01 6.128463649218e-01 6.029015128537e-01 5.888027239659e-01 5.708061886961e-01 5.499690189145e-01 5.281166644312e-01 5.075563998317e-01 4.905473480076e-01 4.787157239504e-01 4.727185403816e-01 4.723383470212e-01 4.769341980534e-01 4.858695597787e-01 4.985988538147e-01 5.143945313703e-01 5.319950508145e-01 5.494537728291e-01 5.643862265342e-01 5.744752590878e-01 5.780411887629e-01 5.744749061088e-01 5.643866346066e-01 5.494545841100e-01 5.319944961325e-01 5.143954403054e-01 4.985992898492e-01 4.858699149339e-01 4.769338897933e-01 4.723362512539e-01 4.727182363313e-01 4.787156882397e-01 4.905465746953e-01 5.075565208202e-01 5.281162255727e-01 5.499681040502e-01 5.708054448619e-01 5.888028893903e-01 6.029038426313e-01 6.128482611024e-01 6.189845304933e-01 6.220001674564e-01 6.226693021420e-01 6.217068537099e-01 6.197120357992e-01 6.171043547469e-01 6.140598371589e-01 6.103731622110e-01 6.053730921324e-01 5.979553792347e-01 5.868556099768e-01 5.710411044230e-01 5.501815404240e-01 5.249521106049e-01 4.971406370020e-01 4.693828386407e-01 4.445668620456e-01 4.250112251941e-01 4.117989513653e-01 4.046647961898e-01 4.025279468670e-01 4.043316931355e-01 4.095208358806e-01 4.179444465236e-01 4.293358416824e-01 4.428015300135e-01 4.567077327468e-01 4.690117353080e-01 4.778568602331e-01 4.820770390957e-01 4.814422160034e-01 4.766026103887e-01 4.687527496745e-01 4.592009506982e-01 4.489977113339e-01 4.388308287426e-01 4.292394820398e-01 4.209493882565e-01 4.151239062047e-01 4.132546461788e-01 4.166850766300e-01 4.259743984021e-01 4.405650814841e-01 4.589673225642e-01 4.793242855431e-01 4.999576819869e-01 5.196513424821e-01 5.376272943921e-01 5.533172249759e-01 5.661477669113e-01 5.754251554061e-01 5.803760004998e-01 5.802845770940e-01
 5.419416606150e-01 5.416347830623e-01 5.359237235675e-01 5.257354871551e-01 5.121004767459e-01 4.959441454588e-01 4.779931631502e-01 4.588545165027e-01 4.392591531720e-01 4.203287089506e-01 4.036404154809e-01 3.909330579050e-01 3.835009867737e-01 3.816029188785e-01 3.843021768264e-01 3.899309753498e-01 3.968189756644e-01 4.038498322469e-01 4.105560623201e-01 4.168229279415e-01 4.224315699338e-01 4.267395647821e-01 4.287121954194e-01 4.272769290135e-01 4.218289992899e-01 4.126219380027e-01 4.008772618339e-01 3.884973114904e-01 3.774704159737e-01 3.691747598458e-01 3.640233622086e-01 3.616929127897e-01 3.618634658246e-01 3.648972250426e-01 3.720065376471e-01 3.846820238232e-01 4.036591365786e-01 4.281555156244e-01 4.559075446433e-01 4.839150210326e-01 5.093687174447e-01 5.303209716552e-01 5.459768486481e-01 5.566220831608e-01 5.632844148278e-01 5.672707528494e-01 5.697271121742e-01 5.713987471623e-01 5.725541137349e-01 5.731036868341e-01 5.727145855271e-01 5.708890496662e-01 5.669758567271e-01 5.602334136146e-01 5.499781762435e-01 5.358359524371e-01 5.180497588988e-01 4.976927176681e-01 4.766321110821e-01 4.572050837304e-01 4.416077915062e-01 4.312475561686e-01 4.264041560660e-01 4.264616306740e-01 4.305184297054e-01 4.379349861229e-01 4.484228288540e-01 4.616740116791e-01 4.768505142751e-01 4.923098019628e-01 5.058110819523e-01 5.150600291335e-01 5.183494866022e-01 5.150580157268e-01 5.058106758120e-01 4.923113277420e-01 4.768513405606e-01 4.616743416654e-01 4.484223978756e-01 4.379353587739e-01 4.305205466371e-01 4.264625311886e-01 4.264051718963e-01 4.312462866020e-01 4.416077309901e-01 4.572055159469e-01 4.766328490588e-01 4.976929745893e-01 5.180505052963e-01 5.358358555384e-01 5.499801247369e-01 5.602356502486e-01 5.669748029986e-01 5.708885321355e-01 5.727165208305e-01 5.731028065515e-01 5.725531379671e-01 5.713978872904e-01 5.697269033365e-01 5.672692634274e-01 5.632854528242e-01 5.566227437214e-01 5.459755024955e-01 5.303184992543e-01 5.093699916410e-01 4.839165557501e-01 4.559066273387e-01 4.281543341311e-01 4.036606218017e-01 3.846841483504e-01 3.720066703632e-01 3.648978568156e-01 3.618637663433e-01 3.616936443340e-01 3.640224547444e-01 3.691760859802e-01 3.774712418821e-01 3.884973782170e-01 4.008776690633e-01 4.126220492437e-01 4.218279329635e-01 4.272775445426e-01 4.287118597359e-01 4.267401290508e-01 4.224311182024e-01 4.168227677735e-01 4.105564502967e-01 4.038510816870e-01 3.968205668966e-01 3.899308430679e-01 3.843019773493e-01 3.816023354159e-01 3.835019414200e-01 3.909322314714e-01 4.036398789004e-01 4.203276461275e-01 4.392589302055e-01 4.588538599966e-01 4.779926594262e-01 4.959444726603e-01 5.120997957725e-01 5.257350513787e-01 5.359227462731e-01 5.416340350512e-01 5.419416606150e-01
 5.073005725471e-01 5.065482310215e-01 5.000587526045e-01 4.889670245356e-01 4.745501669902e-01 4.579846872126e-01 4.401741677912e-01 4.217855655051e-01 4.035054274023e-01 3.863572243769e-01 3.717832492761e-01 3.613519864568e-01 3.561043065088e-01 3.559526917170e-01 3.595877433325e-01 3.650455223971e-01 3.705226227051e-01 3.749717606021e-01 3.781949747251e-01 3.805050895906e-01 3.821849904379e-01 3.830382593167e-01 3.823295812804e-01 3.791194326581e-01 3.728401401007e-01 3.637689294079e-01 3.531799925101e-01 3.430257481565e-01 3.352312064974e-01 3.308718064118e-01 3.298031896796e-01 3.310647185865e-01 3.338183807707e-01 3.381832194479e-01 3.454494084431e-01 3.574538528812e-01 3.754061887601e-01 3.989251781327e-01 4.259463599582e-01 4.534839512715e-01 4.786352816714e-01 4.993315105353e-01 5.146667200540e-01 5.248436874565e-01 5.308359956409e-01 5.339246048583e-01 5.352565369887e-01 5.355897367197e-01 5.352461315145e-01 5.342058521157e-01 5.322396270113e-01 5.289590663924e-01 5.238228849635e-01 5.161660438025e-01 5.053439346113e-01 4.909979003944e-01 4.733770886626e-01 4.535641156492e-01 4.334425564769e-01 4.153210572311e-01 4.012604257708e-01 3.923731744993e-01 3.885218054230e-01 3.887003482108e-01 3.917971615705e-01 3.972358863686e-01 4.050451440584e-01 4.153854371804e-01 4.278689738842e-01 4.411587750893e-01 4.531386857945e-01 4.615085274463e-01 4.645130411228e-01 4.615073546076e-01 4.531382944472e-01 4.411592815058e-01 4.278677392067e-01 4.153846201239e-01 4.050462921869e-01 3.972359237409e-01 3.917968765119e-01 3.887001361307e-01 3.885227175564e-01 3.923724844020e-01 4.012621194967e-01 4.153210407257e-01 4.334419880937e-01 4.535631543718e-01 4.733772025809e-01 4.909971003618e-01 5.053451864652e-01 5.161671580900e-01 5.238222390680e-01 5.289584163660e-01 5.322412972641e-01 5.342066988803e-01 5.352457629809e-01 5.355894442030e-01 5.352550644466e-01 5.339236070170e-01 5.308370807234e-01 5.248444471422e-01 5.146652090883e-01 4.993304906901e-01 4.786358297274e-01 4.534846065791e-01 4.259448559890e-01 3.989232214978e-01 3.754066170231e-01 3.574546196271e-01 3.454491196289e-01 3.381828499243e-01 3.338183550885e-01 3.310669729021e-01 3.298036670805e-01 3.308719436152e-01 3.352321582291e-01 3.430252166478e-01 3.531782933767e-01 3.637698763852e-01 3.728412391966e-01 3.791206365243e-01 3.823285912512e-01 3.830386944680e-01 3.821856603070e-01 3.805048211343e-01 3.781933709316e-01 3.749724205455e-01 3.705226880271e-01 3.650460787189e-01 3.595877355643e-01 3.559532328136e-01 3.561043623951e-01 3.613507442405e-01 3.717832078413e-01 3.863582642144e-01 4.035052419962e-01 4.217834249113e-01 4.401736378242e-01 4.579862053087e-01 4.745502051703e-01 4.889675516100e-01 5.000585617688e-01 5.065476636749e-01 5.073005725471e-01
 4.792114418925e-01 4.779785894873e-01 4.706253634054e-01 4.584256002794e-01 4.429032672407e-01 4.255191593359e-01 4.074009062926e-01 3.893261066933e-01 3.719809354226e-01 3.563064530655e-01 3.436166041723e-01 3.353040421263e-01 3.321481194451e-01 3.337136456062e-01 3.383457162893e-01 3.438215693922e-01 3.482366258655e-01 3.506084381721e-01 3.509760568028e-01 3.500361834479e-01 3.485314083251e-01 3.466881673631e-01 3.440455849899e-01 3.397696387887e-01 3.332892767782e-01 3.248660707152e-01 3.157989040117e-01 3.080834279078e-01 3.035782890658e-01 3.030769172701e-01 3.059392681834e-01 3.106717378164e-01 3.160241710198e-01 3.219041827012e-01 3.296130471933e-01 3.411964801054e-01 3.582295447515e-01 3.807103993271e-01 4.068434785324e-01 4.337569016945e-01 4.585445095909e-01 4.790745127346e-01 4.943482458612e-01 5.044701003378e-01 5.103176672931e-01 5.130811427064e-01 5.138375997202e-01 5.132979361468e-01 5.117768362697e-01 5.092933355545e-01 5.057043409505e-01 5.007447087225e-01 4.940180278902e-01 4.849861361578e-01 4.731091719477e-01 4.581012145877e-01 4.402505100798e-01 4.206561092688e-01 4.011901846008e-01 3.840865428719e-01 3.712169463245e-01 3.633679320654e-01 3.600237327059e-01 3.598613168282e-01 3.616471854905e-01 3.649105492488e-01 3.699966710128e-01 3.775051884206e-01 3.874600573652e-01 3.987866094298e-01 4.094355785707e-01 4.170578219196e-01 4.198253243869e-01 4.170582137902e-01 4.094351205849e-01 3.987849322437e-01 3.874594574724e-01 3.775045321633e-01 3.699977406846e-01 3.649103203748e-01 3.616478064115e-01 3.598619127833e-01 3.600229607502e-01 3.633655539945e-01 3.712148186159e-01 3.840866691302e-01 4.011903736383e-01 4.206547872340e-01 4.402480200173e-01 4.580987355630e-01 4.731091548609e-01 4.849859243192e-01 4.940173402024e-01 5.007441000835e-01 5.057050242246e-01 5.092943815742e-01 5.117765616371e-01 5.132975793570e-01 5.138353635069e-01 5.130810763030e-01 5.103176214173e-01 5.044716638617e-01 4.943469229296e-01 4.790742656384e-01 4.585458439152e-01 4.337571060742e-01 4.068422439683e-01 3.807090616280e-01 3.582297474180e-01 3.411961552688e-01 3.296114687511e-01 3.219043842549e-01 3.160230586370e-01 3.106729402700e-01 3.059394555644e-01 3.030748107312e-01 3.035782100442e-01 3.080823303027e-01 3.157985990630e-01 3.248670400405e-01 3.332897339143e-01 3.397688021346e-01 3.440443201284e-01 3.466880681249e-01 3.485315731653e-01 3.500361518968e-01 3.509754269812e-01 3.506095642932e-01 3.482358163185e-01 3.438221752865e-01 3.383450019870e-01 3.337142000305e-01 3.321480178094e-01 3.353050300758e-01 3.436183097947e-01 3.563081116574e-01 3.719811647578e-01 3.893263754858e-01 4.074011470241e-01 4.255201779719e-01 4.429035773995e-01 4.584256803188e-01 4.706257237667e-01 4.779783340242e-01 4.792114418925e-01
 4.595667688904e-01 4.580103847146e-01 4.496486537110e-01 4.359039337530e-01 4.185843870790e-01 3.994707767399e-01 3.799702368771e-01 3.610448220230e-01 3.434585978792e-01 3.281405009743e-01 3.163434304581e-01 3.093410771931e-01 3.077063540316e-01 3.106951677762e-01 3.163310639780e-01 3.221443461982e-01 3.261344596472e-01 3.273618923163e-01 3.260594329877e-01 3.232432099628e-01 3.200247347501e-01 3.169528537006e-01 3.137320698245e-01 3.095380719529e-01 3.036980829152e-01 2.963690136537e-01 2.888062826710e-01 2.830242771409e-01 2.808734979709e-01 2.830219326144e-01 2.885806155616e-01 2.957713880464e-01 3.031150367272e-01 3.103894205233e-01 3.188510756676e-01 3.306175510813e-01 3.474380205866e-01 3.695426370472e-01 3.953535658374e-01 4.221398813562e-01 4.470594776527e-01 4.679762651512e-01 4.838429703688e-01 4.946713630396e-01 5.012216771558e-01 5.045442178926e-01 5.055779889089e-01 5.049231889134e-01 5.028172445354e-01 4.992676178534e-01 4.941799764561e-01 4.874052848752e-01 4.787050872283e-01 4.677212369160e-01 4.540836337101e-01 4.376403329318e-01 4.187663780781e-01 3.985938633452e-01 3.789729768006e-01 3.620455292350e-01 3.495043823346e-01 3.418706266300e-01 3.383505772530e-01 3.374161151194e-01 3.377855926644e-01 3.391039422770e-01 3.419822551195e-01 3.473529700561e-01 3.555305765933e-01 3.655838009628e-01 3.754452196469e-01 3.826605171957e-01 3.853073415691e-01 3.826622812310e-01 3.754450114785e-01 3.655824610448e-01 3.555303419572e-01 3.473524782485e-01 3.419821492368e-01 3.391029590056e-01 3.377844723650e-01 3.374149049852e-01 3.383482225262e-01 3.418696030521e-01 3.495032062536e-01 3.620465148699e-01 3.789726469885e-01 3.985917440372e-01 4.187653199580e-01 4.376404205552e-01 4.540851498224e-01 4.677219294375e-01 4.787036935338e-01 4.874037194479e-01 4.941790220485e-01 4.992679292866e-01 5.028159307975e-01 5.049221447305e-01 5.055754518392e-01 5.045436880142e-01 5.012206604589e-01 4.946727236772e-01 4.838416664605e-01 4.679755246161e-01 4.470605707299e-01 4.221416530166e-01 3.953540033674e-01 3.695432401293e-01 3.474389763471e-01 3.306179645262e-01 3.188500549426e-01 3.103891647670e-01 3.031143133691e-01 2.957704029168e-01 2.885815237009e-01 2.830209720234e-01 2.808729516879e-01 2.830231662404e-01 2.888050628446e-01 2.963690206236e-01 3.036982582219e-01 3.095387222344e-01 3.137323207443e-01 3.169514266283e-01 3.200253473747e-01 3.232438251273e-01 3.260591841968e-01 3.273609418750e-01 3.261343333007e-01 3.221446447261e-01 3.163291401177e-01 3.106948413190e-01 3.077050284333e-01 3.093422952805e-01 3.163440491767e-01 3.281407819685e-01 3.434584454685e-01 3.610462238849e-01 3.799703966225e-01 3.994711777671e-01 4.185843980724e-01 4.359027514908e-01 4.496480631652e-01 4.580105157157e-01 4.595667688904e-01
 4.489745473289e-01 4.468919912317e-01 4.371555466415e-01 4.212917492560e-01 4.013293095783e-01 3.793413664471e-01 3.570460020914e-01 3.356602238315e-01 3.161238683361e-01 2.994703029177e-01 2.870240022849e-01 2.800790187975e-01 2.791116067198e-01 2.831255050948e-01 2.898059591103e-01 2.964127282399e-01 3.008203356633e-01 3.021252989942e-01 3.007256915572e-01 2.978961787412e-01 2.950054621276e-01 2.927569254856e-01 2.908311742640e-01 2.882223875976e-01 2.840069849296e-01 2.781146264124e-01 2.716662934929e-01 2.666750932251e-01 2.651087041085e-01 2.678024084613e-01 2.740008937876e-01 2.819723966114e-01 2.902140883114e-01 2.984432290850e-01 3.078432572350e-01 3.204704329677e-01 3.380492860455e-01 3.608339848259e-01 3.873198799675e-01 4.148712887629e-01 4.407300376943e-01 4.628064708555e-01 4.800525763179e-01 4.924124805554e-01 5.005297610868e-01 5.052907418135e-01 5.074546454049e-01 5.074532969877e-01 5.053985538435e-01 5.012295634067e-01 4.948595620618e-01 4.862235020983e-01 4.752342625455e-01 4.617403961798e-01 4.455797450802e-01 4.267813923173e-01 4.058504131612e-01 3.839817538798e-01 3.630244220873e-01 3.450662821961e-01 3.316959853644e-01 3.232990116104e-01 3.189371966863e-01 3.169907157782e-01 3.161773215790e-01 3.162376611762e-01 3.179626043017e-01 3.224650586202e-01 3.301603678326e-01 3.400809330158e-01 3.500178772682e-01 3.573558614611e-01 3.600554174183e-01 3.573570119098e-01 3.500186844629e-01 3.400823022792e-01 3.301604266235e-01 3.224643884502e-01 3.179627333253e-01 3.162381587162e-01 3.161769443655e-01 3.169918616024e-01 3.189360315801e-01 3.232985074016e-01 3.316949108884e-01 3.450675537734e-01 3.630244156175e-01 3.839813889190e-01 4.058503916689e-01 4.267799353599e-01 4.455798258576e-01 4.617420472309e-01 4.752353755429e-01 4.862220955985e-01 4.948585952325e-01 5.012299377957e-01 5.053981884638e-01 5.074530290972e-01 5.074530002540e-01 5.052901232517e-01 5.005296266937e-01 4.924131152544e-01 4.800501927252e-01 4.628050259859e-01 4.407290509246e-01 4.148718523202e-01 3.873207042775e-01 3.608346998000e-01 3.380498055942e-01 3.204712679440e-01 3.078430746871e-01 2.984428992503e-01 2.902149125350e-01 2.819723320643e-01 2.740024888562e-01 2.678022643088e-01 2.651087146333e-01 2.666760286207e-01 2.716658306946e-01 2.781123847299e-01 2.840062509478e-01 2.882232440021e-01 2.908310634607e-01 2.927548140078e-01 2.950062347860e-01 2.978978676372e-01 3.007258131493e-01 3.021240671599e-01 3.008210918799e-01 2.964138608311e-01 2.898060787752e-01 2.831281370684e-01 2.791117444211e-01 2.800793430395e-01 2.870242674689e-01 2.994698940580e-01 3.161238431880e-01 3.356598967124e-01 3.570457768614e-01 3.793415280452e-01 4.013279697583e-01 4.212913034609e-01 4.371557388534e-01 4.468934374133e-01 4.489745473289e-01
 4.445237700117e-01 4.418878558706e-01 4.305927130607e-01 4.122167513233e-01 3.889734954698e-01 3.631880890315e-01 3.368727711255e-01 3.115350103533e-01 2.883663534045e-01 2.686285545102e-01 2.538966659172e-01 2.457055546637e-01 2.446209622477e-01 2.494385378671e-01 2.574423381846e-01 2.655363052901e-01 2.714409069521e-01 2.742995194516e-01 2.746883242755e-01 2.740889489883e-01 2.739813922047e-01 2.749824503899e-01 2.764874997197e-01 2.770944331193e-01 2.754910229439e-01 2.712882437584e-01 2.653953107437e-01 2.597849713980e-01 2.566542684454e-01 2.573174196515e-01 2.615895014671e-01 2.681675588107e-01 2.757523834364e-01 2.840782982560e-01 2.942338061631e-01 3.081051688432e-01 3.272001426955e-01 3.515832848902e-01 3.796464814678e-01 4.087665203463e-01 4.362599070581e-01 4.601173357311e-01 4.793262422277e-01 4.938010216432e-01 5.040756504151e-01 5.108774213722e-01 5.147594310863e-01 5.159632092257e-01 5.144370893909e-01 5.100173765103e-01 5.025817473701e-01 4.921136664272e-01 4.786532741767e-01 4.622437542768e-01 4.429423115850e-01 4.209841063350e-01 3.970279536789e-01 3.723613196093e-01 3.488727091094e-01 3.286760064498e-01 3.133784504242e-01 3.033900637483e-01 2.977701955975e-01 2.948947874579e-01 2.935014602769e-01 2.933971657992e-01 2.954443478444e-01 3.007581101210e-01 3.096180725465e-01 3.208020611109e-01 3.318332152515e-01 3.398964135996e-01 3.428470195200e-01 3.398951853496e-01 3.318316342876e-01 3.208022053766e-01 3.096177537625e-01 3.007578151275e-01 2.954440808596e-01 2.933970564119e-01 2.935016127274e-01 2.948969414774e-01 2.977712748607e-01 3.033890552059e-01 3.133776626768e-01 3.286752481234e-01 3.488732208497e-01 3.723619227977e-01 3.970280300274e-01 4.209821072222e-01 4.429417886945e-01 4.622454569517e-01 4.786554696864e-01 4.921117174077e-01 5.025798437081e-01 5.100180752107e-01 5.144392095900e-01 5.159645691632e-01 5.147594650427e-01 5.108757889611e-01 5.040775458877e-01 4.938008134896e-01 4.793242716063e-01 4.601166885569e-01 4.362586580325e-01 4.087657074546e-01 3.796462906034e-01 3.515828390630e-01 3.271991102814e-01 3.081051911075e-01 2.942345153423e-01 2.840773073427e-01 2.757529715453e-01 2.681674845379e-01 2.615899344316e-01 2.573172676442e-01 2.566544581700e-01 2.597869402396e-01 2.653950657349e-01 2.712875617265e-01 2.754911820778e-01 2.770961554649e-01 2.764875003004e-01 2.749815173041e-01 2.739803648841e-01 2.740893055440e-01 2.746894355741e-01 2.742989112776e-01 2.714414982713e-01 2.655368918649e-01 2.574422310131e-01 2.494399205899e-01 2.446206069410e-01 2.457048457706e-01 2.538956374291e-01 2.686284775136e-01 2.883658325002e-01 3.115344767817e-01 3.368733338756e-01 3.631889093024e-01 3.889724616813e-01 4.122172546652e-01 4.305933063624e-01 4.418896348743e-01 4.445237700117e-01
 4.417558352330e-01 4.386959572064e-01 4.258089969475e-01 4.048164390896e-01 3.781020770191e-01 3.481836740973e-01 3.173058809200e-01 2.872314088464e-01 2.594088876134e-01 2.353923614142e-01 2.171807573140e-01 2.068541241576e-01 2.053369704449e-01 2.112606751157e-01 2.213470619681e-01 2.320237143039e-01 2.408358947963e-01 2.470230422031e-01 2.513633909949e-01 2.554629809036e-01 2.606976491273e-01 2.672868314435e-01 2.740923041043e-01 2.792016640701e-01 2.809082743788e-01 2.785197514770e-01 2.727122046604e-01 2.653488248461e-01 2.588145271272e-01 2.550310385443e-01 2.547066958650e-01 2.573710189291e-01 2.622399712970e-01 2.692192968896e-01 2.793230263026e-01 2.941730823571e-01 3.148941067819e-01 3.411703773411e-01 3.711433387260e-01 4.021227295951e-01 4.314797496379e-01 4.573007072220e-01 4.786323895077e-01 4.953848105331e-01 5.080020681627e-01 5.170529999388e-01 5.228934988525e-01 5.255553295490e-01 5.248097360352e-01 5.203625043724e-01 5.120320047850e-01 4.998160415925e-01 4.838524085199e-01 4.643496455470e-01 4.415736744043e-01 4.159659849372e-01 3.883452840597e-01 3.601102541979e-01 3.332303920462e-01 3.099288865680e-01 2.919733636216e-01 2.799658099034e-01 2.731020501700e-01 2.698213172264e-01 2.688813050838e-01 2.701022211519e-01 2.742834440133e-01 2.823150159760e-01 2.940755229052e-01 3.078908330529e-01 3.209473329300e-01 3.302617850391e-01 3.336311052035e-01 3.302610382207e-01 3.209468444014e-01 3.078908308691e-01 2.940748449040e-01 2.823139663413e-01 2.742822664810e-01 2.701022175567e-01 2.688811531408e-01 2.698213741614e-01 2.731020546516e-01 2.799647292552e-01 2.919736928675e-01 3.099275700207e-01 3.332318038743e-01 3.601103390576e-01 3.883462895558e-01 4.159658980523e-01 4.415740642180e-01 4.643506523970e-01 4.838540309647e-01 4.998149847329e-01 5.120308080430e-01 5.203644994439e-01 5.248120197295e-01 5.255570197889e-01 5.228939534036e-01 5.170508492118e-01 5.080036902624e-01 4.953849200697e-01 4.786326244949e-01 4.573011185133e-01 4.314785941142e-01 4.021213674843e-01 3.711430933385e-01 3.411703974324e-01 3.148945762763e-01 2.941727153618e-01 2.793232878333e-01 2.692186112819e-01 2.622393597968e-01 2.573699405410e-01 2.547059171244e-01 2.550319827789e-01 2.588149232296e-01 2.653484993857e-01 2.727107015613e-01 2.785210712327e-01 2.809084204343e-01 2.792014320187e-01 2.740915582877e-01 2.672876591890e-01 2.606973620418e-01 2.554640574574e-01 2.513639979607e-01 2.470221826668e-01 2.408357098022e-01 2.320253510101e-01 2.213480382453e-01 2.112600358692e-01 2.053372052658e-01 2.068523263833e-01 2.171808015976e-01 2.353928437015e-01 2.594091108758e-01 2.872313178516e-01 3.173055122024e-01 3.481838829352e-01 3.781021514348e-01 4.048170822655e-01 4.258082188498e-01 4.386972674306e-01 4.417558352330e-01
 4.373764948445e-01 4.336254661147e-01 4.190975289535e-01 3.956687552906e-01 3.657980570080e-01 3.321193815016e-01 2.970359897207e-01 2.624965226563e-01 2.301278101992e-01 2.017327638378e-01 1.798214711507e-01 1.673528299999e-01 1.659815768412e-01 1.741383667568e-01 1.876772648073e-01 2.023915818450e-01 2.157198973071e-01 2.270952667952e-01 2.374859294603e-01 2.484333967224e-01 2.609010210064e-01 2.744749057636e-01 2.874205070898e-01 2.974270074786e-01 3.025468219171e-01 3.018897774875e-01 2.959238055153e-01 2.863364362161e-01 2.755376023933e-01 2.658819992494e-01 2.589620496731e-01 2.553701568492e-01 2.551919030295e-01 2.587947161130e-01 2.672514419832e-01 2.819251295416e-01 3.034666476815e-01 3.310617759900e-01 3.625026570786e-01 3.949700264302e-01 4.258562920871e-01 4.533360146259e-01 4.765188022567e-01 4.953179519295e-01 5.101011881482e-01 5.212814693518e-01 5.290281293317e-01 5.331586525115e-01 5.332585800283e-01 5.288891080046e-01 5.197905503548e-01 5.059528655882e-01 4.875837984359e-01 4.650310390148e-01 4.387450670914e-01 4.093571873244e-01 3.778427568828e-01 3.457210770978e-01 3.150771717378e-01 2.883166714022e-01 2.675114651871e-01 2.536250435364e-01 2.461280126202e-01 2.435697493506e-01 2.446832862539e-01 2.491794593608e-01 2.575723109417e-01 2.702429672882e-01 2.864270053658e-01 3.039197949667e-01 3.196319806444e-01 3.305168567721e-01 3.344015920896e-01 3.305144853307e-01 3.196305688193e-01 3.039208338235e-01 2.864273502739e-01 2.702428128409e-01 2.575718996131e-01 2.491790798141e-01 2.446827087305e-01 2.435679975614e-01 2.461278131592e-01 2.536237643176e-01 2.675117094144e-01 2.883151484488e-01 3.150778119154e-01 3.457210873768e-01 3.778449723201e-01 4.093579376160e-01 4.387455683910e-01 4.650309970394e-01 4.875844519395e-01 5.059530168519e-01 5.197907965769e-01 5.288903176870e-01 5.332585115537e-01 5.331592425125e-01 5.290288158483e-01 5.212799588931e-01 5.101005809911e-01 4.953175570121e-01 4.765199161053e-01 4.533361690704e-01 4.258556325554e-01 3.949688401320e-01 3.625021885052e-01 3.310601347126e-01 3.034663015217e-01 2.819233735498e-01 2.672516472146e-01 2.587963325034e-01 2.551926784780e-01 2.553698819924e-01 2.589608317493e-01 2.658824699086e-01 2.755369699879e-01 2.863359026558e-01 2.959219810308e-01 3.018902095627e-01 3.025471291940e-01 2.974280766404e-01 2.874199798382e-01 2.744742249773e-01 2.608993878243e-01 2.484333477180e-01 2.374851584366e-01 2.270954700495e-01 2.157178954999e-01 2.023893322091e-01 1.876759967719e-01 1.741374903920e-01 1.659818971742e-01 1.673521354298e-01 1.798229258887e-01 2.017322971616e-01 2.301268770928e-01 2.624965468956e-01 2.970355340024e-01 3.321186789851e-01 3.657977792036e-01 3.956685628614e-01 4.190956109835e-01 4.336256318881e-01 4.373764948445e-01
 4.295327026390e-01 4.249928856021e-01 4.090571357485e-01 3.837194840844e-01 3.514752961946e-01 3.150694114297e-01 2.770614748689e-01 2.395625764298e-01 2.043214042666e-01 1.733001269925e-01 1.494474783406e-01 1.366536206712e-01 1.373136041455e-01 1.493064775175e-01 1.674014721744e-01 1.869865796199e-01 2.056894448996e-01 2.232414948025e-01 2.406745566215e-01 2.592091603271e-01 2.791979130344e-01 2.995993635961e-01 3.182507375295e-01 3.326337198661e-01 3.407128756840e-01 3.414935895162e-01 3.352784065878e-01 3.235702607861e-01 3.086759447169e-01 2.931210651828e-01 2.790723622656e-01 2.680435769289e-01 2.610896968728e-01 2.593013657739e-01 2.640675999450e-01 2.766692769438e-01 2.973725121713e-01 3.248771990893e-01 3.566132665375e-01 3.895863115401e-01 4.211698903526e-01 4.495875850540e-01 4.739915009252e-01 4.942928605157e-01 5.107839711478e-01 5.237335210456e-01 5.331211957832e-01 5.385586327240e-01 5.394411224746e-01 5.351790089821e-01 5.254225151175e-01 5.101378713155e-01 4.895878072370e-01 4.642371290226e-01 4.347027647543e-01 4.017911418133e-01 3.666348437963e-01 3.308809351543e-01 2.967611053481e-01 2.669254507950e-01 2.438661474626e-01 2.290553156142e-01 2.223462128509e-01 2.223651237369e-01 2.276781776574e-01 2.376224630935e-01 2.521287236248e-01 2.708212459725e-01 2.922447338969e-01 3.137946594465e-01 3.322908088187e-01 3.447712643357e-01 3.491747541509e-01 3.447703795525e-01 3.322914149924e-01 3.137964811657e-01 2.922442746077e-01 2.708204735172e-01 2.521280875495e-01 2.376213805688e-01 2.276772713868e-01 2.223635870544e-01 2.223443660732e-01 2.290542663022e-01 2.438657702286e-01 2.669247898152e-01 2.967608570854e-01 3.308809693296e-01 3.666358893572e-01 4.017908878596e-01 4.347025568255e-01 4.642364755522e-01 4.895878261844e-01 5.101394216024e-01 5.254235975356e-01 5.351795315117e-01 5.394394253537e-01 5.385595464479e-01 5.331218200764e-01 5.237331270682e-01 5.107828993320e-01 4.942919090868e-01 4.739922711612e-01 4.495860568955e-01 4.211710317523e-01 3.895852753037e-01 3.566136324294e-01 3.248775886706e-01 2.973736043349e-01 2.766702347258e-01 2.640683992946e-01 2.593014560657e-01 2.610887240486e-01 2.680439414088e-01 2.790723611578e-01 2.931202353095e-01 3.086741089336e-01 3.235713450699e-01 3.352776729670e-01 3.414915719762e-01 3.407116297439e-01 3.326339910021e-01 3.182492294522e-01 2.995992807363e-01 2.791989485670e-01 2.592095949735e-01 2.406733782000e-01 2.232423432018e-01 2.056886055728e-01 1.869854451270e-01 1.674019855822e-01 1.493071688030e-01 1.373124562747e-01 1.366546113792e-01 1.494494079877e-01 1.732991915352e-01 2.043200362695e-01 2.395631763560e-01 2.770619916667e-01 3.150682382188e-01 3.514746317287e-01 3.837197437391e-01 4.090561939720e-01 4.249923951986e-01 4.295327026390e-01
 4.189821615621e-01 4.138714793283e-01 3.971326195438e-01 3.707339728257e-01 3.372920203049e-01 2.997775510013e-01 2.610337115793e-01 2.234503812281e-01 1.890130497716e-01 1.598768777309e-01 1.391082488971e-01 1.304056532566e-01 1.353219802856e-01 1.509479941424e-01 1.722351523618e-01 1.952731200298e-01 2.182705659291e-01 2.411907001988e-01 2.648907955134e-01 2.900865319872e-01 3.164949916690e-01 3.425783527964e-01 3.658895472497e-01 3.837996017430e-01 3.942142535699e-01 3.960705399233e-01 3.895474377061e-01 3.760011612454e-01 3.576332471808e-01 3.370115475414e-01 3.166057703692e-01 2.985035078279e-01 2.844874477939e-01 2.763130035325e-01 2.758020724841e-01 2.843800841713e-01 3.021919685740e-01 3.276823904831e-01 3.580288551579e-01 3.900787243716e-01 4.211484710996e-01 4.494593083306e-01 4.741744931336e-01 4.951800659645e-01 5.126964361645e-01 5.268531758499e-01 5.374484267203e-01 5.438929259574e-01 5.453947208392e-01 5.412132640035e-01 5.309019332053e-01 5.144032264353e-01 4.920226224465e-01 4.643422039563e-01 4.321425389288e-01 3.964170215982e-01 3.584882769123e-01 3.201697717968e-01 2.839002738470e-01 2.526245865458e-01 2.292797859513e-01 2.158037299721e-01 2.122764279839e-01 2.171640214718e-01 2.286047346232e-01 2.453435644743e-01 2.666127717431e-01 2.913690462101e-01 3.177165149083e-01 3.429065021281e-01 3.638347670468e-01 3.776903269204e-01 3.825381433174e-01 3.776908228593e-01 3.638358350580e-01 3.429089487141e-01 3.177162990750e-01 2.913694800965e-01 2.666123773681e-01 2.453415915333e-01 2.286045894493e-01 2.171653117940e-01 2.122764374103e-01 2.158037438349e-01 2.292788956741e-01 2.526250301360e-01 2.839002256441e-01 3.201705341395e-01 3.584882780808e-01 3.964173924331e-01 4.321423171805e-01 4.643406589361e-01 4.920228310833e-01 5.144057355282e-01 5.309032946345e-01 5.412134329876e-01 5.453930630035e-01 5.438947574578e-01 5.374490454340e-01 5.268539286476e-01 5.126955919683e-01 4.951802708349e-01 4.741745084831e-01 4.494581258783e-01 4.211511610489e-01 3.900781861905e-01 3.580289191723e-01 3.276835815001e-01 3.021921905435e-01 2.843793787072e-01 2.758023144309e-01 2.763117639848e-01 2.844880493293e-01 2.985051823930e-01 3.166059653601e-01 3.370124130018e-01 3.576327423613e-01 3.760024549220e-01 3.895475219039e-01 3.960684617550e-01 3.942145680293e-01 3.837988235199e-01 3.658899345236e-01 3.425783722815e-01 3.164958231912e-01 2.900856387898e-01 2.648910423996e-01 2.411917108261e-01 2.182702110558e-01 1.952733456249e-01 1.722354830393e-01 1.509480627310e-01 1.353211457125e-01 1.304058110941e-01 1.391086844224e-01 1.598745868448e-01 1.890134343434e-01 2.234498665190e-01 2.610347238158e-01 2.997771252111e-01 3.372909019360e-01 3.707357289189e-01 3.971312793082e-01 4.138708249031e-01 4.189821615621e-01
 4.118565827801e-01 4.052106745765e-01 3.880985023319e-01 3.615608709742e-01 3.283364373340e-01 2.917767182905e-01 2.551882668591e-01 2.213994805217e-01 1.926793292681e-01 1.710538855361e-01 1.585759006909e-01 1.568226725028e-01 1.655717504593e-01 1.824323179648e-01 2.042149766372e-01 2.284452168211e-01 2.539795263874e-01 2.808330427869e-01 3.095047422887e-01 3.401252154609e-01 3.718213505835e-01 4.026135189688e-01 4.298009008352e-01 4.506258863967e-01 4.629129593457e-01 4.655332707798e-01 4.585867783264e-01 4.433535272593e-01 4.219981343871e-01 3.971491344513e-01 3.714747305097e-01 3.474158084312e-01 3.271875150764e-01 3.129371528445e-01 3.067517139746e-01 3.102069983321e-01 3.235419646352e-01 3.452469477767e-01 3.724886543234e-01 4.020648924293e-01 4.312433233478e-01 4.582161659142e-01 4.821283934515e-01 5.028361436514e-01 5.204892181664e-01 5.351019635465e-01 5.463064001588e-01 5.533307125371e-01 5.551984687821e-01 5.510244463002e-01 5.402643351499e-01 5.228389244363e-01 4.991038820612e-01 4.697745438253e-01 4.358247711971e-01 3.984885813687e-01 3.593583130598e-01 3.205293630418e-01 2.847422301603e-01 2.552433141804e-01 2.351640952110e-01 2.263550764394e-01 2.284990663223e-01 2.396013337031e-01 2.574431099136e-01 2.804385670226e-01 3.074625790466e-01 3.371483306128e-01 3.674256864955e-01 3.955261258261e-01 4.184271465237e-01 4.334157969988e-01 4.386318128607e-01 4.334157420642e-01 4.184267009003e-01 3.955284489626e-01 3.674257936396e-01 3.371482010334e-01 3.074628157556e-01 2.804384581388e-01 2.574437388257e-01 2.396029617397e-01 2.284988410265e-01 2.263540800291e-01 2.351647098971e-01 2.552445292911e-01 2.847417305366e-01 3.205286179500e-01 3.593580269842e-01 3.984908410085e-01 4.358252144652e-01 4.697728724564e-01 4.991053701435e-01 5.228411770055e-01 5.402665583384e-01 5.510253324080e-01 5.551988072136e-01 5.533319904550e-01 5.463072877927e-01 5.351029448586e-01 5.204893273252e-01 5.028371906898e-01 4.821282980770e-01 4.582145596718e-01 4.312453822488e-01 4.020638992414e-01 3.724883364610e-01 3.452479548404e-01 3.235417737474e-01 3.102063329947e-01 3.067513392921e-01 3.129358188187e-01 3.271885535260e-01 3.474169708576e-01 3.714736861134e-01 3.971500537233e-01 4.219983034627e-01 4.433531390117e-01 4.585874053348e-01 4.655334096004e-01 4.629141028686e-01 4.506244500230e-01 4.298026588129e-01 4.026135256750e-01 3.718210056093e-01 3.401241776801e-01 3.095055585268e-01 2.808335899785e-01 2.539784607610e-01 2.284453106882e-01 2.042159759852e-01 1.824322685021e-01 1.655715289240e-01 1.568226735069e-01 1.585755387482e-01 1.710526050696e-01 1.926808767291e-01 2.213987047395e-01 2.551883949744e-01 2.917764147158e-01 3.283352323086e-01 3.615623272379e-01 3.880980155267e-01 4.052108280582e-01 4.118565827801e-01
 3.641029796293e-01 3.596284820067e-01 3.452002953442e-01 3.227130708229e-01 2.951811722362e-01 2.661309609920e-01 2.389740602644e-01 2.164258457139e-01 2.001584595084e-01 1.908539706120e-01 1.885690208874e-01 1.930200436770e-01 2.035611422775e-01 2.191207568260e-01 2.384325963718e-01 2.604584231034e-01 2.847188408227e-01 3.112445052561e-01 3.401729324195e-01 3.711770915048e-01 4.030671858150e-01 4.337772234389e-01 4.607141791667e-01 4.813114878652e-01 4.935595700158e-01 4.964044910156e-01 4.899080502538e-01 4.752001743675e-01 4.542367697265e-01 4.294334290979e-01 4.032895353954e-01 3.781339688464e-01 3.560614704520e-01 3.390011515725e-01 3.287158906297e-01 3.265367425716e-01 3.328139403407e-01 3.465420221123e-01 3.655710805403e-01 3.872952555387e-01 4.093799853813e-01 4.302285059009e-01 4.490584965225e-01 4.657096985538e-01 4.802508602794e-01 4.926030475024e-01 5.023010912448e-01 5.084980242745e-01 5.101563465409e-01 5.063515549616e-01 4.965105747915e-01 4.805424362333e-01 4.588315514343e-01 4.321637579881e-01 4.016387892095e-01 3.686649960802e-01 3.350194624719e-01 3.029498281576e-01 2.751944462136e-01 2.546629111009e-01 2.436435470743e-01 2.428462288874e-01 2.511640558677e-01 2.665681988129e-01 2.872055091074e-01 3.118101282747e-01 3.394149801999e-01 3.687763423799e-01 3.980489398666e-01 4.248004825408e-01 4.463867175077e-01 4.604331425179e-01 4.653079694633e-01 4.604333203014e-01 4.463861616308e-01 4.248014689914e-01 3.980485766095e-01 3.687756144130e-01 3.394138960104e-01 3.118105389156e-01 2.872056143220e-01 2.665698063029e-01 2.511647047524e-01 2.428434296270e-01 2.436446522865e-01 2.546636874310e-01 2.751947038018e-01 3.029480682008e-01 3.350193352389e-01 3.686669575895e-01 4.016393148721e-01 4.321627422319e-01 4.588330699075e-01 4.805428975708e-01 4.965125096661e-01 5.063525709983e-01 5.101576542876e-01 5.084973068442e-01 5.023020616980e-01 4.926035212244e-01 4.802517359557e-01 4.657101414528e-01 4.490582501191e-01 4.302278066361e-01 4.093809528879e-01 3.872943070835e-01 3.655705965289e-01 3.465417136407e-01 3.328137852544e-01 3.265379420926e-01 3.287161158094e-01 3.390005927637e-01 3.560621273039e-01 3.781349420919e-01 4.032887143300e-01 4.294331592996e-01 4.542379666958e-01 4.751998781385e-01 4.899086207076e-01 4.964058467346e-01 4.935595881138e-01 4.813107230499e-01 4.607156402023e-01 4.337779134053e-01 4.030674929355e-01 3.711756857526e-01 3.401728479594e-01 3.112435490076e-01 2.847178811414e-01 2.604588039073e-01 2.384335568586e-01 2.191215282638e-01 2.035608668918e-01 1.930208456223e-01 1.885696686426e-01 1.908538177813e-01 2.001585959203e-01 2.164266388705e-01 2.389740124204e-01 2.661304507535e-01 2.951811028539e-01 3.227130247224e-01 3.452011009048e-01 3.596290784499e-01 3.641029796293e-01
```
