## Supplementary Data 1 for "Heart cockle shells transmit sunlight to photosymbiotic algae using bundled fiber optic cables and condensing lenses": VaryPlanarvsColumnar_80percentlamellar_19April2023_transmissioncenter_efield_621nm.txt

```
transmission_center:E: Re(E) vs position, z=-1.18654e-08(m), lambda=6.21e-07(m) 

x(m)(143,1)
 -1.700000000000e-06
 -1.676056338028e-06
 -1.652112676056e-06
 -1.628169014085e-06
 -1.604225352113e-06
 -1.580281690141e-06
 -1.556338028169e-06
 -1.532394366197e-06
 -1.508450704225e-06
 -1.484507042254e-06
 -1.460563380282e-06
 -1.436619718310e-06
 -1.412676056338e-06
 -1.388732394366e-06
 -1.364788732394e-06
 -1.340845070423e-06
 -1.316901408451e-06
 -1.292957746479e-06
 -1.269014084507e-06
 -1.245070422535e-06
 -1.221126760563e-06
 -1.197183098592e-06
 -1.173239436620e-06
 -1.149295774648e-06
 -1.125352112676e-06
 -1.101408450704e-06
 -1.077464788732e-06
 -1.053521126761e-06
 -1.029577464789e-06
 -1.005633802817e-06
 -9.816901408451e-07
 -9.577464788732e-07
 -9.338028169014e-07
 -9.098591549296e-07
 -8.859154929577e-07
 -8.619718309859e-07
 -8.380281690141e-07
 -8.140845070423e-07
 -7.901408450704e-07
 -7.661971830986e-07
 -7.422535211268e-07
 -7.183098591549e-07
 -6.943661971831e-07
 -6.704225352113e-07
 -6.464788732394e-07
 -6.225352112676e-07
 -5.985915492958e-07
 -5.746478873239e-07
 -5.507042253521e-07
 -5.267605633803e-07
 -5.028169014085e-07
 -4.788732394366e-07
 -4.549295774648e-07
 -4.309859154930e-07
 -4.070422535211e-07
 -3.830985915493e-07
 -3.591549295775e-07
 -3.352112676056e-07
 -3.112676056338e-07
 -2.873239436620e-07
 -2.633802816901e-07
 -2.394366197183e-07
 -2.154929577465e-07
 -1.915492957746e-07
 -1.676056338028e-07
 -1.436619718310e-07
 -1.197183098592e-07
 -9.577464788733e-08
 -7.183098591549e-08
 -4.788732394366e-08
 -2.394366197183e-08
 -1.687448449608e-21
 2.394366197183e-08
 4.788732394366e-08
 7.183098591549e-08
 9.577464788732e-08
 1.197183098592e-07
 1.436619718310e-07
 1.676056338028e-07
 1.915492957746e-07
 2.154929577465e-07
 2.394366197183e-07
 2.633802816901e-07
 2.873239436620e-07
 3.112676056338e-07
 3.352112676056e-07
 3.591549295775e-07
 3.830985915493e-07
 4.070422535211e-07
 4.309859154930e-07
 4.549295774648e-07
 4.788732394366e-07
 5.028169014084e-07
 5.267605633803e-07
 5.507042253521e-07
 5.746478873239e-07
 5.985915492958e-07
 6.225352112676e-07
 6.464788732394e-07
 6.704225352113e-07
 6.943661971831e-07
 7.183098591549e-07
 7.422535211268e-07
 7.661971830986e-07
 7.901408450704e-07
 8.140845070423e-07
 8.380281690141e-07
 8.619718309859e-07
 8.859154929577e-07
 9.098591549296e-07
 9.338028169014e-07
 9.577464788732e-07
 9.816901408451e-07
 1.005633802817e-06
 1.029577464789e-06
 1.053521126761e-06
 1.077464788732e-06
 1.101408450704e-06
 1.125352112676e-06
 1.149295774648e-06
 1.173239436620e-06
 1.197183098592e-06
 1.221126760563e-06
 1.245070422535e-06
 1.269014084507e-06
 1.292957746479e-06
 1.316901408451e-06
 1.340845070423e-06
 1.364788732394e-06
 1.388732394366e-06
 1.412676056338e-06
 1.436619718310e-06
 1.460563380282e-06
 1.484507042254e-06
 1.508450704225e-06
 1.532394366197e-06
 1.556338028169e-06
 1.580281690141e-06
 1.604225352113e-06
 1.628169014085e-06
 1.652112676056e-06
 1.676056338028e-06
 1.700000000000e-06

y(m)(143,1)
 -1.700000000000e-06
 -1.676056338028e-06
 -1.652112676056e-06
 -1.628169014085e-06
 -1.604225352113e-06
 -1.580281690141e-06
 -1.556338028169e-06
 -1.532394366197e-06
 -1.508450704225e-06
 -1.484507042254e-06
 -1.460563380282e-06
 -1.436619718310e-06
 -1.412676056338e-06
 -1.388732394366e-06
 -1.364788732394e-06
 -1.340845070423e-06
 -1.316901408451e-06
 -1.292957746479e-06
 -1.269014084507e-06
 -1.245070422535e-06
 -1.221126760563e-06
 -1.197183098592e-06
 -1.173239436620e-06
 -1.149295774648e-06
 -1.125352112676e-06
 -1.101408450704e-06
 -1.077464788732e-06
 -1.053521126761e-06
 -1.029577464789e-06
 -1.005633802817e-06
 -9.816901408451e-07
 -9.577464788732e-07
 -9.338028169014e-07
 -9.098591549296e-07
 -8.859154929577e-07
 -8.619718309859e-07
 -8.380281690141e-07
 -8.140845070423e-07
 -7.901408450704e-07
 -7.661971830986e-07
 -7.422535211268e-07
 -7.183098591549e-07
 -6.943661971831e-07
 -6.704225352113e-07
 -6.464788732394e-07
 -6.225352112676e-07
 -5.985915492958e-07
 -5.746478873239e-07
 -5.507042253521e-07
 -5.267605633803e-07
 -5.028169014085e-07
 -4.788732394366e-07
 -4.549295774648e-07
 -4.309859154930e-07
 -4.070422535211e-07
 -3.830985915493e-07
 -3.591549295775e-07
 -3.352112676056e-07
 -3.112676056338e-07
 -2.873239436620e-07
 -2.633802816901e-07
 -2.394366197183e-07
 -2.154929577465e-07
 -1.915492957746e-07
 -1.676056338028e-07
 -1.436619718310e-07
 -1.197183098592e-07
 -9.577464788733e-08
 -7.183098591549e-08
 -4.788732394366e-08
 -2.394366197183e-08
 -1.687448449608e-21
 2.394366197183e-08
 4.788732394366e-08
 7.183098591549e-08
 9.577464788732e-08
 1.197183098592e-07
 1.436619718310e-07
 1.676056338028e-07
 1.915492957746e-07
 2.154929577465e-07
 2.394366197183e-07
 2.633802816901e-07
 2.873239436620e-07
 3.112676056338e-07
 3.352112676056e-07
 3.591549295775e-07
 3.830985915493e-07
 4.070422535211e-07
 4.309859154930e-07
 4.549295774648e-07
 4.788732394366e-07
 5.028169014084e-07
 5.267605633803e-07
 5.507042253521e-07
 5.746478873239e-07
 5.985915492958e-07
 6.225352112676e-07
 6.464788732394e-07
 6.704225352113e-07
 6.943661971831e-07
 7.183098591549e-07
 7.422535211268e-07
 7.661971830986e-07
 7.901408450704e-07
 8.140845070423e-07
 8.380281690141e-07
 8.619718309859e-07
 8.859154929577e-07
 9.098591549296e-07
 9.338028169014e-07
 9.577464788732e-07
 9.816901408451e-07
 1.005633802817e-06
 1.029577464789e-06
 1.053521126761e-06
 1.077464788732e-06
 1.101408450704e-06
 1.125352112676e-06
 1.149295774648e-06
 1.173239436620e-06
 1.197183098592e-06
 1.221126760563e-06
 1.245070422535e-06
 1.269014084507e-06
 1.292957746479e-06
 1.316901408451e-06
 1.340845070423e-06
 1.364788732394e-06
 1.388732394366e-06
 1.412676056338e-06
 1.436619718310e-06
 1.460563380282e-06
 1.484507042254e-06
 1.508450704225e-06
 1.532394366197e-06
 1.556338028169e-06
 1.580281690141e-06
 1.604225352113e-06
 1.628169014085e-06
 1.652112676056e-06
 1.676056338028e-06
 1.700000000000e-06

transmission_center:E: Re(E) vs position, z=-1.18654e-08(m), lambda=6.21e-07(m) (143,143)
 7.910774568107e-01 7.934299289261e-01 8.000487454193e-01 8.100964348757e-01 8.226089099057e-01 8.364662564742e-01 8.503736547783e-01 8.629428403269e-01 8.727953562367e-01 8.786358184654e-01 8.793815367194e-01 8.742335989294e-01 8.627543057738e-01 8.449249138196e-01 8.211474510314e-01 7.922469772271e-01 7.594152553318e-01 7.241541342972e-01 6.881816404536e-01 6.533229341348e-01 6.214118533953e-01 5.941953195884e-01 5.732108718177e-01 5.597262720731e-01 5.546228542190e-01 5.583416496486e-01 5.708134758869e-01 5.914488512406e-01 6.191746702003e-01 6.525225429107e-01 6.897411436358e-01 7.289287123664e-01 7.681729283046e-01 8.056772732919e-01 8.398948554332e-01 8.695983879489e-01 8.939855249229e-01 9.126979139915e-01 9.258396380472e-01 9.339436328872e-01 9.379131344365e-01 9.389247257497e-01 9.383052709004e-01 9.374167591031e-01 9.375128132577e-01 9.396511193103e-01 9.445776758597e-01 9.526988757105e-01 9.640504013917e-01 9.783132307227e-01 9.948507947601e-01 1.012770028140e+00 1.030976365595e+00 1.048260845217e+00 1.063369026478e+00 1.075091623665e+00 1.082349301620e+00 1.084263498862e+00 1.080230784449e+00 1.069981261415e+00 1.053606761556e+00 1.031581808090e+00 1.004741360355e+00 9.742569328537e-01 9.415702758296e-01 9.083190397219e-01 8.762413733889e-01 8.470705908223e-01 8.224339233396e-01 8.037307651089e-01 7.920509872766e-01 7.880801692814e-01 7.920509872766e-01 8.037307651089e-01 8.224339233396e-01 8.470705908223e-01 8.762413733889e-01 9.083190397219e-01 9.415702758296e-01 9.742569328537e-01 1.004741360355e+00 1.031581808090e+00 1.053606761556e+00 1.069981261415e+00 1.080230784449e+00 1.084263498862e+00 1.082349301620e+00 1.075091623665e+00 1.063369026478e+00 1.048260845217e+00 1.030976365595e+00 1.012770028140e+00 9.948507947601e-01 9.783132307227e-01 9.640504013917e-01 9.526988757105e-01 9.445776758597e-01 9.396511193103e-01 9.375128132577e-01 9.374167591031e-01 9.383052709004e-01 9.389247257497e-01 9.379131344365e-01 9.339436328872e-01 9.258396380472e-01 9.126979139915e-01 8.939855249229e-01 8.695983879489e-01 8.398948554332e-01 8.056772732919e-01 7.681729283046e-01 7.289287123664e-01 6.897411436358e-01 6.525225429107e-01 6.191746702003e-01 5.914488512406e-01 5.708134758869e-01 5.583416496486e-01 5.546228542190e-01 5.597262720731e-01 5.732108718177e-01 5.941953195884e-01 6.214118533953e-01 6.533229341348e-01 6.881816404536e-01 7.241541342972e-01 7.594152553318e-01 7.922469772271e-01 8.211474510314e-01 8.449249138196e-01 8.627543057738e-01 8.742335989294e-01 8.793815367194e-01 8.786358184654e-01 8.727953562367e-01 8.629428403269e-01 8.503736547783e-01 8.364662564742e-01 8.226089099057e-01 8.100964348757e-01 8.000487454193e-01 7.934299289261e-01 7.910774568107e-01
 7.183900043672e-01 7.250257745654e-01 7.318190104246e-01 7.403863082677e-01 7.506246658104e-01 7.618326352076e-01 7.730150362884e-01 7.830364206382e-01 7.907364017519e-01 7.950039383121e-01 7.948886014011e-01 7.896916086306e-01 7.790189736074e-01 7.628445289561e-01 7.415203486675e-01 7.157653702672e-01 6.866307066492e-01 6.554398881743e-01 6.237039385481e-01 5.930337959354e-01 5.650461396267e-01 5.412774611596e-01 5.230793539354e-01 5.115494054324e-01 5.074408010897e-01 5.111070081915e-01 5.224542775161e-01 5.409495965391e-01 5.656545870156e-01 5.953027022262e-01 6.284000064466e-01 6.633293325394e-01 6.984674269590e-01 7.322903460391e-01 7.634829733844e-01 7.910007137958e-01 8.141623957601e-01 8.326613998539e-01 8.465912336580e-01 8.563911687116e-01 8.628090306212e-01 8.668021323442e-01 8.694253634435e-01 8.717310167259e-01 8.746627861772e-01 8.789746910062e-01 8.851632544170e-01 8.934543216165e-01 9.038070366974e-01 9.159173702529e-01 9.292719783679e-01 9.431721769316e-01 9.567872955253e-01 9.692035339715e-01 9.794747364237e-01 9.866804453087e-01 9.900029550010e-01 9.887822606911e-01 9.825712500145e-01 9.711989847708e-01 9.547891311892e-01 9.337734375860e-01 9.088923776767e-01 8.811540082508e-01 8.517919591684e-01 8.221995185156e-01 7.938449781674e-01 7.681932503262e-01 7.466083133298e-01 7.302664045740e-01 7.200787780387e-01 7.166200872820e-01 7.200787780387e-01 7.302664045740e-01 7.466083133298e-01 7.681932503262e-01 7.938449781674e-01 8.221995185156e-01 8.517919591684e-01 8.811540082508e-01 9.088923776767e-01 9.337734375860e-01 9.547891311892e-01 9.711989847708e-01 9.825712500145e-01 9.887822606911e-01 9.900029550010e-01 9.866804453087e-01 9.794747364237e-01 9.692035339715e-01 9.567872955253e-01 9.431721769316e-01 9.292719783679e-01 9.159173702529e-01 9.038070366974e-01 8.934543216165e-01 8.851632544170e-01 8.789746910062e-01 8.746627861772e-01 8.717310167259e-01 8.694253634435e-01 8.668021323442e-01 8.628090306212e-01 8.563911687116e-01 8.465912336580e-01 8.326613998539e-01 8.141623957601e-01 7.910007137958e-01 7.634829733844e-01 7.322903460391e-01 6.984674269590e-01 6.633293325394e-01 6.284000064466e-01 5.953027022262e-01 5.656545870156e-01 5.409495965391e-01 5.224542775161e-01 5.111070081915e-01 5.074408010897e-01 5.115494054324e-01 5.230793539354e-01 5.412774611596e-01 5.650461396267e-01 5.930337959354e-01 6.237039385481e-01 6.554398881743e-01 6.866307066492e-01 7.157653702672e-01 7.415203486675e-01 7.628445289561e-01 7.790189736074e-01 7.896916086306e-01 7.948886014011e-01 7.950039383121e-01 7.907364017519e-01 7.830364206382e-01 7.730150362884e-01 7.618326352076e-01 7.506246658104e-01 7.403863082677e-01 7.318190104246e-01 7.250257745654e-01 7.183900043672e-01
 7.489217590730e-01 7.516990613155e-01 7.570699346371e-01 7.644338289730e-01 7.733038155624e-01 7.829959442734e-01 7.926170932254e-01 8.011339546580e-01 8.074600670769e-01 8.105415038771e-01 8.094513036700e-01 8.034992074894e-01 7.922855624829e-01 7.757674845253e-01 7.542821029481e-01 7.285247615189e-01 6.995292246515e-01 6.686006455634e-01 6.372297488957e-01 6.070083081040e-01 5.795354774064e-01 5.563151558620e-01 5.386690839011e-01 5.276556658520e-01 5.239947147715e-01 5.280122368258e-01 5.396081425948e-01 5.582661124894e-01 5.830736418181e-01 6.128074182716e-01 6.460149776562e-01 6.811262422823e-01 7.165609698252e-01 7.508403376322e-01 7.826859066411e-01 8.111055909771e-01 8.354597250807e-01 8.554833351413e-01 8.712970094984e-01 8.833510396240e-01 8.923612025800e-01 8.992140264938e-01 9.048465145567e-01 9.101364179220e-01 9.158316259512e-01 9.224625356942e-01 9.303386063577e-01 9.395311566036e-01 9.499207996760e-01 9.611986121766e-01 9.729242372369e-01 9.845307485356e-01 9.953620774059e-01 1.004689356215e+00 1.011753690590e+00 1.015789615940e+00 1.016113464596e+00 1.012159292659e+00 1.003542328318e+00 9.901326064730e-01 9.720639826836e-01 9.497673800230e-01 9.239680043212e-01 8.956462915648e-01 8.659923506050e-01 8.363539885113e-01 8.081354968422e-01 7.827335407482e-01 7.614425852537e-01 7.453717843922e-01 7.353711784808e-01 7.319789152769e-01 7.353711784808e-01 7.453717843922e-01 7.614425852537e-01 7.827335407482e-01 8.081354968422e-01 8.363539885113e-01 8.659923506050e-01 8.956462915648e-01 9.239680043212e-01 9.497673800230e-01 9.720639826836e-01 9.901326064730e-01 1.003542328318e+00 1.012159292659e+00 1.016113464596e+00 1.015789615940e+00 1.011753690590e+00 1.004689356215e+00 9.953620774059e-01 9.845307485356e-01 9.729242372369e-01 9.611986121766e-01 9.499207996760e-01 9.395311566036e-01 9.303386063577e-01 9.224625356942e-01 9.158316259512e-01 9.101364179220e-01 9.048465145567e-01 8.992140264938e-01 8.923612025800e-01 8.833510396240e-01 8.712970094984e-01 8.554833351413e-01 8.354597250807e-01 8.111055909771e-01 7.826859066411e-01 7.508403376322e-01 7.165609698252e-01 6.811262422823e-01 6.460149776562e-01 6.128074182716e-01 5.830736418181e-01 5.582661124894e-01 5.396081425948e-01 5.280122368258e-01 5.239947147715e-01 5.276556658520e-01 5.386690839011e-01 5.563151558620e-01 5.795354774064e-01 6.070083081040e-01 6.372297488957e-01 6.686006455634e-01 6.995292246515e-01 7.285247615189e-01 7.542821029481e-01 7.757674845253e-01 7.922855624829e-01 8.034992074894e-01 8.094513036700e-01 8.105415038771e-01 8.074600670769e-01 8.011339546580e-01 7.926170932254e-01 7.829959442734e-01 7.733038155624e-01 7.644338289730e-01 7.570699346371e-01 7.516990613155e-01 7.489217590730e-01
 7.777329534787e-01 7.792696435485e-01 7.831219756107e-01 7.887297407972e-01 7.955633101880e-01 8.030032961617e-01 8.102739529888e-01 8.164674308454e-01 8.206148424008e-01 8.217466065562e-01 8.190054051062e-01 8.117329920757e-01 7.995430514214e-01 7.823867744773e-01 7.605848715496e-01 7.348036145464e-01 7.060378139763e-01 6.755524517792e-01 6.447928385528e-01 6.153012375150e-01 5.886259835445e-01 5.662073607852e-01 5.493113152906e-01 5.389430273267e-01 5.357679154767e-01 5.400875091809e-01 5.518001981323e-01 5.704079300467e-01 5.950394212717e-01 6.245283311354e-01 6.574765362384e-01 6.923726791081e-01 7.276994177682e-01 7.620342333965e-01 7.941553329486e-01 8.231379198982e-01 8.483937648144e-01 8.697087424920e-01 8.872271356055e-01 9.014033678896e-01 9.129069996403e-01 9.225360856050e-01 9.310933225587e-01 9.392759258042e-01 9.476222585930e-01 9.564529315491e-01 9.658888210774e-01 9.758631571804e-01 9.861753875273e-01 9.965182278331e-01 1.006512848359e+00 1.015724468775e+00 1.023665296456e+00 1.029794802097e+00 1.033540126061e+00 1.034315494569e+00 1.031583531335e+00 1.024885426405e+00 1.013917476624e+00 9.985965809573e-01 9.790642387437e-01 9.557532457499e-01 9.293569256065e-01 9.008111615517e-01 8.712489256996e-01 8.419453066836e-01 8.142277899132e-01 7.894015663235e-01 7.686766965946e-01 7.530777691015e-01 7.433912787293e-01 7.401060877219e-01 7.433912787293e-01 7.530777691015e-01 7.686766965946e-01 7.894015663235e-01 8.142277899132e-01 8.419453066836e-01 8.712489256996e-01 9.008111615517e-01 9.293569256065e-01 9.557532457499e-01 9.790642387437e-01 9.985965809573e-01 1.013917476624e+00 1.024885426405e+00 1.031583531335e+00 1.034315494569e+00 1.033540126061e+00 1.029794802097e+00 1.023665296456e+00 1.015724468775e+00 1.006512848359e+00 9.965182278331e-01 9.861753875273e-01 9.758631571804e-01 9.658888210774e-01 9.564529315491e-01 9.476222585930e-01 9.392759258042e-01 9.310933225587e-01 9.225360856050e-01 9.129069996403e-01 9.014033678896e-01 8.872271356055e-01 8.697087424920e-01 8.483937648144e-01 8.231379198982e-01 7.941553329486e-01 7.620342333965e-01 7.276994177682e-01 6.923726791081e-01 6.574765362384e-01 6.245283311354e-01 5.950394212717e-01 5.704079300467e-01 5.518001981323e-01 5.400875091809e-01 5.357679154767e-01 5.389430273267e-01 5.493113152906e-01 5.662073607852e-01 5.886259835445e-01 6.153012375150e-01 6.447928385528e-01 6.755524517792e-01 7.060378139763e-01 7.348036145464e-01 7.605848715496e-01 7.823867744773e-01 7.995430514214e-01 8.117329920757e-01 8.190054051062e-01 8.217466065562e-01 8.206148424008e-01 8.164674308454e-01 8.102739529888e-01 8.030032961617e-01 7.955633101880e-01 7.887297407972e-01 7.831219756107e-01 7.792696435485e-01 7.777329534787e-01
 8.054257861391e-01 8.063371390182e-01 8.088331814700e-01 8.125687792877e-01 8.171229939255e-01 8.219940815376e-01 8.265442123680e-01 8.300079517767e-01 8.315509813093e-01 8.303171005034e-01 8.255403500611e-01 8.166155673138e-01 8.031853946249e-01 7.852078080891e-01 7.629809052448e-01 7.371360396321e-01 7.086220883223e-01 6.786465342283e-01 6.485858220683e-01 6.199210041240e-01 5.941273943493e-01 5.725719597730e-01 5.564510863604e-01 5.467130721371e-01 5.439704764069e-01 5.485019997681e-01 5.602027532117e-01 5.785961266050e-01 6.028525296529e-01 6.318564806130e-01 6.642716239433e-01 6.986439908815e-01 7.335237867117e-01 7.675562815251e-01 7.995873892126e-01 8.287639493930e-01 8.545598388126e-01 8.768112632575e-01 8.956854304235e-01 9.116357717144e-01 9.252851260081e-01 9.373366669925e-01 9.484591882157e-01 9.591852988568e-01 9.698588860286e-01 9.806189202960e-01 9.914144259623e-01 1.002062449665e+00 1.012287068310e+00 1.021779516684e+00 1.030213452425e+00 1.037263617492e+00 1.042581685154e+00 1.045805758123e+00 1.046531389894e+00 1.044348259469e+00 1.038859700411e+00 1.029721804147e+00 1.016714395378e+00 9.998005916374e-01 9.791380285400e-01 9.551471490613e-01 9.284894347705e-01 9.000438722280e-01 8.708772508978e-01 8.421825119260e-01 8.152013154060e-01 7.911482442730e-01 7.711413309792e-01 7.561220783484e-01 7.468142628904e-01 7.436596023342e-01 7.468142628904e-01 7.561220783484e-01 7.711413309792e-01 7.911482442730e-01 8.152013154060e-01 8.421825119260e-01 8.708772508978e-01 9.000438722280e-01 9.284894347705e-01 9.551471490613e-01 9.791380285400e-01 9.998005916374e-01 1.016714395378e+00 1.029721804147e+00 1.038859700411e+00 1.044348259469e+00 1.046531389894e+00 1.045805758123e+00 1.042581685154e+00 1.037263617492e+00 1.030213452425e+00 1.021779516684e+00 1.012287068310e+00 1.002062449665e+00 9.914144259623e-01 9.806189202960e-01 9.698588860286e-01 9.591852988568e-01 9.484591882157e-01 9.373366669925e-01 9.252851260081e-01 9.116357717144e-01 8.956854304235e-01 8.768112632575e-01 8.545598388126e-01 8.287639493930e-01 7.995873892126e-01 7.675562815251e-01 7.335237867117e-01 6.986439908815e-01 6.642716239433e-01 6.318564806130e-01 6.028525296529e-01 5.785961266050e-01 5.602027532117e-01 5.485019997681e-01 5.439704764069e-01 5.467130721371e-01 5.564510863604e-01 5.725719597730e-01 5.941273943493e-01 6.199210041240e-01 6.485858220683e-01 6.786465342283e-01 7.086220883223e-01 7.371360396321e-01 7.629809052448e-01 7.852078080891e-01 8.031853946249e-01 8.166155673138e-01 8.255403500611e-01 8.303171005034e-01 8.315509813093e-01 8.300079517767e-01 8.265442123680e-01 8.219940815376e-01 8.171229939255e-01 8.125687792877e-01 8.088331814700e-01 8.063371390182e-01 8.054257861391e-01
 8.304711904161e-01 8.309499912411e-01 8.322979705108e-01 8.343131383132e-01 8.367008586761e-01 8.390853395474e-01 8.409665946654e-01 8.417243524110e-01 8.406579300497e-01 8.370400863702e-01 8.302016792975e-01 8.196086156605e-01 8.049436262858e-01 7.861725083648e-01 7.635729899049e-01 7.377363792660e-01 7.095505599358e-01 6.801547165340e-01 6.508460354599e-01 6.230280884478e-01 5.980944915965e-01 5.773426808580e-01 5.619006168065e-01 5.526572699567e-01 5.501883616517e-01 5.547533581119e-01 5.662494479098e-01 5.842185900007e-01 6.078643903035e-01 6.361157866433e-01 6.676920915359e-01 7.011959910707e-01 7.352440868647e-01 7.685555123560e-01 8.000519619789e-01 8.289500815907e-01 8.547970420329e-01 8.774735728616e-01 8.971724692040e-01 9.143422819080e-01 9.295636069848e-01 9.434537219885e-01 9.565654042062e-01 9.692884106772e-01 9.818070006080e-01 9.941139360216e-01 1.006024198864e+00 1.017254630736e+00 1.027471776092e+00 1.036355655457e+00 1.043620143629e+00 1.049010747224e+00 1.052290395133e+00 1.053237505069e+00 1.051593269312e+00 1.047089996782e+00 1.039461230169e+00 1.028471905742e+00 1.013979425206e+00 9.959886598815e-01 9.746788677951e-01 9.504484758230e-01 9.239249376589e-01 8.959295430839e-01 8.674575889812e-01 8.396204145366e-01 8.135695388333e-01 7.904353826222e-01 7.712508050184e-01 7.568812039909e-01 7.479872282569e-01 7.449773789302e-01 7.479872282569e-01 7.568812039909e-01 7.712508050184e-01 7.904353826222e-01 8.135695388333e-01 8.396204145366e-01 8.674575889812e-01 8.959295430839e-01 9.239249376589e-01 9.504484758230e-01 9.746788677951e-01 9.959886598815e-01 1.013979425206e+00 1.028471905742e+00 1.039461230169e+00 1.047089996782e+00 1.051593269312e+00 1.053237505069e+00 1.052290395133e+00 1.049010747224e+00 1.043620143629e+00 1.036355655457e+00 1.027471776092e+00 1.017254630736e+00 1.006024198864e+00 9.941139360216e-01 9.818070006080e-01 9.692884106772e-01 9.565654042062e-01 9.434537219885e-01 9.295636069848e-01 9.143422819080e-01 8.971724692040e-01 8.774735728616e-01 8.547970420329e-01 8.289500815907e-01 8.000519619789e-01 7.685555123560e-01 7.352440868647e-01 7.011959910707e-01 6.676920915359e-01 6.361157866433e-01 6.078643903035e-01 5.842185900007e-01 5.662494479098e-01 5.547533581119e-01 5.501883616517e-01 5.526572699567e-01 5.619006168065e-01 5.773426808580e-01 5.980944915965e-01 6.230280884478e-01 6.508460354599e-01 6.801547165340e-01 7.095505599358e-01 7.377363792660e-01 7.635729899049e-01 7.861725083648e-01 8.049436262858e-01 8.196086156605e-01 8.302016792975e-01 8.370400863702e-01 8.406579300497e-01 8.417243524110e-01 8.409665946654e-01 8.390853395474e-01 8.367008586761e-01 8.343131383132e-01 8.322979705108e-01 8.309499912411e-01 8.304711904161e-01
 8.505656244114e-01 8.507296015211e-01 8.511858597571e-01 8.518149016319e-01 8.524194679924e-01 8.527263667853e-01 8.523511828429e-01 8.508013142406e-01 8.475037439239e-01 8.418494946391e-01 8.332725945956e-01 8.213126204617e-01 8.056976908694e-01 7.864008846216e-01 7.636783616999e-01 7.380750943700e-01 7.104052929438e-01 6.817269777045e-01 6.532527682608e-01 6.262941284073e-01 6.021653081031e-01 5.820930113198e-01 5.671486878686e-01 5.581759299926e-01 5.557293640971e-01 5.600575730230e-01 5.710651693368e-01 5.883098530078e-01 6.110244825000e-01 6.381732128366e-01 6.685189505657e-01 7.007223637329e-01 7.334658525451e-01 7.655422702226e-01 7.959591897466e-01 8.240020168028e-01 8.492893332503e-01 8.717489266987e-01 8.916044351312e-01 9.092913084409e-01 9.253565761875e-01 9.403508789618e-01 9.547320957703e-01 9.687810752079e-01 9.825654568760e-01 9.959698834088e-01 1.008717863922e+00 1.020449618152e+00 1.030792861574e+00 1.039407592257e+00 1.046024978877e+00 1.050428912598e+00 1.052463681360e+00 1.051988772455e+00 1.048856573960e+00 1.042904922131e+00 1.033973102822e+00 1.021917384329e+00 1.006662067034e+00 9.882516235326e-01 9.668817174412e-01 9.429345704877e-01 9.169958839409e-01 8.898337475368e-01 8.623719299891e-01 8.356425258450e-01 8.107164830854e-01 7.886402453713e-01 7.703717826545e-01 7.567084871806e-01 7.482592143025e-01 7.454032801081e-01 7.482592143025e-01 7.567084871806e-01 7.703717826545e-01 7.886402453713e-01 8.107164830854e-01 8.356425258450e-01 8.623719299891e-01 8.898337475368e-01 9.169958839409e-01 9.429345704877e-01 9.668817174412e-01 9.882516235326e-01 1.006662067034e+00 1.021917384329e+00 1.033973102822e+00 1.042904922131e+00 1.048856573960e+00 1.051988772455e+00 1.052463681360e+00 1.050428912598e+00 1.046024978877e+00 1.039407592257e+00 1.030792861574e+00 1.020449618152e+00 1.008717863922e+00 9.959698834088e-01 9.825654568760e-01 9.687810752079e-01 9.547320957703e-01 9.403508789618e-01 9.253565761875e-01 9.092913084409e-01 8.916044351312e-01 8.717489266987e-01 8.492893332503e-01 8.240020168028e-01 7.959591897466e-01 7.655422702226e-01 7.334658525451e-01 7.007223637329e-01 6.685189505657e-01 6.381732128366e-01 6.110244825000e-01 5.883098530078e-01 5.710651693368e-01 5.600575730230e-01 5.557293640971e-01 5.581759299926e-01 5.671486878686e-01 5.820930113198e-01 6.021653081031e-01 6.262941284073e-01 6.532527682608e-01 6.817269777045e-01 7.104052929438e-01 7.380750943700e-01 7.636783616999e-01 7.864008846216e-01 8.056976908694e-01 8.213126204617e-01 8.332725945956e-01 8.418494946391e-01 8.475037439239e-01 8.508013142406e-01 8.523511828429e-01 8.527263667853e-01 8.524194679924e-01 8.518149016319e-01 8.511858597571e-01 8.507296015211e-01 8.505656244114e-01
 8.633811894570e-01 8.633452184407e-01 8.632139111893e-01 8.629084621510e-01 8.622919114781e-01 8.611556886037e-01 8.591943868744e-01 8.560110454006e-01 8.511425678351e-01 8.440805420696e-01 8.343510466634e-01 8.215673687866e-01 8.055012693062e-01 7.861301406191e-01 7.636839441908e-01 7.386546013654e-01 7.117784996456e-01 6.840149237092e-01 6.564881339664e-01 6.304142090767e-01 6.070249250855e-01 5.874837192545e-01 5.728183927502e-01 5.638461530934e-01 5.611171827386e-01 5.648844767678e-01 5.750589754028e-01 5.912167486640e-01 6.126174771642e-01 6.382467112646e-01 6.669095524156e-01 6.973240899055e-01 7.282355651669e-01 7.585130562625e-01 7.872494762137e-01 8.138066748060e-01 8.378695061208e-01 8.594178958397e-01 8.786964289711e-01 8.961357737903e-01 9.122547514239e-01 9.275516755202e-01 9.424194447498e-01 9.570670766009e-01 9.714903636610e-01 9.855081000800e-01 9.987917516713e-01 1.010935264521e+00 1.021541866938e+00 1.030250372511e+00 1.036787157326e+00 1.040948645655e+00 1.042608533935e+00 1.041662460138e+00 1.038025155943e+00 1.031599811259e+00 1.022297766240e+00 1.010043917829e+00 9.948130467995e-01 9.766834512787e-01 9.558665236635e-01 9.327325160525e-01 9.078289025518e-01 8.818730618914e-01 8.557236936985e-01 8.303374224321e-01 8.067115013554e-01 7.858171980685e-01 7.685464822335e-01 7.556385399590e-01 7.476627937744e-01 7.449665667889e-01 7.476627937744e-01 7.556385399590e-01 7.685464822335e-01 7.858171980685e-01 8.067115013554e-01 8.303374224321e-01 8.557236936985e-01 8.818730618914e-01 9.078289025518e-01 9.327325160525e-01 9.558665236635e-01 9.766834512787e-01 9.948130467995e-01 1.010043917829e+00 1.022297766240e+00 1.031599811259e+00 1.038025155943e+00 1.041662460138e+00 1.042608533935e+00 1.040948645655e+00 1.036787157326e+00 1.030250372511e+00 1.021541866938e+00 1.010935264521e+00 9.987917516713e-01 9.855081000800e-01 9.714903636610e-01 9.570670766009e-01 9.424194447498e-01 9.275516755202e-01 9.122547514239e-01 8.961357737903e-01 8.786964289711e-01 8.594178958397e-01 8.378695061208e-01 8.138066748060e-01 7.872494762137e-01 7.585130562625e-01 7.282355651669e-01 6.973240899055e-01 6.669095524156e-01 6.382467112646e-01 6.126174771642e-01 5.912167486640e-01 5.750589754028e-01 5.648844767678e-01 5.611171827386e-01 5.638461530934e-01 5.728183927502e-01 5.874837192545e-01 6.070249250855e-01 6.304142090767e-01 6.564881339664e-01 6.840149237092e-01 7.117784996456e-01 7.386546013654e-01 7.636839441908e-01 7.861301406191e-01 8.055012693062e-01 8.215673687866e-01 8.343510466634e-01 8.440805420696e-01 8.511425678351e-01 8.560110454006e-01 8.591943868744e-01 8.611556886037e-01 8.622919114781e-01 8.629084621510e-01 8.632139111893e-01 8.633452184407e-01 8.633811894570e-01
 8.670397366651e-01 8.669178527778e-01 8.665301042130e-01 8.658045325076e-01 8.646222016787e-01 8.627973257343e-01 8.600628791114e-01 8.560806458570e-01 8.504579005312e-01 8.427709371595e-01 8.326161510804e-01 8.196748937614e-01 8.037521450080e-01 7.848308341490e-01 7.631128215888e-01 7.390257861585e-01 7.132279942624e-01 6.865794990089e-01 6.601054471179e-01 6.349300193785e-01 6.122069521949e-01 5.930483756528e-01 5.784468652776e-01 5.692119886770e-01 5.659021095113e-01 5.687865880371e-01 5.777910231786e-01 5.925090812878e-01 6.122212380905e-01 6.359306111778e-01 6.624809909568e-01 6.906461186613e-01 7.192299121247e-01 7.471821040940e-01 7.736797013382e-01 7.981613421758e-01 8.203732176207e-01 8.403498347160e-01 8.583446002864e-01 8.747935788114e-01 8.901913693617e-01 9.050012052380e-01 9.195787799118e-01 9.340949043201e-01 9.485205259589e-01 9.626498580126e-01 9.761426097705e-01 9.885785916389e-01 9.995494797753e-01 1.008675384509e+00 1.015663446500e+00 1.020294245810e+00 1.022419469346e+00 1.021932821067e+00 1.018755804853e+00 1.012812703762e+00 1.004051726794e+00 9.924346669481e-01 9.779752773169e-01 9.607768860608e-01 9.410631872224e-01 9.191967403624e-01 8.957008655974e-01 8.712448781853e-01 8.466309639640e-01 8.227518573420e-01 8.005382245519e-01 7.808964083696e-01 7.646635104489e-01 7.525334323958e-01 7.450388016716e-01 7.425031105395e-01 7.450388016716e-01 7.525334323958e-01 7.646635104489e-01 7.808964083696e-01 8.005382245519e-01 8.227518573420e-01 8.466309639640e-01 8.712448781853e-01 8.957008655974e-01 9.191967403624e-01 9.410631872224e-01 9.607768860608e-01 9.779752773169e-01 9.924346669481e-01 1.004051726794e+00 1.012812703762e+00 1.018755804853e+00 1.021932821067e+00 1.022419469346e+00 1.020294245810e+00 1.015663446500e+00 1.008675384509e+00 9.995494797753e-01 9.885785916389e-01 9.761426097705e-01 9.626498580126e-01 9.485205259589e-01 9.340949043201e-01 9.195787799118e-01 9.050012052380e-01 8.901913693617e-01 8.747935788114e-01 8.583446002864e-01 8.403498347160e-01 8.203732176207e-01 7.981613421758e-01 7.736797013382e-01 7.471821040940e-01 7.192299121247e-01 6.906461186613e-01 6.624809909568e-01 6.359306111778e-01 6.122212380905e-01 5.925090812878e-01 5.777910231786e-01 5.687865880371e-01 5.659021095113e-01 5.692119886770e-01 5.784468652776e-01 5.930483756528e-01 6.122069521949e-01 6.349300193785e-01 6.601054471179e-01 6.865794990089e-01 7.132279942624e-01 7.390257861585e-01 7.631128215888e-01 7.848308341490e-01 8.037521450080e-01 8.196748937614e-01 8.326161510804e-01 8.427709371595e-01 8.504579005312e-01 8.560806458570e-01 8.600628791114e-01 8.627973257343e-01 8.646222016787e-01 8.658045325076e-01 8.665301042130e-01 8.669178527778e-01 8.670397366651e-01
 8.603659019489e-01 8.602689375277e-01 8.599550127455e-01 8.593320130551e-01 8.582578431433e-01 8.565292889019e-01 8.538720454397e-01 8.499644153969e-01 8.444434008046e-01 8.369405129382e-01 8.271066856325e-01 8.146702745678e-01 7.994631884058e-01 7.814740607230e-01 7.608734958209e-01 7.380287790732e-01 7.135203569503e-01 6.881179962483e-01 6.627469590061e-01 6.384467838431e-01 6.163043489258e-01 5.973868416575e-01 5.826671410190e-01 5.729573728468e-01 5.688307049633e-01 5.705783522601e-01 5.781524210540e-01 5.911604272750e-01 6.089002860193e-01 6.303986656184e-01 6.545269472815e-01 6.801091927193e-01 7.060094846326e-01 7.312525428573e-01 7.550942143939e-01 7.770455409356e-01 7.969106697050e-01 8.147659369907e-01 8.308797206549e-01 8.456863264795e-01 8.596675239921e-01 8.732723024758e-01 8.868345936818e-01 9.005286248435e-01 9.143395277957e-01 9.280763941347e-01 9.414266463736e-01 9.539919437152e-01 9.653662874040e-01 9.751534885023e-01 9.830343074799e-01 9.887407347119e-01 9.920672170743e-01 9.928631354932e-01 9.910081964089e-01 9.864006592260e-01 9.789858616018e-01 9.687319678640e-01 9.556717182494e-01 9.399293667937e-01 9.217362542936e-01 9.014540936292e-01 8.795887395557e-01 8.567789475751e-01 8.337828968602e-01 8.114408086755e-01 7.906333142535e-01 7.722160548946e-01 7.569804683427e-01 7.455891899923e-01 7.385456945706e-01 7.361618613526e-01 7.385456945706e-01 7.455891899923e-01 7.569804683427e-01 7.722160548946e-01 7.906333142535e-01 8.114408086755e-01 8.337828968602e-01 8.567789475751e-01 8.795887395557e-01 9.014540936292e-01 9.217362542936e-01 9.399293667937e-01 9.556717182494e-01 9.687319678640e-01 9.789858616018e-01 9.864006592260e-01 9.910081964089e-01 9.928631354932e-01 9.920672170743e-01 9.887407347119e-01 9.830343074799e-01 9.751534885023e-01 9.653662874040e-01 9.539919437152e-01 9.414266463736e-01 9.280763941347e-01 9.143395277957e-01 9.005286248435e-01 8.868345936818e-01 8.732723024758e-01 8.596675239921e-01 8.456863264795e-01 8.308797206549e-01 8.147659369907e-01 7.969106697050e-01 7.770455409356e-01 7.550942143939e-01 7.312525428573e-01 7.060094846326e-01 6.801091927193e-01 6.545269472815e-01 6.303986656184e-01 6.089002860193e-01 5.911604272750e-01 5.781524210540e-01 5.705783522601e-01 5.688307049633e-01 5.729573728468e-01 5.826671410190e-01 5.973868416575e-01 6.163043489258e-01 6.384467838431e-01 6.627469590061e-01 6.881179962483e-01 7.135203569503e-01 7.380287790732e-01 7.608734958209e-01 7.814740607230e-01 7.994631884058e-01 8.146702745678e-01 8.271066856325e-01 8.369405129382e-01 8.444434008046e-01 8.499644153969e-01 8.538720454397e-01 8.565292889019e-01 8.582578431433e-01 8.593320130551e-01 8.599550127455e-01 8.602689375277e-01 8.603659019489e-01
 8.429709996766e-01 8.430050916477e-01 8.430694967716e-01 8.430305654026e-01 8.426933202361e-01 8.417956510455e-01 8.400120819641e-01 8.369932574936e-01 8.323723043613e-01 8.257939301175e-01 8.169457111494e-01 8.055819539358e-01 7.915556061908e-01 7.748549823241e-01 7.556270368479e-01 7.341907643402e-01 7.110547375836e-01 6.869118085775e-01 6.626047095328e-01 6.391017668022e-01 6.174338825994e-01 5.986313072887e-01 5.836591622144e-01 5.733318656062e-01 5.682463000463e-01 5.687173434005e-01 5.747217050628e-01 5.858899638723e-01 6.015335860830e-01 6.206999552185e-01 6.422897309761e-01 6.651655397486e-01 6.882446264978e-01 7.106164123263e-01 7.316023979940e-01 7.507754827376e-01 7.679904954592e-01 7.833491894400e-01 7.971422610937e-01 8.097964736087e-01 8.217894079590e-01 8.335703567158e-01 8.454798291675e-01 8.577271630825e-01 8.703446363119e-01 8.832060298997e-01 8.960533535122e-01 9.085405396859e-01 9.202855740504e-01 9.308839624160e-01 9.399776879186e-01 9.472317396666e-01 9.523544875307e-01 9.551068246627e-01 9.552836324854e-01 9.527191080170e-01 9.473064906025e-01 9.389936857403e-01 9.278107161340e-01 9.138899109136e-01 8.974660449127e-01 8.789085770616e-01 8.587142747755e-01 8.375108308763e-01 8.160297015962e-01 7.950814452137e-01 7.755136854688e-01 7.581533354502e-01 7.437628402348e-01 7.329889394140e-01 7.263191586945e-01 7.240608823446e-01 7.263191586945e-01 7.329889394140e-01 7.437628402348e-01 7.581533354502e-01 7.755136854688e-01 7.950814452137e-01 8.160297015962e-01 8.375108308763e-01 8.587142747755e-01 8.789085770616e-01 8.974660449127e-01 9.138899109136e-01 9.278107161340e-01 9.389936857403e-01 9.473064906025e-01 9.527191080170e-01 9.552836324854e-01 9.551068246627e-01 9.523544875307e-01 9.472317396666e-01 9.399776879186e-01 9.308839624160e-01 9.202855740504e-01 9.085405396859e-01 8.960533535122e-01 8.832060298997e-01 8.703446363119e-01 8.577271630825e-01 8.454798291675e-01 8.335703567158e-01 8.217894079590e-01 8.097964736087e-01 7.971422610937e-01 7.833491894400e-01 7.679904954592e-01 7.507754827376e-01 7.316023979940e-01 7.106164123263e-01 6.882446264978e-01 6.651655397486e-01 6.422897309761e-01 6.206999552185e-01 6.015335860830e-01 5.858899638723e-01 5.747217050628e-01 5.687173434005e-01 5.682463000463e-01 5.733318656062e-01 5.836591622144e-01 5.986313072887e-01 6.174338825994e-01 6.391017668022e-01 6.626047095328e-01 6.869118085775e-01 7.110547375836e-01 7.341907643402e-01 7.556270368479e-01 7.748549823241e-01 7.915556061908e-01 8.055819539358e-01 8.169457111494e-01 8.257939301175e-01 8.323723043613e-01 8.369932574936e-01 8.400120819641e-01 8.417956510455e-01 8.426933202361e-01 8.430305654026e-01 8.430694967716e-01 8.430050916477e-01 8.429709996766e-01
 8.152291399980e-01 8.154811104821e-01 8.161768402659e-01 8.171274060274e-01 8.180594577755e-01 8.186111086924e-01 8.183739713303e-01 8.169347814040e-01 8.138828182680e-01 8.088405498616e-01 8.015035694573e-01 7.916371220062e-01 7.791033016248e-01 7.638892844535e-01 7.461295399616e-01 7.261063729655e-01 7.042790512175e-01 6.812859004318e-01 6.579076169301e-01 6.350614587125e-01 6.137367932382e-01 5.949390935722e-01 5.796241386316e-01 5.686129102770e-01 5.625259564538e-01 5.617008189721e-01 5.661378282857e-01 5.754969669303e-01 5.891018594792e-01 6.060224648420e-01 6.251843313223e-01 6.454734080246e-01 6.658495257486e-01 6.854458867257e-01 7.036295032013e-01 7.200184805320e-01 7.344989383449e-01 7.471913684073e-01 7.583972636951e-01 7.685450327353e-01 7.781169981459e-01 7.875735485920e-01 7.972990431222e-01 8.075614524535e-01 8.184784812906e-01 8.300195576634e-01 8.420154886562e-01 8.541989975809e-01 8.662241923941e-01 8.776963725234e-01 8.882079701576e-01 8.973474875478e-01 9.047110868965e-01 9.099388711026e-01 9.126983269084e-01 9.127222669090e-01 9.098171488759e-01 9.038748856904e-01 8.948973228135e-01 8.830042987105e-01 8.684330994460e-01 8.515621756939e-01 8.328951880385e-01 8.130660190880e-01 7.928031847539e-01 7.729186876487e-01 7.542517921683e-01 7.376270901691e-01 7.238064324579e-01 7.134355992270e-01 7.070071241020e-01 7.048297530250e-01 7.070071241020e-01 7.134355992270e-01 7.238064324579e-01 7.376270901691e-01 7.542517921683e-01 7.729186876487e-01 7.928031847539e-01 8.130660190880e-01 8.328951880385e-01 8.515621756939e-01 8.684330994460e-01 8.830042987105e-01 8.948973228135e-01 9.038748856904e-01 9.098171488759e-01 9.127222669090e-01 9.126983269084e-01 9.099388711026e-01 9.047110868965e-01 8.973474875478e-01 8.882079701576e-01 8.776963725234e-01 8.662241923941e-01 8.541989975809e-01 8.420154886562e-01 8.300195576634e-01 8.184784812906e-01 8.075614524535e-01 7.972990431222e-01 7.875735485920e-01 7.781169981459e-01 7.685450327353e-01 7.583972636951e-01 7.471913684073e-01 7.344989383449e-01 7.200184805320e-01 7.036295032013e-01 6.854458867257e-01 6.658495257486e-01 6.454734080246e-01 6.251843313223e-01 6.060224648420e-01 5.891018594792e-01 5.754969669303e-01 5.661378282857e-01 5.617008189721e-01 5.625259564538e-01 5.686129102770e-01 5.796241386316e-01 5.949390935722e-01 6.137367932382e-01 6.350614587125e-01 6.579076169301e-01 6.812859004318e-01 7.042790512175e-01 7.261063729655e-01 7.461295399616e-01 7.638892844535e-01 7.791033016248e-01 7.916371220062e-01 8.015035694573e-01 8.088405498616e-01 8.138828182680e-01 8.169347814040e-01 8.183739713303e-01 8.186111086924e-01 8.180594577755e-01 8.171274060274e-01 8.161768402659e-01 8.154811104821e-01 8.152291399980e-01
 7.781471544793e-01 7.786787919574e-01 7.801923307083e-01 7.824325845953e-01 7.850269282846e-01 7.874944901418e-01 7.893166001189e-01 7.899788466335e-01 7.889962991203e-01 7.859416239587e-01 7.804841026093e-01 7.723816745859e-01 7.614946303991e-01 7.478111978106e-01 7.314588226421e-01 7.127069096837e-01 6.919912762113e-01 6.699226441045e-01 6.472516397329e-01 6.248651069441e-01 6.037275328696e-01 5.848307315075e-01 5.691209542999e-01 5.574266757220e-01 5.503830704617e-01 5.483500758079e-01 5.513554619968e-01 5.590852260812e-01 5.708850020567e-01 5.858488971470e-01 6.029129792198e-01 6.209748956210e-01 6.390188931735e-01 6.561893070113e-01 6.718703402915e-01 6.857005242082e-01 6.975737971992e-01 7.076182578209e-01 7.161404149374e-01 7.235769347884e-01 7.304270921566e-01 7.371884448942e-01 7.443170725987e-01 7.521632201860e-01 7.609640172279e-01 7.708073099161e-01 7.816476154282e-01 7.933124952709e-01 8.055074050120e-01 8.178580255985e-01 8.299052311062e-01 8.411518918584e-01 8.510691733657e-01 8.591450185745e-01 8.648943541708e-01 8.679087166697e-01 8.678781247981e-01 8.646036845649e-01 8.580258765803e-01 8.482334876443e-01 8.354571056105e-01 8.200847590484e-01 8.026409918929e-01 7.837844691211e-01 7.642742136198e-01 7.449536081977e-01 7.266927303702e-01 7.103443792241e-01 6.967038204894e-01 6.864376841100e-01 6.800645542724e-01 6.779055181238e-01 6.800645542724e-01 6.864376841100e-01 6.967038204894e-01 7.103443792241e-01 7.266927303702e-01 7.449536081977e-01 7.642742136198e-01 7.837844691211e-01 8.026409918929e-01 8.200847590484e-01 8.354571056105e-01 8.482334876443e-01 8.580258765803e-01 8.646036845649e-01 8.678781247981e-01 8.679087166697e-01 8.648943541708e-01 8.591450185745e-01 8.510691733657e-01 8.411518918584e-01 8.299052311062e-01 8.178580255985e-01 8.055074050120e-01 7.933124952709e-01 7.816476154282e-01 7.708073099161e-01 7.609640172279e-01 7.521632201860e-01 7.443170725987e-01 7.371884448942e-01 7.304270921566e-01 7.235769347884e-01 7.161404149374e-01 7.076182578209e-01 6.975737971992e-01 6.857005242082e-01 6.718703402915e-01 6.561893070113e-01 6.390188931735e-01 6.209748956210e-01 6.029129792198e-01 5.858488971470e-01 5.708850020567e-01 5.590852260812e-01 5.513554619968e-01 5.483500758079e-01 5.503830704617e-01 5.574266757220e-01 5.691209542999e-01 5.848307315075e-01 6.037275328696e-01 6.248651069441e-01 6.472516397329e-01 6.699226441045e-01 6.919912762113e-01 7.127069096837e-01 7.314588226421e-01 7.478111978106e-01 7.614946303991e-01 7.723816745859e-01 7.804841026093e-01 7.859416239587e-01 7.889962991203e-01 7.899788466335e-01 7.893166001189e-01 7.874944901418e-01 7.850269282846e-01 7.824325845953e-01 7.801923307083e-01 7.786787919574e-01 7.781471544793e-01
 7.331961300644e-01 7.340463768750e-01 7.364897923402e-01 7.402012931834e-01 7.446997905836e-01 7.493802089167e-01 7.535916567346e-01 7.566926160402e-01 7.581046610807e-01 7.573183543163e-01 7.539499008244e-01 7.477289644940e-01 7.385008600992e-01 7.262538459066e-01 7.111178738126e-01 6.933731649710e-01 6.734609943809e-01 6.519969502649e-01 6.297357388313e-01 6.075575284126e-01 5.864267859896e-01 5.673263686163e-01 5.511987231201e-01 5.388717702073e-01 5.309886859428e-01 5.279296000779e-01 5.297510270383e-01 5.361667401276e-01 5.465528635269e-01 5.600185572967e-01 5.755064046793e-01 5.919078070192e-01 6.081974042190e-01 6.235032694586e-01 6.371876127756e-01 6.488715098293e-01 6.584422051674e-01 6.660147329800e-01 6.719004847381e-01 6.765522027138e-01 6.805090919378e-01 6.843320133581e-01 6.885712708088e-01 6.936935446649e-01 7.000733386877e-01 7.079460086060e-01 7.174059723823e-01 7.283835694427e-01 7.406568508548e-01 7.538668562467e-01 7.675128814669e-01 7.809999656526e-01 7.936716095509e-01 8.048431989176e-01 8.138590124101e-01 8.201416392526e-01 8.232273196285e-01 8.227984955999e-01 8.187019259100e-01 8.109777031547e-01 7.998302884355e-01 7.856577737258e-01 7.690173833661e-01 7.506127030289e-01 7.312661420004e-01 7.118902084043e-01 6.934277641084e-01 6.767986164621e-01 6.628626762084e-01 6.523432069374e-01 6.457987696197e-01 6.435793764571e-01 6.457987696197e-01 6.523432069374e-01 6.628626762084e-01 6.767986164621e-01 6.934277641084e-01 7.118902084043e-01 7.312661420004e-01 7.506127030289e-01 7.690173833661e-01 7.856577737258e-01 7.998302884355e-01 8.109777031547e-01 8.187019259100e-01 8.227984955999e-01 8.232273196285e-01 8.201416392526e-01 8.138590124101e-01 8.048431989176e-01 7.936716095509e-01 7.809999656526e-01 7.675128814669e-01 7.538668562467e-01 7.406568508548e-01 7.283835694427e-01 7.174059723823e-01 7.079460086060e-01 7.000733386877e-01 6.936935446649e-01 6.885712708088e-01 6.843320133581e-01 6.805090919378e-01 6.765522027138e-01 6.719004847381e-01 6.660147329800e-01 6.584422051674e-01 6.488715098293e-01 6.371876127756e-01 6.235032694586e-01 6.081974042190e-01 5.919078070192e-01 5.755064046793e-01 5.600185572967e-01 5.465528635269e-01 5.361667401276e-01 5.297510270383e-01 5.279296000779e-01 5.309886859428e-01 5.388717702073e-01 5.511987231201e-01 5.673263686163e-01 5.864267859896e-01 6.075575284126e-01 6.297357388313e-01 6.519969502649e-01 6.734609943809e-01 6.933731649710e-01 7.111178738126e-01 7.262538459066e-01 7.385008600992e-01 7.477289644940e-01 7.539499008244e-01 7.573183543163e-01 7.581046610807e-01 7.566926160402e-01 7.535916567346e-01 7.493802089167e-01 7.446997905836e-01 7.402012931834e-01 7.364897923402e-01 7.340463768750e-01 7.331961300644e-01
 6.821761653721e-01 6.833605073664e-01 6.867753135382e-01 6.920279600500e-01 6.985303431948e-01 7.055517090723e-01 7.123006461637e-01 7.180011075868e-01 7.219561362911e-01 7.235528369774e-01 7.223297417978e-01 7.179650729279e-01 7.102756408483e-01 6.992490066040e-01 6.850310090638e-01 6.679290821813e-01 6.484228477002e-01 6.271677986298e-01 6.049541913733e-01 5.826903405876e-01 5.613595722385e-01 5.419472718409e-01 5.253955971581e-01 5.125269715614e-01 5.039855002626e-01 5.001659964666e-01 5.011535563020e-01 5.066907262534e-01 5.161817446628e-01 5.287494048592e-01 5.433295267359e-01 5.587878665427e-01 5.740525434748e-01 5.882011262067e-01 6.005380425668e-01 6.106331825723e-01 6.183360197923e-01 6.237388131188e-01 6.271588995114e-01 6.290775010911e-01 6.300951749723e-01 6.308633376273e-01 6.320534672834e-01 6.342809773191e-01 6.380735789756e-01 6.438288977948e-01 6.517867117840e-01 6.619906909972e-01 6.742925710434e-01 6.883451276081e-01 7.036163143383e-01 7.194078096924e-01 7.349285249956e-01 7.493245236092e-01 7.617488038979e-01 7.714395021092e-01 7.777534586535e-01 7.802265427716e-01 7.785884211930e-01 7.728047516254e-01 7.630433788188e-01 7.497019990465e-01 7.333806247232e-01 7.148524824406e-01 6.950326891037e-01 6.749388832598e-01 6.556224871730e-01 6.381187880698e-01 6.233813440337e-01 6.122237402151e-01 6.052686247590e-01 6.029076076309e-01 6.052686247590e-01 6.122237402151e-01 6.233813440337e-01 6.381187880698e-01 6.556224871730e-01 6.749388832598e-01 6.950326891037e-01 7.148524824406e-01 7.333806247232e-01 7.497019990465e-01 7.630433788188e-01 7.728047516254e-01 7.785884211930e-01 7.802265427716e-01 7.777534586535e-01 7.714395021092e-01 7.617488038979e-01 7.493245236092e-01 7.349285249956e-01 7.194078096924e-01 7.036163143383e-01 6.883451276081e-01 6.742925710434e-01 6.619906909972e-01 6.517867117840e-01 6.438288977948e-01 6.380735789756e-01 6.342809773191e-01 6.320534672834e-01 6.308633376273e-01 6.300951749723e-01 6.290775010911e-01 6.271588995114e-01 6.237388131188e-01 6.183360197923e-01 6.106331825723e-01 6.005380425668e-01 5.882011262067e-01 5.740525434748e-01 5.587878665427e-01 5.433295267359e-01 5.287494048592e-01 5.161817446628e-01 5.066907262534e-01 5.011535563020e-01 5.001659964666e-01 5.039855002626e-01 5.125269715614e-01 5.253955971581e-01 5.419472718409e-01 5.613595722385e-01 5.826903405876e-01 6.049541913733e-01 6.271677986298e-01 6.484228477002e-01 6.679290821813e-01 6.850310090638e-01 6.992490066040e-01 7.102756408483e-01 7.179650729279e-01 7.223297417978e-01 7.235528369774e-01 7.219561362911e-01 7.180011075868e-01 7.123006461637e-01 7.055517090723e-01 6.985303431948e-01 6.920279600500e-01 6.867753135382e-01 6.833605073664e-01 6.821761653721e-01
 6.271454870987e-01 6.286574439865e-01 6.330289823212e-01 6.398028607690e-01 6.482892517348e-01 6.576361094626e-01 6.669132365368e-01 6.752052910102e-01 6.816784330447e-01 6.856049365384e-01 6.864223917841e-01 6.837402695155e-01 6.773411733097e-01 6.672043435100e-01 6.535018348046e-01 6.365922171841e-01 6.170221852464e-01 5.955205193544e-01 5.729470481171e-01 5.502732026896e-01 5.285168407023e-01 5.086876296881e-01 4.917254608726e-01 4.784512341142e-01 4.695017399047e-01 4.652735040129e-01 4.658755329642e-01 4.710778494020e-01 4.803024719061e-01 4.926837657792e-01 5.071278506730e-01 5.224564291870e-01 5.375179202338e-01 5.513042594971e-01 5.630303573123e-01 5.721886601050e-01 5.785608331285e-01 5.822134335359e-01 5.834647692675e-01 5.828412025551e-01 5.810206604695e-01 5.787766292592e-01 5.769230805723e-01 5.762420815271e-01 5.774359141664e-01 5.810673432904e-01 5.875167093874e-01 5.969441350490e-01 6.092641644177e-01 6.241412930902e-01 6.410071609116e-01 6.590737723262e-01 6.774112696259e-01 6.949983690143e-01 7.107995039057e-01 7.238587761602e-01 7.333434666935e-01 7.386241688440e-01 7.392986680812e-01 7.352278427393e-01 7.265420465506e-01 7.136304092483e-01 6.971405177899e-01 6.779305249101e-01 6.570351433736e-01 6.356038984296e-01 6.148310318744e-01 5.959025877971e-01 5.799008611311e-01 5.677512028473e-01 5.601658246296e-01 5.575873671444e-01 5.601658246296e-01 5.677512028473e-01 5.799008611311e-01 5.959025877971e-01 6.148310318744e-01 6.356038984296e-01 6.570351433736e-01 6.779305249101e-01 6.971405177899e-01 7.136304092483e-01 7.265420465506e-01 7.352278427393e-01 7.392986680812e-01 7.386241688440e-01 7.333434666935e-01 7.238587761602e-01 7.107995039057e-01 6.949983690143e-01 6.774112696259e-01 6.590737723262e-01 6.410071609116e-01 6.241412930902e-01 6.092641644177e-01 5.969441350490e-01 5.875167093874e-01 5.810673432904e-01 5.774359141664e-01 5.762420815271e-01 5.769230805723e-01 5.787766292592e-01 5.810206604695e-01 5.828412025551e-01 5.834647692675e-01 5.822134335359e-01 5.785608331285e-01 5.721886601050e-01 5.630303573123e-01 5.513042594971e-01 5.375179202338e-01 5.224564291870e-01 5.071278506730e-01 4.926837657792e-01 4.803024719061e-01 4.710778494020e-01 4.658755329642e-01 4.652735040129e-01 4.695017399047e-01 4.784512341142e-01 4.917254608726e-01 5.086876296881e-01 5.285168407023e-01 5.502732026896e-01 5.729470481171e-01 5.955205193544e-01 6.170221852464e-01 6.365922171841e-01 6.535018348046e-01 6.672043435100e-01 6.773411733097e-01 6.837402695155e-01 6.864223917841e-01 6.856049365384e-01 6.816784330447e-01 6.752052910102e-01 6.669132365368e-01 6.576361094626e-01 6.482892517348e-01 6.398028607690e-01 6.330289823212e-01 6.286574439865e-01 6.271454870987e-01
 5.704560288772e-01 5.722753748265e-01 5.775499453620e-01 5.857625652805e-01 5.961249407944e-01 6.076644804341e-01 6.193203440127e-01 6.300313157098e-01 6.388241061778e-01 6.448437443358e-01 6.474210555631e-01 6.460845268922e-01 6.405814874814e-01 6.308825859490e-01 6.171979639770e-01 5.999592576357e-01 5.798020029936e-01 5.575611232720e-01 5.341997652534e-01 5.107775570210e-01 4.883766741886e-01 4.680454958737e-01 4.507326530530e-01 4.372525602692e-01 4.282277607288e-01 4.240476784293e-01 4.248267569749e-01 4.303475663179e-01 4.400377654072e-01 4.530232381138e-01 4.681678850261e-01 4.842219479940e-01 4.999342130173e-01 5.141890395635e-01 5.260865869630e-01 5.350229050145e-01 5.407043272154e-01 5.431617850529e-01 5.427134430529e-01 5.399400661686e-01 5.356089308551e-01 5.306274678528e-01 5.259648799379e-01 5.225801542661e-01 5.213505066528e-01 5.230009031414e-01 5.280407227932e-01 5.367333891089e-01 5.490491968559e-01 5.646607919048e-01 5.829627811505e-01 6.030894831903e-01 6.239884360578e-01 6.444846143719e-01 6.633739551595e-01 6.795070796642e-01 6.918673410158e-01 6.996554055187e-01 7.023270055218e-01 6.996291411277e-01 6.916445121965e-01 6.787555343277e-01 6.616574082539e-01 6.412986014882e-01 6.188472841751e-01 5.956024023468e-01 5.729266576668e-01 5.521691267465e-01 5.345644848726e-01 5.211673731206e-01 5.127919054377e-01 5.099394988511e-01 5.127919054377e-01 5.211673731206e-01 5.345644848726e-01 5.521691267465e-01 5.729266576668e-01 5.956024023468e-01 6.188472841751e-01 6.412986014882e-01 6.616574082539e-01 6.787555343277e-01 6.916445121965e-01 6.996291411277e-01 7.023270055218e-01 6.996554055187e-01 6.918673410158e-01 6.795070796642e-01 6.633739551595e-01 6.444846143719e-01 6.239884360578e-01 6.030894831903e-01 5.829627811505e-01 5.646607919048e-01 5.490491968559e-01 5.367333891089e-01 5.280407227932e-01 5.230009031414e-01 5.213505066528e-01 5.225801542661e-01 5.259648799379e-01 5.306274678528e-01 5.356089308551e-01 5.399400661686e-01 5.427134430529e-01 5.431617850529e-01 5.407043272154e-01 5.350229050145e-01 5.260865869630e-01 5.141890395635e-01 4.999342130173e-01 4.842219479940e-01 4.681678850261e-01 4.530232381138e-01 4.400377654072e-01 4.303475663179e-01 4.248267569749e-01 4.240476784293e-01 4.282277607288e-01 4.372525602692e-01 4.507326530530e-01 4.680454958737e-01 4.883766741886e-01 5.107775570210e-01 5.341997652534e-01 5.575611232720e-01 5.798020029936e-01 5.999592576357e-01 6.171979639770e-01 6.308825859490e-01 6.405814874814e-01 6.460845268922e-01 6.474210555631e-01 6.448437443358e-01 6.388241061778e-01 6.300313157098e-01 6.193203440127e-01 6.076644804341e-01 5.961249407944e-01 5.857625652805e-01 5.775499453620e-01 5.722753748265e-01 5.704560288772e-01
 5.149289596711e-01 5.170303164059e-01 5.231288727910e-01 5.326470155064e-01 5.446989819959e-01 5.581874840765e-01 5.719246740691e-01 5.847073893648e-01 5.954237783241e-01 6.030931477813e-01 6.069479127412e-01 6.064370738389e-01 6.012768754674e-01 5.914475404419e-01 5.772037955008e-01 5.590665584160e-01 5.377826468660e-01 5.143157193734e-01 4.897559353161e-01 4.652785457512e-01 4.420618916159e-01 4.212021899791e-01 4.036800448478e-01 3.902967656203e-01 3.816528266291e-01 3.781112136101e-01 3.797609822278e-01 3.863680416772e-01 3.973428796528e-01 4.117671571448e-01 4.284542040776e-01 4.460639026678e-01 4.632467273694e-01 4.787726995482e-01 4.916305128394e-01 5.011196422947e-01 5.068698494180e-01 5.088749568061e-01 5.074584909638e-01 5.032401808362e-01 4.970782569551e-01 4.900022409398e-01 4.831243422876e-01 4.775616746049e-01 4.743438831388e-01 4.743289929654e-01 4.781371141120e-01 4.861123823766e-01 4.982768343957e-01 5.143121367400e-01 5.336002722005e-01 5.552257694631e-01 5.780522307268e-01 6.007905754168e-01 6.220958175096e-01 6.406520326961e-01 6.552753492393e-01 6.650003378527e-01 6.691447711847e-01 6.673506010065e-01 6.596362298038e-01 6.463830624652e-01 6.283286453155e-01 6.065132710117e-01 5.822360468780e-01 5.569497368475e-01 5.321840433174e-01 5.094501447043e-01 4.901314917923e-01 4.754117440287e-01 4.662011491670e-01 4.630630883961e-01 4.662011491670e-01 4.754117440287e-01 4.901314917923e-01 5.094501447043e-01 5.321840433174e-01 5.569497368475e-01 5.822360468780e-01 6.065132710117e-01 6.283286453155e-01 6.463830624652e-01 6.596362298038e-01 6.673506010065e-01 6.691447711847e-01 6.650003378527e-01 6.552753492393e-01 6.406520326961e-01 6.220958175096e-01 6.007905754168e-01 5.780522307268e-01 5.552257694631e-01 5.336002722005e-01 5.143121367400e-01 4.982768343957e-01 4.861123823766e-01 4.781371141120e-01 4.743289929654e-01 4.743438831388e-01 4.775616746049e-01 4.831243422876e-01 4.900022409398e-01 4.970782569551e-01 5.032401808362e-01 5.074584909638e-01 5.088749568061e-01 5.068698494180e-01 5.011196422947e-01 4.916305128394e-01 4.787726995482e-01 4.632467273694e-01 4.460639026678e-01 4.284542040776e-01 4.117671571448e-01 3.973428796528e-01 3.863680416772e-01 3.797609822278e-01 3.781112136101e-01 3.816528266291e-01 3.902967656203e-01 4.036800448478e-01 4.212021899791e-01 4.420618916159e-01 4.652785457512e-01 4.897559353161e-01 5.143157193734e-01 5.377826468660e-01 5.590665584160e-01 5.772037955008e-01 5.914475404419e-01 6.012768754674e-01 6.064370738389e-01 6.069479127412e-01 6.030931477813e-01 5.954237783241e-01 5.847073893648e-01 5.719246740691e-01 5.581874840765e-01 5.446989819959e-01 5.326470155064e-01 5.231288727910e-01 5.170303164059e-01 5.149289596711e-01
 4.641521117351e-01 4.664971707818e-01 4.733014404905e-01 4.839177535626e-01 4.973573045628e-01 5.124010957953e-01 5.277290610837e-01 5.420142058604e-01 5.540178490996e-01 5.626599009283e-01 5.670848663473e-01 5.666904525189e-01 5.611779931154e-01 5.505581423266e-01 5.351380617204e-01 5.155426077555e-01 4.926411892000e-01 4.675371143309e-01 4.414648907091e-01 4.157363088496e-01 3.916450708679e-01 3.703659382231e-01 3.529244415171e-01 3.401075285570e-01 3.324755100072e-01 3.303254468204e-01 3.336747643053e-01 3.422207375477e-01 3.553133413826e-01 3.719655369083e-01 3.909314338899e-01 4.107953866414e-01 4.301338685716e-01 4.476303355791e-01 4.621907993803e-01 4.730397169402e-01 4.797490463952e-01 4.822784052197e-01 4.809494820210e-01 4.764120273966e-01 4.695835693815e-01 4.615715541684e-01 4.535815937043e-01 4.468239532364e-01 4.424109294222e-01 4.412690557222e-01 4.440853865645e-01 4.512521104929e-01 4.628464646833e-01 4.785995856963e-01 4.979379187959e-01 5.199711370411e-01 5.435508722966e-01 5.673389770369e-01 5.898976555439e-01 6.097912363484e-01 6.256936773699e-01 6.364909680727e-01 6.413723314223e-01 6.398810564260e-01 6.319708160933e-01 6.180178744507e-01 5.987973919990e-01 5.754343392891e-01 5.493472692852e-01 5.221298997718e-01 4.954552356370e-01 4.709674803148e-01 4.501683375983e-01 4.343310759728e-01 4.244247952891e-01 4.210539661849e-01 4.244247952891e-01 4.343310759728e-01 4.501683375983e-01 4.709674803148e-01 4.954552356370e-01 5.221298997718e-01 5.493472692852e-01 5.754343392891e-01 5.987973919990e-01 6.180178744507e-01 6.319708160933e-01 6.398810564260e-01 6.413723314223e-01 6.364909680727e-01 6.256936773699e-01 6.097912363484e-01 5.898976555439e-01 5.673389770369e-01 5.435508722966e-01 5.199711370411e-01 4.979379187959e-01 4.785995856963e-01 4.628464646833e-01 4.512521104929e-01 4.440853865645e-01 4.412690557222e-01 4.424109294222e-01 4.468239532364e-01 4.535815937043e-01 4.615715541684e-01 4.695835693815e-01 4.764120273966e-01 4.809494820210e-01 4.822784052197e-01 4.797490463952e-01 4.730397169402e-01 4.621907993803e-01 4.476303355791e-01 4.301338685716e-01 4.107953866414e-01 3.909314338899e-01 3.719655369083e-01 3.553133413826e-01 3.422207375477e-01 3.336747643053e-01 3.303254468204e-01 3.324755100072e-01 3.401075285570e-01 3.529244415171e-01 3.703659382231e-01 3.916450708679e-01 4.157363088496e-01 4.414648907091e-01 4.675371143309e-01 4.926411892000e-01 5.155426077555e-01 5.351380617204e-01 5.505581423266e-01 5.611779931154e-01 5.666904525189e-01 5.670848663473e-01 5.626599009283e-01 5.540178490996e-01 5.420142058604e-01 5.277290610837e-01 5.124010957953e-01 4.973573045628e-01 4.839177535626e-01 4.733014404905e-01 4.664971707818e-01 4.641521117351e-01
 4.227381232283e-01 4.252529324434e-01 4.325447352422e-01 4.438932547533e-01 4.582049802347e-01 4.741530618644e-01 4.903034977224e-01 5.052313366114e-01 5.176037687056e-01 5.262834025047e-01 5.303613316543e-01 5.292194238501e-01 5.225702078275e-01 5.104729982451e-01 4.933066053315e-01 4.718013187188e-01 4.469520078153e-01 4.199988841975e-01 3.923271656592e-01 3.653927453107e-01 3.406240524878e-01 3.192988009069e-01 3.024901523576e-01 2.909694102299e-01 2.852066077199e-01 2.853612833728e-01 2.912929200105e-01 3.025615295203e-01 3.184203205717e-01 3.378235213062e-01 3.594897822771e-01 3.819919010222e-01 4.038832018580e-01 4.238224739615e-01 4.406846763423e-01 4.536569376450e-01 4.622809283736e-01 4.664932735602e-01 4.666000785277e-01 4.632586422185e-01 4.573897415224e-01 4.501105322248e-01 4.426187834839e-01 4.361089008677e-01 4.316566941870e-01 4.301537647052e-01 4.322680281923e-01 4.384103429801e-01 4.487285818436e-01 4.630789598233e-01 4.810310323862e-01 5.018368890783e-01 5.244489339964e-01 5.475763175273e-01 5.697635787562e-01 5.895086696720e-01 6.053781954011e-01 6.161389664246e-01 6.208588521883e-01 6.189912851465e-01 6.104309343265e-01 5.955376916624e-01 5.751234918333e-01 5.503845787226e-01 5.228408203452e-01 4.941964311753e-01 4.662347129833e-01 4.406728430891e-01 4.190618178152e-01 4.026773549318e-01 3.924636875544e-01 3.889953344371e-01 3.924636875544e-01 4.026773549318e-01 4.190618178152e-01 4.406728430891e-01 4.662347129833e-01 4.941964311753e-01 5.228408203452e-01 5.503845787226e-01 5.751234918333e-01 5.955376916624e-01 6.104309343265e-01 6.189912851465e-01 6.208588521883e-01 6.161389664246e-01 6.053781954011e-01 5.895086696720e-01 5.697635787562e-01 5.475763175273e-01 5.244489339964e-01 5.018368890783e-01 4.810310323862e-01 4.630789598233e-01 4.487285818436e-01 4.384103429801e-01 4.322680281923e-01 4.301537647052e-01 4.316566941870e-01 4.361089008677e-01 4.426187834839e-01 4.501105322248e-01 4.573897415224e-01 4.632586422185e-01 4.666000785277e-01 4.664932735602e-01 4.622809283736e-01 4.536569376450e-01 4.406846763423e-01 4.238224739615e-01 4.038832018580e-01 3.819919010222e-01 3.594897822771e-01 3.378235213062e-01 3.184203205717e-01 3.025615295203e-01 2.912929200105e-01 2.853612833728e-01 2.852066077199e-01 2.909694102299e-01 3.024901523576e-01 3.192988009069e-01 3.406240524878e-01 3.653927453107e-01 3.923271656592e-01 4.199988841975e-01 4.469520078153e-01 4.718013187188e-01 4.933066053315e-01 5.104729982451e-01 5.225702078275e-01 5.292194238501e-01 5.303613316543e-01 5.262834025047e-01 5.176037687056e-01 5.052313366114e-01 4.903034977224e-01 4.741530618644e-01 4.582049802347e-01 4.438932547533e-01 4.325447352422e-01 4.252529324434e-01 4.227381232283e-01
 3.961231786864e-01 3.986705908309e-01 4.060459536244e-01 4.174780842088e-01 4.318099476577e-01 4.476453562431e-01 4.634922070607e-01 4.778736425915e-01 4.894224625039e-01 4.969828604991e-01 4.996507191137e-01 4.968293854973e-01 4.882764738135e-01 4.741154315569e-01 4.548167965212e-01 4.312092913045e-01 4.044125737439e-01 3.757890141182e-01 3.468707608882e-01 3.192515432275e-01 2.944997337512e-01 2.739908358182e-01 2.588198511394e-01 2.496739990335e-01 2.468141450973e-01 2.501359890345e-01 2.592473490770e-01 2.735463635961e-01 2.922236517192e-01 3.142610301984e-01 3.384379015481e-01 3.634077647080e-01 3.877861316543e-01 4.102739787526e-01 4.297639383526e-01 4.454474828104e-01 4.568505231322e-01 4.638875128505e-01 4.668338008892e-01 4.663031581341e-01 4.631528299075e-01 4.584163672414e-01 4.531713923142e-01 4.484664279851e-01 4.452223514000e-01 4.441860473535e-01 4.459285416284e-01 4.508506821409e-01 4.591790617401e-01 4.709559676646e-01 4.859874683534e-01 5.037824527004e-01 5.235211652991e-01 5.440770540778e-01 5.640737173751e-01 5.820129925033e-01 5.964066699727e-01 6.059345810200e-01 6.095611186321e-01 6.066650860904e-01 5.970822100792e-01 5.811581746352e-01 5.597307157601e-01 5.340540776414e-01 5.057263707070e-01 4.765283747507e-01 4.483016091797e-01 4.227639147232e-01 4.014065143278e-01 3.853764847566e-01 3.754639908801e-01 3.721123417391e-01 3.754639908801e-01 3.853764847566e-01 4.014065143278e-01 4.227639147232e-01 4.483016091797e-01 4.765283747507e-01 5.057263707070e-01 5.340540776414e-01 5.597307157601e-01 5.811581746352e-01 5.970822100792e-01 6.066650860904e-01 6.095611186321e-01 6.059345810200e-01 5.964066699727e-01 5.820129925033e-01 5.640737173751e-01 5.440770540778e-01 5.235211652991e-01 5.037824527004e-01 4.859874683534e-01 4.709559676646e-01 4.591790617401e-01 4.508506821409e-01 4.459285416284e-01 4.441860473535e-01 4.452223514000e-01 4.484664279851e-01 4.531713923142e-01 4.584163672414e-01 4.631528299075e-01 4.663031581341e-01 4.668338008892e-01 4.638875128505e-01 4.568505231322e-01 4.454474828104e-01 4.297639383526e-01 4.102739787526e-01 3.877861316543e-01 3.634077647080e-01 3.384379015481e-01 3.142610301984e-01 2.922236517192e-01 2.735463635961e-01 2.592473490770e-01 2.501359890345e-01 2.468141450973e-01 2.496739990335e-01 2.588198511394e-01 2.739908358182e-01 2.944997337512e-01 3.192515432275e-01 3.468707608882e-01 3.757890141182e-01 4.044125737439e-01 4.312092913045e-01 4.548167965212e-01 4.741154315569e-01 4.882764738135e-01 4.968293854973e-01 4.996507191137e-01 4.969828604991e-01 4.894224625039e-01 4.778736425915e-01 4.634922070607e-01 4.476453562431e-01 4.318099476577e-01 4.174780842088e-01 4.060459536244e-01 3.986705908309e-01 3.961231786864e-01
 3.892834628568e-01 3.916538101444e-01 3.985058186425e-01 4.090782798334e-01 4.222390336574e-01 4.366134882597e-01 4.507332305022e-01 4.631428598552e-01 4.725130661368e-01 4.777215435272e-01 4.779192170349e-01 4.725722319667e-01 4.615202753158e-01 4.449712536268e-01 4.235002491707e-01 3.980397472905e-01 3.698287532536e-01 3.403438127860e-01 3.112488393707e-01 2.842534825164e-01 2.610090877784e-01 2.428998499206e-01 2.308805957252e-01 2.253352415472e-01 2.261271651735e-01 2.327856093649e-01 2.447149781449e-01 2.612909434184e-01 2.818171164754e-01 3.054626005309e-01 3.312027782831e-01 3.578484319779e-01 3.841429817352e-01 4.088715744689e-01 4.309694404649e-01 4.496396153306e-01 4.643957298437e-01 4.751068432434e-01 4.819807729480e-01 4.855258865869e-01 4.864637523108e-01 4.856494681274e-01 4.839586519243e-01 4.822021486313e-01 4.810795889549e-01 4.811472333111e-01 4.828510229545e-01 4.865568963565e-01 4.925622329830e-01 5.010876902901e-01 5.121995166101e-01 5.257147232352e-01 5.411215641626e-01 5.575574689943e-01 5.738268303009e-01 5.885239263363e-01 6.001798181679e-01 6.074354622642e-01 6.091926321481e-01 6.047705717640e-01 5.939569586973e-01 5.770873697323e-01 5.550103421967e-01 5.290255419963e-01 5.007766074559e-01 4.720846624019e-01 4.447779584414e-01 4.204918577342e-01 4.005383740795e-01 3.858110595191e-01 3.768234772061e-01 3.738077744981e-01 3.768234772061e-01 3.858110595191e-01 4.005383740795e-01 4.204918577342e-01 4.447779584414e-01 4.720846624019e-01 5.007766074559e-01 5.290255419963e-01 5.550103421967e-01 5.770873697323e-01 5.939569586973e-01 6.047705717640e-01 6.091926321481e-01 6.074354622642e-01 6.001798181679e-01 5.885239263363e-01 5.738268303009e-01 5.575574689943e-01 5.411215641626e-01 5.257147232352e-01 5.121995166101e-01 5.010876902901e-01 4.925622329830e-01 4.865568963565e-01 4.828510229545e-01 4.811472333111e-01 4.810795889549e-01 4.822021486313e-01 4.839586519243e-01 4.856494681274e-01 4.864637523108e-01 4.855258865869e-01 4.819807729480e-01 4.751068432434e-01 4.643957298437e-01 4.496396153306e-01 4.309694404649e-01 4.088715744689e-01 3.841429817352e-01 3.578484319779e-01 3.312027782831e-01 3.054626005309e-01 2.818171164754e-01 2.612909434184e-01 2.447149781449e-01 2.327856093649e-01 2.261271651735e-01 2.253352415472e-01 2.308805957252e-01 2.428998499206e-01 2.610090877784e-01 2.842534825164e-01 3.112488393707e-01 3.403438127860e-01 3.698287532536e-01 3.980397472905e-01 4.235002491707e-01 4.449712536268e-01 4.615202753158e-01 4.725722319667e-01 4.779192170349e-01 4.777215435272e-01 4.725130661368e-01 4.631428598552e-01 4.507332305022e-01 4.366134882597e-01 4.222390336574e-01 4.090782798334e-01 3.985058186425e-01 3.916538101444e-01 3.892834628568e-01
 4.045017307695e-01 4.064698735129e-01 4.121490592747e-01 4.208687164795e-01 4.316160952770e-01 4.431489192434e-01 4.541181944482e-01 4.631851124501e-01 4.691226239863e-01 4.709092722541e-01 4.677955045658e-01 4.593559073820e-01 4.455428845436e-01 4.266762711561e-01 4.034551685845e-01 3.769337816738e-01 3.484677743067e-01 3.196451099261e-01 2.922160075137e-01 2.679171819952e-01 2.482944920743e-01 2.344551787807e-01 2.268718618393e-01 2.253760598514e-01 2.293932001858e-01 2.382581858749e-01 2.514449113355e-01 2.685655230499e-01 2.892371421751e-01 3.129312944521e-01 3.388859868611e-01 3.661081024255e-01 3.934819189014e-01 4.198747326289e-01 4.442676376219e-01 4.658608696127e-01 4.841378028657e-01 4.988886596979e-01 5.102066811238e-01 5.184433065480e-01 5.241231455584e-01 5.278690412901e-01 5.303066972710e-01 5.319960404386e-01 5.334088551717e-01 5.349255025138e-01 5.368772648739e-01 5.395903907327e-01 5.434123307368e-01 5.486905760681e-01 5.557057166262e-01 5.645557683719e-01 5.750434536183e-01 5.866072446729e-01 5.983023879465e-01 6.089005337762e-01 6.170330442739e-01 6.213675938811e-01 6.207983970140e-01 6.146078122362e-01 6.025631464915e-01 5.849800429536e-01 5.627111910688e-01 5.370739862913e-01 5.097156778658e-01 4.824404091338e-01 4.569906002314e-01 4.348367024080e-01 4.170325745532e-01 4.041642747857e-01 3.964403825947e-01 3.938725661175e-01 3.964403825947e-01 4.041642747857e-01 4.170325745532e-01 4.348367024080e-01 4.569906002314e-01 4.824404091338e-01 5.097156778658e-01 5.370739862913e-01 5.627111910688e-01 5.849800429536e-01 6.025631464915e-01 6.146078122362e-01 6.207983970140e-01 6.213675938811e-01 6.170330442739e-01 6.089005337762e-01 5.983023879465e-01 5.866072446729e-01 5.750434536183e-01 5.645557683719e-01 5.557057166262e-01 5.486905760681e-01 5.434123307368e-01 5.395903907327e-01 5.368772648739e-01 5.349255025138e-01 5.334088551717e-01 5.319960404386e-01 5.303066972710e-01 5.278690412901e-01 5.241231455584e-01 5.184433065480e-01 5.102066811238e-01 4.988886596979e-01 4.841378028657e-01 4.658608696127e-01 4.442676376219e-01 4.198747326289e-01 3.934819189014e-01 3.661081024255e-01 3.388859868611e-01 3.129312944521e-01 2.892371421751e-01 2.685655230499e-01 2.514449113355e-01 2.382581858749e-01 2.293932001858e-01 2.253760598514e-01 2.268718618393e-01 2.344551787807e-01 2.482944920743e-01 2.679171819952e-01 2.922160075137e-01 3.196451099261e-01 3.484677743067e-01 3.769337816738e-01 4.034551685845e-01 4.266762711561e-01 4.455428845436e-01 4.593559073820e-01 4.677955045658e-01 4.709092722541e-01 4.691226239863e-01 4.631851124501e-01 4.541181944482e-01 4.431489192434e-01 4.316160952770e-01 4.208687164795e-01 4.121490592747e-01 4.064698735129e-01 4.045017307695e-01
 4.401623387321e-01 4.415776820424e-01 4.456395894778e-01 4.518135478550e-01 4.592707486233e-01 4.669771136261e-01 4.737846355470e-01 4.785509046093e-01 4.802185297836e-01 4.779264830535e-01 4.710748088460e-01 4.593865926027e-01 4.429554488362e-01 4.222425275784e-01 3.980855544452e-01 3.716629578097e-01 3.444305927846e-01 3.180314709019e-01 2.941692947908e-01 2.743761933640e-01 2.597752664601e-01 2.508742460645e-01 2.475071159767e-01 2.490522186314e-01 2.547828373053e-01 2.641555806170e-01 2.769227454040e-01 2.930385436090e-01 3.124675020959e-01 3.349899975773e-01 3.601003172804e-01 3.870027262771e-01 4.147149552339e-01 4.421844463537e-01 4.684267329677e-01 4.926292168608e-01 5.142220503983e-01 5.328960975986e-01 5.485981459746e-01 5.614987571239e-01 5.718975469395e-01 5.801759791235e-01 5.867086499859e-01 5.918305326448e-01 5.958164522090e-01 5.989017823770e-01 6.013276329980e-01 6.033872644614e-01 6.054523998210e-01 6.079575472144e-01 6.113280336849e-01 6.158766530533e-01 6.216713104584e-01 6.284289422000e-01 6.354788436053e-01 6.418165475430e-01 6.462287828923e-01 6.474762239464e-01 6.444982582987e-01 6.365744121477e-01 6.234688737488e-01 6.054751314159e-01 5.834337470220e-01 5.586336519061e-01 5.326803101838e-01 5.072903716073e-01 4.840638422122e-01 4.642605759820e-01 4.486767690538e-01 4.376318810762e-01 4.311041609720e-01 4.289525414471e-01 4.311041609720e-01 4.376318810762e-01 4.486767690538e-01 4.642605759820e-01 4.840638422122e-01 5.072903716073e-01 5.326803101838e-01 5.586336519061e-01 5.834337470220e-01 6.054751314159e-01 6.234688737488e-01 6.365744121477e-01 6.444982582987e-01 6.474762239464e-01 6.462287828923e-01 6.418165475430e-01 6.354788436053e-01 6.284289422000e-01 6.216713104584e-01 6.158766530533e-01 6.113280336849e-01 6.079575472144e-01 6.054523998210e-01 6.033872644614e-01 6.013276329980e-01 5.989017823770e-01 5.958164522090e-01 5.918305326448e-01 5.867086499859e-01 5.801759791235e-01 5.718975469395e-01 5.614987571239e-01 5.485981459746e-01 5.328960975986e-01 5.142220503983e-01 4.926292168608e-01 4.684267329677e-01 4.421844463537e-01 4.147149552339e-01 3.870027262771e-01 3.601003172804e-01 3.349899975773e-01 3.124675020959e-01 2.930385436090e-01 2.769227454040e-01 2.641555806170e-01 2.547828373053e-01 2.490522186314e-01 2.475071159767e-01 2.508742460645e-01 2.597752664601e-01 2.743761933640e-01 2.941692947908e-01 3.180314709019e-01 3.444305927846e-01 3.716629578097e-01 3.980855544452e-01 4.222425275784e-01 4.429554488362e-01 4.593865926027e-01 4.710748088460e-01 4.779264830535e-01 4.802185297836e-01 4.785509046093e-01 4.737846355470e-01 4.669771136261e-01 4.592707486233e-01 4.518135478550e-01 4.456395894778e-01 4.415776820424e-01 4.401623387321e-01
 4.919962382904e-01 4.928100380488e-01 4.951119988827e-01 4.985028427459e-01 5.023543568785e-01 5.058660488486e-01 5.081380618893e-01 5.082623301803e-01 5.054066483039e-01 4.989124004601e-01 4.883681076990e-01 4.736723176152e-01 4.550760434951e-01 4.331888195484e-01 4.089662634404e-01 3.836728421406e-01 3.587829277169e-01 3.358515717003e-01 3.163284051765e-01 3.013123662932e-01 2.913451397420e-01 2.863527892839e-01 2.857708772515e-01 2.888440691084e-01 2.949518008068e-01 3.037755109869e-01 3.153386124675e-01 3.298661546394e-01 3.475851487269e-01 3.685171350020e-01 3.923738515963e-01 4.185411974325e-01 4.461621643883e-01 4.742721959557e-01 5.019207096824e-01 5.282820565457e-01 5.527315830103e-01 5.748595763907e-01 5.944660284532e-01 6.115421402818e-01 6.261770253645e-01 6.385311558732e-01 6.487643264549e-01 6.570147320776e-01 6.634013090391e-01 6.680430008763e-01 6.711120613699e-01 6.728719094263e-01 6.737047159215e-01 6.740963491659e-01 6.745658070539e-01 6.755780328199e-01 6.773949315308e-01 6.799660546387e-01 6.828685806015e-01 6.853263124000e-01 6.863079366010e-01 6.847074140128e-01 6.795389682875e-01 6.701186927356e-01 6.562087292496e-01 6.380846602927e-01 6.165405536960e-01 5.927982499765e-01 5.683727107544e-01 5.448432270175e-01 5.236397990887e-01 5.058279227911e-01 4.920088706864e-01 4.823382901327e-01 4.766775034268e-01 4.748216376171e-01 4.766775034268e-01 4.823382901327e-01 4.920088706864e-01 5.058279227911e-01 5.236397990887e-01 5.448432270175e-01 5.683727107544e-01 5.927982499765e-01 6.165405536960e-01 6.380846602927e-01 6.562087292496e-01 6.701186927356e-01 6.795389682875e-01 6.847074140128e-01 6.863079366010e-01 6.853263124000e-01 6.828685806015e-01 6.799660546387e-01 6.773949315308e-01 6.755780328199e-01 6.745658070539e-01 6.740963491659e-01 6.737047159215e-01 6.728719094263e-01 6.711120613699e-01 6.680430008763e-01 6.634013090391e-01 6.570147320776e-01 6.487643264549e-01 6.385311558732e-01 6.261770253645e-01 6.115421402818e-01 5.944660284532e-01 5.748595763907e-01 5.527315830103e-01 5.282820565457e-01 5.019207096824e-01 4.742721959557e-01 4.461621643883e-01 4.185411974325e-01 3.923738515963e-01 3.685171350020e-01 3.475851487269e-01 3.298661546394e-01 3.153386124675e-01 3.037755109869e-01 2.949518008068e-01 2.888440691084e-01 2.857708772515e-01 2.863527892839e-01 2.913451397420e-01 3.013123662932e-01 3.163284051765e-01 3.358515717003e-01 3.587829277169e-01 3.836728421406e-01 4.089662634404e-01 4.331888195484e-01 4.550760434951e-01 4.736723176152e-01 4.883681076990e-01 4.989124004601e-01 5.054066483039e-01 5.082623301803e-01 5.081380618893e-01 5.058660488486e-01 5.023543568785e-01 4.985028427459e-01 4.951119988827e-01 4.928100380488e-01 4.919962382904e-01
 5.551793649613e-01 5.554230220456e-01 5.560587434920e-01 5.568050874223e-01 5.572182590785e-01 5.567196716873e-01 5.546593481273e-01 5.503746796537e-01 5.432732286779e-01 5.329170505873e-01 5.190917882094e-01 5.018736650333e-01 4.816555295960e-01 4.591642459481e-01 4.354210476276e-01 4.116930456844e-01 3.893567295686e-01 3.697494877963e-01 3.539568114715e-01 3.426245110893e-01 3.358445708159e-01 3.332137939248e-01 3.340484875448e-01 3.376441176185e-01 3.435343960816e-01 3.515820313859e-01 3.619876979751e-01 3.751299073117e-01 3.913887943270e-01 4.109453405344e-01 4.336689209329e-01 4.590930389028e-01 4.864808427431e-01 5.149546296454e-01 5.436115790001e-01 5.716253010164e-01 5.983329432226e-01 6.232388038697e-01 6.460259790898e-01 6.665299490829e-01 6.846688943698e-01 7.004203489862e-01 7.137720995325e-01 7.247040171843e-01 7.332103578796e-01 7.393163050206e-01 7.431403126460e-01 7.449120452056e-01 7.450164608233e-01 7.439609854480e-01 7.423266346011e-01 7.406753194030e-01 7.394043194916e-01 7.386449929696e-01 7.381722410779e-01 7.374154098883e-01 7.355242250739e-01 7.315374173835e-01 7.245591561842e-01 7.139611857673e-01 6.995054515543e-01 6.814419913731e-01 6.604953826565e-01 6.377930933191e-01 6.147181389110e-01 5.927049479885e-01 5.730188273244e-01 5.565839512921e-01 5.438892318164e-01 5.350304207975e-01 5.298545342119e-01 5.281590967524e-01 5.298545342119e-01 5.350304207975e-01 5.438892318164e-01 5.565839512921e-01 5.730188273244e-01 5.927049479885e-01 6.147181389110e-01 6.377930933191e-01 6.604953826565e-01 6.814419913731e-01 6.995054515543e-01 7.139611857673e-01 7.245591561842e-01 7.315374173835e-01 7.355242250739e-01 7.374154098883e-01 7.381722410779e-01 7.386449929696e-01 7.394043194916e-01 7.406753194030e-01 7.423266346011e-01 7.439609854480e-01 7.450164608233e-01 7.449120452056e-01 7.431403126460e-01 7.393163050206e-01 7.332103578796e-01 7.247040171843e-01 7.137720995325e-01 7.004203489862e-01 6.846688943698e-01 6.665299490829e-01 6.460259790898e-01 6.232388038697e-01 5.983329432226e-01 5.716253010164e-01 5.436115790001e-01 5.149546296454e-01 4.864808427431e-01 4.590930389028e-01 4.336689209329e-01 4.109453405344e-01 3.913887943270e-01 3.751299073117e-01 3.619876979751e-01 3.515820313859e-01 3.435343960816e-01 3.376441176185e-01 3.340484875448e-01 3.332137939248e-01 3.358445708159e-01 3.426245110893e-01 3.539568114715e-01 3.697494877963e-01 3.893567295686e-01 4.116930456844e-01 4.354210476276e-01 4.591642459481e-01 4.816555295960e-01 5.018736650333e-01 5.190917882094e-01 5.329170505873e-01 5.432732286779e-01 5.503746796537e-01 5.546593481273e-01 5.567196716873e-01 5.572182590785e-01 5.568050874223e-01 5.560587434920e-01 5.554230220456e-01 5.551793649613e-01
 6.254898973020e-01 6.252454294764e-01 6.244506824814e-01 6.229246813851e-01 6.203743390649e-01 6.164167987309e-01 6.106197112676e-01 6.025523726767e-01 5.918388924017e-01 5.782471768064e-01 5.617408979053e-01 5.425411132455e-01 5.211473769201e-01 4.983497189635e-01 4.751750163670e-01 4.528143107451e-01 4.324869802265e-01 4.152822680464e-01 4.019759030969e-01 3.928924949609e-01 3.878870546538e-01 3.864432640367e-01 3.878875802808e-01 3.916090085437e-01 3.972554522028e-01 4.047986572204e-01 4.145090964317e-01 4.268291887982e-01 4.421979409165e-01 4.608721488815e-01 4.828213007625e-01 5.076902323351e-01 5.348493026154e-01 5.635040163142e-01 5.928116476762e-01 6.219626088057e-01 6.502771707412e-01 6.772075007006e-01 7.023530930286e-01 7.254367426469e-01 7.462517510678e-01 7.646383980401e-01 7.804531094084e-01 7.935584723526e-01 8.038470258648e-01 8.112717471200e-01 8.158974876849e-01 8.179231050543e-01 8.177202864934e-01 8.158016604263e-01 8.127833702303e-01 8.092791835187e-01 8.057790443030e-01 8.025427740358e-01 7.995003643608e-01 7.962495384423e-01 7.921020619470e-01 7.862332907685e-01 7.778505771896e-01 7.663746572012e-01 7.515769945370e-01 7.336692547561e-01 7.132989329742e-01 6.914849606024e-01 6.694686593966e-01 6.485453152462e-01 6.298468400898e-01 6.142088141210e-01 6.020811178668e-01 5.935707045343e-01 5.885737083767e-01 5.869329030077e-01 5.885737083767e-01 5.935707045343e-01 6.020811178668e-01 6.142088141210e-01 6.298468400898e-01 6.485453152462e-01 6.694686593966e-01 6.914849606024e-01 7.132989329742e-01 7.336692547561e-01 7.515769945370e-01 7.663746572012e-01 7.778505771896e-01 7.862332907685e-01 7.921020619470e-01 7.962495384423e-01 7.995003643608e-01 8.025427740358e-01 8.057790443030e-01 8.092791835187e-01 8.127833702303e-01 8.158016604263e-01 8.177202864934e-01 8.179231050543e-01 8.158974876849e-01 8.112717471200e-01 8.038470258648e-01 7.935584723526e-01 7.804531094084e-01 7.646383980401e-01 7.462517510678e-01 7.254367426469e-01 7.023530930286e-01 6.772075007006e-01 6.502771707412e-01 6.219626088057e-01 5.928116476762e-01 5.635040163142e-01 5.348493026154e-01 5.076902323351e-01 4.828213007625e-01 4.608721488815e-01 4.421979409165e-01 4.268291887982e-01 4.145090964317e-01 4.047986572204e-01 3.972554522028e-01 3.916090085437e-01 3.878875802808e-01 3.864432640367e-01 3.878870546538e-01 3.928924949609e-01 4.019759030969e-01 4.152822680464e-01 4.324869802265e-01 4.528143107451e-01 4.751750163670e-01 4.983497189635e-01 5.211473769201e-01 5.425411132455e-01 5.617408979053e-01 5.782471768064e-01 5.918388924017e-01 6.025523726767e-01 6.106197112676e-01 6.164167987309e-01 6.203743390649e-01 6.229246813851e-01 6.244506824814e-01 6.252454294764e-01 6.254898973020e-01
 6.994744602571e-01 6.988500329881e-01 6.969368329364e-01 6.936322715651e-01 6.887603756431e-01 6.820937527088e-01 6.733735025509e-01 6.623541131148e-01 6.488399095266e-01 6.327594695621e-01 6.142142222943e-01 5.935249901630e-01 5.712579130247e-01 5.482148107431e-01 5.253850024943e-01 5.038627571101e-01 4.847206363246e-01 4.688520451487e-01 4.568382140139e-01 4.488461597896e-01 4.446457943422e-01 4.437157693236e-01 4.454366336099e-01 4.492743323911e-01 4.549339223538e-01 4.624218654993e-01 4.720059362595e-01 4.841188271485e-01 4.991849965063e-01 5.174816816435e-01 5.390342395850e-01 5.635624827677e-01 5.905285750514e-01 6.192198855738e-01 6.488558826921e-01 6.786612418773e-01 7.079593258927e-01 7.361871645124e-01 7.628898824872e-01 7.877255678752e-01 8.104067102356e-01 8.306797237000e-01 8.483099158646e-01 8.630767932612e-01 8.747909998209e-01 8.833490865503e-01 8.887616898619e-01 8.911990768555e-01 8.910037274882e-01 8.886817538035e-01 8.848553112781e-01 8.801616605251e-01 8.751457373736e-01 8.701556112927e-01 8.652365403358e-01 8.601176336610e-01 8.542555182422e-01 8.469433054703e-01 8.374913272326e-01 8.253668935656e-01 8.103554543855e-01 7.926305972500e-01 7.727593554938e-01 7.516524535192e-01 7.304273617590e-01 7.102462250909e-01 6.921444998514e-01 6.769034195084e-01 6.649802868748e-01 6.565327632191e-01 6.515311447017e-01 6.498811617045e-01 6.515311447017e-01 6.565327632191e-01 6.649802868748e-01 6.769034195084e-01 6.921444998514e-01 7.102462250909e-01 7.304273617590e-01 7.516524535192e-01 7.727593554938e-01 7.926305972500e-01 8.103554543855e-01 8.253668935656e-01 8.374913272326e-01 8.469433054703e-01 8.542555182422e-01 8.601176336610e-01 8.652365403358e-01 8.701556112927e-01 8.751457373736e-01 8.801616605251e-01 8.848553112781e-01 8.886817538035e-01 8.910037274882e-01 8.911990768555e-01 8.887616898619e-01 8.833490865503e-01 8.747909998209e-01 8.630767932612e-01 8.483099158646e-01 8.306797237000e-01 8.104067102356e-01 7.877255678752e-01 7.628898824872e-01 7.361871645124e-01 7.079593258927e-01 6.786612418773e-01 6.488558826921e-01 6.192198855738e-01 5.905285750514e-01 5.635624827677e-01 5.390342395850e-01 5.174816816435e-01 4.991849965063e-01 4.841188271485e-01 4.720059362595e-01 4.624218654993e-01 4.549339223538e-01 4.492743323911e-01 4.454366336099e-01 4.437157693236e-01 4.446457943422e-01 4.488461597896e-01 4.568382140139e-01 4.688520451487e-01 4.847206363246e-01 5.038627571101e-01 5.253850024943e-01 5.482148107431e-01 5.712579130247e-01 5.935249901630e-01 6.142142222943e-01 6.327594695621e-01 6.488399095266e-01 6.623541131148e-01 6.733735025509e-01 6.820937527088e-01 6.887603756431e-01 6.936322715651e-01 6.969368329364e-01 6.988500329881e-01 6.994744602571e-01
 7.742536666669e-01 7.733665659093e-01 7.706795979933e-01 7.661410435263e-01 7.596599230070e-01 7.511118588295e-01 7.403644466689e-01 7.272943826859e-01 7.118383706933e-01 6.940320628425e-01 6.740652277453e-01 6.523201053249e-01 6.293871381916e-01 6.060583603482e-01 5.832729285321e-01 5.620457341755e-01 5.433465397466e-01 5.279608173851e-01 5.163743206524e-01 5.087147950432e-01 5.047540595523e-01 5.040128938493e-01 5.059304682273e-01 5.100159749560e-01 5.159917129837e-01 5.238364405233e-01 5.337686854196e-01 5.461574664016e-01 5.613737325741e-01 5.796826161627e-01 6.011280589726e-01 6.254791233634e-01 6.522777705501e-01 6.808855125876e-01 7.105818001915e-01 7.406376485141e-01 7.703984472101e-01 7.993044364957e-01 8.268811218466e-01 8.527558038503e-01 8.765991628322e-01 8.981019619980e-01 9.169699299039e-01 9.329272622973e-01 9.457260415844e-01 9.552113579582e-01 9.613500324764e-01 9.642708148035e-01 9.642865493351e-01 9.618819688128e-01 9.576577866438e-01 9.522602275594e-01 9.462580397596e-01 9.400562847185e-01 9.337831318567e-01 9.272742473181e-01 9.201037203886e-01 9.116775420167e-01 9.013927520082e-01 8.887686210279e-01 8.736020148437e-01 8.560401987655e-01 8.365761989653e-01 8.160217143708e-01 7.953849692480e-01 7.757173955938e-01 7.579825415444e-01 7.429279647873e-01 7.310353572157e-01 7.225238153756e-01 7.174403089878e-01 7.157528555151e-01 7.174403089878e-01 7.225238153756e-01 7.310353572157e-01 7.429279647873e-01 7.579825415444e-01 7.757173955938e-01 7.953849692480e-01 8.160217143708e-01 8.365761989653e-01 8.560401987655e-01 8.736020148437e-01 8.887686210279e-01 9.013927520082e-01 9.116775420167e-01 9.201037203886e-01 9.272742473181e-01 9.337831318567e-01 9.400562847185e-01 9.462580397596e-01 9.522602275594e-01 9.576577866438e-01 9.618819688128e-01 9.642865493351e-01 9.642708148035e-01 9.613500324764e-01 9.552113579582e-01 9.457260415844e-01 9.329272622973e-01 9.169699299039e-01 8.981019619980e-01 8.765991628322e-01 8.527558038503e-01 8.268811218466e-01 7.993044364957e-01 7.703984472101e-01 7.406376485141e-01 7.105818001915e-01 6.808855125876e-01 6.522777705501e-01 6.254791233634e-01 6.011280589726e-01 5.796826161627e-01 5.613737325741e-01 5.461574664016e-01 5.337686854196e-01 5.238364405233e-01 5.159917129837e-01 5.100159749560e-01 5.059304682273e-01 5.040128938493e-01 5.047540595523e-01 5.087147950432e-01 5.163743206524e-01 5.279608173851e-01 5.433465397466e-01 5.620457341755e-01 5.832729285321e-01 6.060583603482e-01 6.293871381916e-01 6.523201053249e-01 6.740652277453e-01 6.940320628425e-01 7.118383706933e-01 7.272943826859e-01 7.403644466689e-01 7.511118588295e-01 7.596599230070e-01 7.661410435263e-01 7.706795979933e-01 7.733665659093e-01 7.742536666669e-01
 8.473545435891e-01 8.463213178812e-01 8.432040289200e-01 8.379770825579e-01 8.305935347364e-01 8.209881488629e-01 8.090960052630e-01 7.948615370772e-01 7.782941523530e-01 7.594888583321e-01 7.386796122483e-01 7.162769145876e-01 6.928683350064e-01 6.692342792862e-01 6.462731019958e-01 6.249463125268e-01 6.061738816386e-01 5.906990499522e-01 5.789931182693e-01 5.712049510093e-01 5.671513662357e-01 5.664178631542e-01 5.684941977610e-01 5.729156773169e-01 5.793893805666e-01 5.878347283786e-01 5.983934582039e-01 6.113463870225e-01 6.269944128941e-01 6.455609724155e-01 6.670900370168e-01 6.913846755698e-01 7.180447290728e-01 7.464962575580e-01 7.760767922393e-01 8.061025209925e-01 8.359530986529e-01 8.650812327845e-01 8.930243352230e-01 9.193984306990e-01 9.438600270944e-01 9.660750781537e-01 9.857186303948e-01 1.002475808435e+00 1.016060962813e+00 1.026275218876e+00 1.033047728760e+00 1.036459576675e+00 1.036792984057e+00 1.034494161771e+00 1.030133312842e+00 1.024348155953e+00 1.017715861411e+00 1.010670259041e+00 1.003401286607e+00 9.958356055483e-01 9.876361349542e-01 9.783159551342e-01 9.673437635708e-01 9.542947851449e-01 9.389781823441e-01 9.215206084626e-01 9.023556181257e-01 8.822114943309e-01 8.619997304176e-01 8.426894079741e-01 8.251845078418e-01 8.102139182088e-01 7.982833721545e-01 7.896685976938e-01 7.844865896035e-01 7.827583775125e-01 7.844865896035e-01 7.896685976938e-01 7.982833721545e-01 8.102139182088e-01 8.251845078418e-01 8.426894079741e-01 8.619997304176e-01 8.822114943309e-01 9.023556181257e-01 9.215206084626e-01 9.389781823441e-01 9.542947851449e-01 9.673437635708e-01 9.783159551342e-01 9.876361349542e-01 9.958356055483e-01 1.003401286607e+00 1.010670259041e+00 1.017715861411e+00 1.024348155953e+00 1.030133312842e+00 1.034494161771e+00 1.036792984057e+00 1.036459576675e+00 1.033047728760e+00 1.026275218876e+00 1.016060962813e+00 1.002475808435e+00 9.857186303948e-01 9.660750781537e-01 9.438600270944e-01 9.193984306990e-01 8.930243352230e-01 8.650812327845e-01 8.359530986529e-01 8.061025209925e-01 7.760767922393e-01 7.464962575580e-01 7.180447290728e-01 6.913846755698e-01 6.670900370168e-01 6.455609724155e-01 6.269944128941e-01 6.113463870225e-01 5.983934582039e-01 5.878347283786e-01 5.793893805666e-01 5.729156773169e-01 5.684941977610e-01 5.664178631542e-01 5.671513662357e-01 5.712049510093e-01 5.789931182693e-01 5.906990499522e-01 6.061738816386e-01 6.249463125268e-01 6.462731019958e-01 6.692342792862e-01 6.928683350064e-01 7.162769145876e-01 7.386796122483e-01 7.594888583321e-01 7.782941523530e-01 7.948615370772e-01 8.090960052630e-01 8.209881488629e-01 8.305935347364e-01 8.379770825579e-01 8.432040289200e-01 8.463213178812e-01 8.473545435891e-01
 9.166673237617e-01 9.155956466619e-01 9.123642334844e-01 9.069543479140e-01 8.993209975117e-01 8.894187349796e-01 8.771932652095e-01 8.626109209483e-01 8.456966742196e-01 8.265631622890e-01 8.054544789887e-01 7.827798323018e-01 7.591180261269e-01 7.352304209645e-01 7.119928678283e-01 6.903392410423e-01 6.711774544659e-01 6.552482142824e-01 6.430602596840e-01 6.348110618206e-01 6.303903812892e-01 6.294590595334e-01 6.315588917067e-01 6.362437207849e-01 6.431951708473e-01 6.522767820780e-01 6.635374045073e-01 6.771649965799e-01 6.933847645907e-01 7.123607413878e-01 7.341209821839e-01 7.584832236882e-01 7.850842924504e-01 8.133977769374e-01 8.428075249021e-01 8.726735370143e-01 9.024089640502e-01 9.314892130423e-01 9.594758500722e-01 9.859916326132e-01 1.010700497828e+00 1.033263275036e+00 1.053346155782e+00 1.070611442781e+00 1.084747208362e+00 1.095522546082e+00 1.102825729935e+00 1.106699684661e+00 1.107384392524e+00 1.105281766003e+00 1.100932288345e+00 1.094948060380e+00 1.087906999577e+00 1.080255999658e+00 1.072231636044e+00 1.063829413909e+00 1.054791760931e+00 1.044713007866e+00 1.033132152312e+00 1.019674711780e+00 1.004161494269e+00 9.867015087421e-01 9.676835250307e-01 9.477686490782e-01 9.277945617114e-01 9.086668821561e-01 8.912465930523e-01 8.762524423466e-01 8.642162397015e-01 8.554623352071e-01 8.501672274524e-01 8.483972769851e-01 8.501672274524e-01 8.554623352071e-01 8.642162397015e-01 8.762524423466e-01 8.912465930523e-01 9.086668821561e-01 9.277945617114e-01 9.477686490782e-01 9.676835250307e-01 9.867015087421e-01 1.004161494269e+00 1.019674711780e+00 1.033132152312e+00 1.044713007866e+00 1.054791760931e+00 1.063829413909e+00 1.072231636044e+00 1.080255999658e+00 1.087906999577e+00 1.094948060380e+00 1.100932288345e+00 1.105281766003e+00 1.107384392524e+00 1.106699684661e+00 1.102825729935e+00 1.095522546082e+00 1.084747208362e+00 1.070611442781e+00 1.053346155782e+00 1.033263275036e+00 1.010700497828e+00 9.859916326132e-01 9.594758500722e-01 9.314892130423e-01 9.024089640502e-01 8.726735370143e-01 8.428075249021e-01 8.133977769374e-01 7.850842924504e-01 7.584832236882e-01 7.341209821839e-01 7.123607413878e-01 6.933847645907e-01 6.771649965799e-01 6.635374045073e-01 6.522767820780e-01 6.431951708473e-01 6.362437207849e-01 6.315588917067e-01 6.294590595334e-01 6.303903812892e-01 6.348110618206e-01 6.430602596840e-01 6.552482142824e-01 6.711774544659e-01 6.903392410423e-01 7.119928678283e-01 7.352304209645e-01 7.591180261269e-01 7.827798323018e-01 8.054544789887e-01 8.265631622890e-01 8.456966742196e-01 8.626109209483e-01 8.771932652095e-01 8.894187349796e-01 8.993209975117e-01 9.069543479140e-01 9.123642334844e-01 9.155956466619e-01 9.166673237617e-01
 9.805016619295e-01 9.794837397177e-01 9.764129432503e-01 9.712548854880e-01 9.639420264346e-01 9.544021126038e-01 9.425533025225e-01 9.283406391393e-01 9.117611146321e-01 8.929068509386e-01 8.720048775257e-01 8.494387411249e-01 8.257726130049e-01 8.017416029263e-01 7.782085606990e-01 7.561002026125e-01 7.363281371304e-01 7.196612982047e-01 7.066626156267e-01 6.976044872071e-01 6.924725353114e-01 6.910103659885e-01 6.928318282905e-01 6.975185488512e-01 7.047387132795e-01 7.143092399727e-01 7.261983411909e-01 7.405067407482e-01 7.573713827813e-01 7.768930838878e-01 7.990598651247e-01 8.236795279815e-01 8.503985273571e-01 8.787143358770e-01 9.080407317781e-01 9.377742934860e-01 9.673522333706e-01 9.962834041030e-01 1.024154938926e+00 1.050612596315e+00 1.075343334274e+00 1.098021550078e+00 1.118316566932e+00 1.135884716850e+00 1.150398262513e+00 1.161601247026e+00 1.169344605198e+00 1.173634584553e+00 1.174662284092e+00 1.172794648281e+00 1.168533839837e+00 1.162464984259e+00 1.155156255857e+00 1.147063992418e+00 1.138460157228e+00 1.129383626867e+00 1.119646884785e+00 1.108900947494e+00 1.096748246575e+00 1.082848300449e+00 1.067032269690e+00 1.049394943690e+00 1.030291811631e+00 1.010333623579e+00 9.903116636869e-01 9.710869158821e-01 9.535037070638e-01 9.382818412790e-01 9.259890961271e-01 9.169953385954e-01 9.115293660654e-01 9.096994994697e-01 9.115293660654e-01 9.169953385954e-01 9.259890961271e-01 9.382818412790e-01 9.535037070638e-01 9.710869158821e-01 9.903116636869e-01 1.010333623579e+00 1.030291811631e+00 1.049394943690e+00 1.067032269690e+00 1.082848300449e+00 1.096748246575e+00 1.108900947494e+00 1.119646884785e+00 1.129383626867e+00 1.138460157228e+00 1.147063992418e+00 1.155156255857e+00 1.162464984259e+00 1.168533839837e+00 1.172794648281e+00 1.174662284092e+00 1.173634584553e+00 1.169344605198e+00 1.161601247026e+00 1.150398262513e+00 1.135884716850e+00 1.118316566932e+00 1.098021550078e+00 1.075343334274e+00 1.050612596315e+00 1.024154938926e+00 9.962834041030e-01 9.673522333706e-01 9.377742934860e-01 9.080407317781e-01 8.787143358770e-01 8.503985273571e-01 8.236795279815e-01 7.990598651247e-01 7.768930838878e-01 7.573713827813e-01 7.405067407482e-01 7.261983411909e-01 7.143092399727e-01 7.047387132795e-01 6.975185488512e-01 6.928318282905e-01 6.910103659885e-01 6.924725353114e-01 6.976044872071e-01 7.066626156267e-01 7.196612982047e-01 7.363281371304e-01 7.561002026125e-01 7.782085606990e-01 8.017416029263e-01 8.257726130049e-01 8.494387411249e-01 8.720048775257e-01 8.929068509386e-01 9.117611146321e-01 9.283406391393e-01 9.425533025225e-01 9.544021126038e-01 9.639420264346e-01 9.712548854880e-01 9.764129432503e-01 9.794837397177e-01 9.805016619295e-01
 1.037693248729e+00 1.036802724718e+00 1.034114894778e+00 1.029560638732e+00 1.023033008798e+00 1.014400708015e+00 1.003524023382e+00 9.902895150251e-01 9.746352377499e-01 9.565973162424e-01 9.363590107190e-01 9.142599395133e-01 8.908305823502e-01 8.667771891878e-01 8.429431314671e-01 8.202569388954e-01 7.996429457074e-01 7.819167456968e-01 7.677097023524e-01 7.573948491090e-01 7.510688799751e-01 7.485927275088e-01 7.496719715331e-01 7.539434764090e-01 7.610917042491e-01 7.709051780467e-01 7.832909209149e-01 7.982621076361e-01 8.158674514815e-01 8.361300540364e-01 8.589646737336e-01 8.841423417544e-01 9.112835006941e-01 9.398788326110e-01 9.693534595852e-01 9.991209736204e-01 1.028637804403e+00 1.057446105309e+00 1.085165837465e+00 1.111479530238e+00 1.136106124818e+00 1.158753107311e+00 1.179108879062e+00 1.196834085465e+00 1.211598980627e+00 1.223126486468e+00 1.231236884895e+00 1.235896812953e+00 1.237253678551e+00 1.235640584136e+00 1.231519026397e+00 1.225450907790e+00 1.217990729104e+00 1.209599136301e+00 1.200567516658e+00 1.190968043599e+00 1.180655072095e+00 1.169320509391e+00 1.156602366444e+00 1.142181205593e+00 1.125892939073e+00 1.107817212555e+00 1.088288905206e+00 1.067889126031e+00 1.047387610826e+00 1.027632954482e+00 1.009481318350e+00 9.936809986380e-01 9.808484291816e-01 9.714118008521e-01 9.656529857182e-01 9.637207266964e-01 9.656529857182e-01 9.714118008521e-01 9.808484291816e-01 9.936809986380e-01 1.009481318350e+00 1.027632954482e+00 1.047387610826e+00 1.067889126031e+00 1.088288905206e+00 1.107817212555e+00 1.125892939073e+00 1.142181205593e+00 1.156602366444e+00 1.169320509391e+00 1.180655072095e+00 1.190968043599e+00 1.200567516658e+00 1.209599136301e+00 1.217990729104e+00 1.225450907790e+00 1.231519026397e+00 1.235640584136e+00 1.237253678551e+00 1.235896812953e+00 1.231236884895e+00 1.223126486468e+00 1.211598980627e+00 1.196834085465e+00 1.179108879062e+00 1.158753107311e+00 1.136106124818e+00 1.111479530238e+00 1.085165837465e+00 1.057446105309e+00 1.028637804403e+00 9.991209736204e-01 9.693534595852e-01 9.398788326110e-01 9.112835006941e-01 8.841423417544e-01 8.589646737336e-01 8.361300540364e-01 8.158674514815e-01 7.982621076361e-01 7.832909209149e-01 7.709051780467e-01 7.610917042491e-01 7.539434764090e-01 7.496719715331e-01 7.485927275088e-01 7.510688799751e-01 7.573948491090e-01 7.677097023524e-01 7.819167456968e-01 7.996429457074e-01 8.202569388954e-01 8.429431314671e-01 8.667771891878e-01 8.908305823502e-01 9.142599395133e-01 9.363590107190e-01 9.565973162424e-01 9.746352377499e-01 9.902895150251e-01 1.003524023382e+00 1.014400708015e+00 1.023033008798e+00 1.029560638732e+00 1.034114894778e+00 1.036802724718e+00 1.037693248729e+00
 1.087680511238e+00 1.086976006558e+00 1.084836647592e+00 1.081156314543e+00 1.075771012483e+00 1.068478428655e+00 1.059053728692e+00 1.047297256490e+00 1.033061493573e+00 1.016297970095e+00 9.971120524954e-01 9.757821706026e-01 9.527804426012e-01 9.287717512349e-01 9.045765184662e-01 8.811193485117e-01 8.593464980232e-01 8.401359760714e-01 8.242086911613e-01 8.120641632408e-01 8.039395108171e-01 7.998502069424e-01 7.996192348005e-01 8.029838678944e-01 8.096762176040e-01 8.194770476998e-01 8.322466158427e-01 8.479158416934e-01 8.664423158575e-01 8.877346176440e-01 9.116151035902e-01 9.377737891710e-01 9.657705629891e-01 9.950532341140e-01 1.025029735774e+00 1.055108817142e+00 1.084763752820e+00 1.113561391966e+00 1.141166311169e+00 1.167309469509e+00 1.191756903080e+00 1.214265187279e+00 1.234562357657e+00 1.252328639132e+00 1.267241377491e+00 1.279010636278e+00 1.287427612084e+00 1.292424888262e+00 1.294110526077e+00 1.292774339483e+00 1.288852332301e+00 1.282877220469e+00 1.275393283063e+00 1.266856969396e+00 1.257562814660e+00 1.247600962541e+00 1.236838415846e+00 1.224987365678e+00 1.211687681600e+00 1.196626119006e+00 1.179630606652e+00 1.160768337953e+00 1.140363765044e+00 1.118992629009e+00 1.097432968540e+00 1.076561208868e+00 1.057276548969e+00 1.040397799729e+00 1.026610803732e+00 1.016425078360e+00 1.010186607778e+00 1.008087723013e+00 1.010186607778e+00 1.016425078360e+00 1.026610803732e+00 1.040397799729e+00 1.057276548969e+00 1.076561208868e+00 1.097432968540e+00 1.118992629009e+00 1.140363765044e+00 1.160768337953e+00 1.179630606652e+00 1.196626119006e+00 1.211687681600e+00 1.224987365678e+00 1.236838415846e+00 1.247600962541e+00 1.257562814660e+00 1.266856969396e+00 1.275393283063e+00 1.282877220469e+00 1.288852332301e+00 1.292774339483e+00 1.294110526077e+00 1.292424888262e+00 1.287427612084e+00 1.279010636278e+00 1.267241377491e+00 1.252328639132e+00 1.234562357657e+00 1.214265187279e+00 1.191756903080e+00 1.167309469509e+00 1.141166311169e+00 1.113561391966e+00 1.084763752820e+00 1.055108817142e+00 1.025029735774e+00 9.950532341140e-01 9.657705629891e-01 9.377737891710e-01 9.116151035902e-01 8.877346176440e-01 8.664423158575e-01 8.479158416934e-01 8.322466158427e-01 8.194770476998e-01 8.096762176040e-01 8.029838678944e-01 7.996192348005e-01 7.998502069424e-01 8.039395108171e-01 8.120641632408e-01 8.242086911613e-01 8.401359760714e-01 8.593464980232e-01 8.811193485117e-01 9.045765184662e-01 9.287717512349e-01 9.527804426012e-01 9.757821706026e-01 9.971120524954e-01 1.016297970095e+00 1.033061493573e+00 1.047297256490e+00 1.059053728692e+00 1.068478428655e+00 1.075771012483e+00 1.081156314543e+00 1.084836647592e+00 1.086976006558e+00 1.087680511238e+00
 1.130531142315e+00 1.130054843964e+00 1.128580782741e+00 1.125967198449e+00 1.121985609026e+00 1.116354705977e+00 1.108750508132e+00 1.098863417011e+00 1.086434044245e+00 1.071307199265e+00 1.053474185834e+00 1.033124587079e+00 1.010651154658e+00 9.866569471398e-01 9.619359681471e-01 9.374064945690e-01 9.140493312232e-01 8.928249241592e-01 8.745685915123e-01 8.599365460391e-01 8.493501796615e-01 8.430058570657e-01 8.408905744815e-01 8.428767321876e-01 8.487675756875e-01 8.583616581575e-01 8.714834526744e-01 8.879799502292e-01 9.076972340902e-01 9.304068502979e-01 9.558110308078e-01 9.834695969211e-01 1.012847276025e+00 1.043314144725e+00 1.074226923889e+00 1.104970924812e+00 1.135023253340e+00 1.163973902326e+00 1.191536920273e+00 1.217502557212e+00 1.241708815909e+00 1.263980224970e+00 1.284100708584e+00 1.301795734167e+00 1.316758144265e+00 1.328691055013e+00 1.337364004563e+00 1.342681238517e+00 1.344708388582e+00 1.343694366759e+00 1.340053887389e+00 1.334290631501e+00 1.326935790637e+00 1.318431824114e+00 1.309066681877e+00 1.298916154332e+00 1.287838017531e+00 1.275530752604e+00 1.261613951853e+00 1.245754687810e+00 1.227762673231e+00 1.207696094979e+00 1.185879965050e+00 1.162910964692e+00 1.139611763409e+00 1.116926370885e+00 1.095840198404e+00 1.077281498890e+00 1.062039169387e+00 1.050727555709e+00 1.043777397986e+00 1.041434533072e+00 1.043777397986e+00 1.050727555709e+00 1.062039169387e+00 1.077281498890e+00 1.095840198404e+00 1.116926370885e+00 1.139611763409e+00 1.162910964692e+00 1.185879965050e+00 1.207696094979e+00 1.227762673231e+00 1.245754687810e+00 1.261613951853e+00 1.275530752604e+00 1.287838017531e+00 1.298916154332e+00 1.309066681877e+00 1.318431824114e+00 1.326935790637e+00 1.334290631501e+00 1.340053887389e+00 1.343694366759e+00 1.344708388582e+00 1.342681238517e+00 1.337364004563e+00 1.328691055013e+00 1.316758144265e+00 1.301795734167e+00 1.284100708584e+00 1.263980224970e+00 1.241708815909e+00 1.217502557212e+00 1.191536920273e+00 1.163973902326e+00 1.135023253340e+00 1.104970924812e+00 1.074226923889e+00 1.043314144725e+00 1.012847276025e+00 9.834695969211e-01 9.558110308078e-01 9.304068502979e-01 9.076972340902e-01 8.879799502292e-01 8.714834526744e-01 8.583616581575e-01 8.487675756875e-01 8.428767321876e-01 8.408905744815e-01 8.430058570657e-01 8.493501796615e-01 8.599365460391e-01 8.745685915123e-01 8.928249241592e-01 9.140493312232e-01 9.374064945690e-01 9.619359681471e-01 9.866569471398e-01 1.010651154658e+00 1.033124587079e+00 1.053474185834e+00 1.071307199265e+00 1.086434044245e+00 1.098863417011e+00 1.108750508132e+00 1.116354705977e+00 1.121985609026e+00 1.125967198449e+00 1.128580782741e+00 1.130054843964e+00 1.130531142315e+00
 1.166890563040e+00 1.166664715366e+00 1.165930715796e+00 1.164505626304e+00 1.162102415576e+00 1.158352855226e+00 1.152827811398e+00 1.145088177381e+00 1.134741077022e+00 1.121493598478e+00 1.105198283405e+00 1.085923080311e+00 1.063959906729e+00 1.039839260191e+00 1.014316830326e+00 9.883169174823e-01 9.628727732261e-01 9.390455830640e-01 9.178222248091e-01 9.000486272028e-01 8.863647221416e-01 8.771841655571e-01 8.726983930512e-01 8.729323488826e-01 8.777831160179e-01 8.870839058985e-01 9.006225212113e-01 9.181568869887e-01 9.393980183857e-01 9.639686151812e-01 9.914035734436e-01 1.021112086648e+00 1.052419338190e+00 1.084587680812e+00 1.116892186704e+00 1.148676868226e+00 1.179403733763e+00 1.208686593248e+00 1.236289870160e+00 1.262079382811e+00 1.285982331721e+00 1.307915221935e+00 1.327739470558e+00 1.345243007500e+00 1.360153607441e+00 1.372174365503e+00 1.381062054481e+00 1.386691125527e+00 1.389085002596e+00 1.388462255897e+00 1.385204599417e+00 1.379796137821e+00 1.372742360721e+00 1.364464746675e+00 1.355227151428e+00 1.345065645067e+00 1.333802198932e+00 1.321084125933e+00 1.306491343444e+00 1.289648660997e+00 1.270342623016e+00 1.248619584775e+00 1.224827612375e+00 1.199610936564e+00 1.173869417851e+00 1.148655823067e+00 1.125087132751e+00 1.104230513008e+00 1.087019034152e+00 1.074196968948e+00 1.066296411171e+00 1.063629267708e+00 1.066296411171e+00 1.074196968948e+00 1.087019034152e+00 1.104230513008e+00 1.125087132751e+00 1.148655823067e+00 1.173869417851e+00 1.199610936564e+00 1.224827612375e+00 1.248619584775e+00 1.270342623016e+00 1.289648660997e+00 1.306491343444e+00 1.321084125933e+00 1.333802198932e+00 1.345065645067e+00 1.355227151428e+00 1.364464746675e+00 1.372742360721e+00 1.379796137821e+00 1.385204599417e+00 1.388462255897e+00 1.389085002596e+00 1.386691125527e+00 1.381062054481e+00 1.372174365503e+00 1.360153607441e+00 1.345243007500e+00 1.327739470558e+00 1.307915221935e+00 1.285982331721e+00 1.262079382811e+00 1.236289870160e+00 1.208686593248e+00 1.179403733763e+00 1.148676868226e+00 1.116892186704e+00 1.084587680812e+00 1.052419338190e+00 1.021112086648e+00 9.914035734436e-01 9.639686151812e-01 9.393980183857e-01 9.181568869887e-01 9.006225212113e-01 8.870839058985e-01 8.777831160179e-01 8.729323488826e-01 8.726983930512e-01 8.771841655571e-01 8.863647221416e-01 9.000486272028e-01 9.178222248091e-01 9.390455830640e-01 9.628727732261e-01 9.883169174823e-01 1.014316830326e+00 1.039839260191e+00 1.063959906729e+00 1.085923080311e+00 1.105198283405e+00 1.121493598478e+00 1.134741077022e+00 1.145088177381e+00 1.152827811398e+00 1.158352855226e+00 1.162102415576e+00 1.164505626304e+00 1.165930715796e+00 1.166664715366e+00 1.166890563040e+00
 1.197831180422e+00 1.197865916612e+00 1.197906446284e+00 1.197730712339e+00 1.196998722893e+00 1.195251827308e+00 1.191949543949e+00 1.186511822209e+00 1.178390743500e+00 1.167127122852e+00 1.152416595784e+00 1.134178761431e+00 1.112586432101e+00 1.088093826101e+00 1.061417664334e+00 1.033502044004e+00 1.005455567081e+00 9.784656288305e-01 9.537036408789e-01 9.322390870598e-01 9.149566985861e-01 9.025178896636e-01 8.953339655535e-01 8.935984177499e-01 8.973130321089e-01 9.063424920769e-01 9.204331330648e-01 9.392447662725e-01 9.623375573791e-01 9.891700940019e-01 1.019083055672e+00 1.051318334969e+00 1.085030206991e+00 1.119351437752e+00 1.153453340599e+00 1.186614696736e+00 1.218271177220e+00 1.248055369088e+00 1.275782142340e+00 1.301404364809e+00 1.324952380534e+00 1.346452988742e+00 1.365872665442e+00 1.383073528042e+00 1.397837020490e+00 1.409881485398e+00 1.418952048692e+00 1.424894729301e+00 1.427695364239e+00 1.427541068786e+00 1.424780987425e+00 1.419874490031e+00 1.413292604338e+00 1.405430880370e+00 1.396502001506e+00 1.386485277907e+00 1.375136570278e+00 1.362030273917e+00 1.346680889591e+00 1.328658501786e+00 1.307725034496e+00 1.283921648784e+00 1.257637001324e+00 1.229590207007e+00 1.200789090991e+00 1.172430007512e+00 1.145793840759e+00 1.122119274943e+00 1.102510047311e+00 1.087857289725e+00 1.078808950737e+00 1.075751756555e+00 1.078808950737e+00 1.087857289725e+00 1.102510047311e+00 1.122119274943e+00 1.145793840759e+00 1.172430007512e+00 1.200789090991e+00 1.229590207007e+00 1.257637001324e+00 1.283921648784e+00 1.307725034496e+00 1.328658501786e+00 1.346680889591e+00 1.362030273917e+00 1.375136570278e+00 1.386485277907e+00 1.396502001506e+00 1.405430880370e+00 1.413292604338e+00 1.419874490031e+00 1.424780987425e+00 1.427541068786e+00 1.427695364239e+00 1.424894729301e+00 1.418952048692e+00 1.409881485398e+00 1.397837020490e+00 1.383073528042e+00 1.365872665442e+00 1.346452988742e+00 1.324952380534e+00 1.301404364809e+00 1.275782142340e+00 1.248055369088e+00 1.218271177220e+00 1.186614696736e+00 1.153453340599e+00 1.119351437752e+00 1.085030206991e+00 1.051318334969e+00 1.019083055672e+00 9.891700940019e-01 9.623375573791e-01 9.392447662725e-01 9.204331330648e-01 9.063424920769e-01 8.973130321089e-01 8.935984177499e-01 8.953339655535e-01 9.025178896636e-01 9.149566985861e-01 9.322390870598e-01 9.537036408789e-01 9.784656288305e-01 1.005455567081e+00 1.033502044004e+00 1.061417664334e+00 1.088093826101e+00 1.112586432101e+00 1.134178761431e+00 1.152416595784e+00 1.167127122852e+00 1.178390743500e+00 1.186511822209e+00 1.191949543949e+00 1.195251827308e+00 1.196998722893e+00 1.197730712339e+00 1.197906446284e+00 1.197865916612e+00 1.197831180422e+00
 1.224663099493e+00 1.224959253138e+00 1.225769310487e+00 1.226846306795e+00 1.227793269416e+00 1.228064909658e+00 1.227002752345e+00 1.223880444983e+00 1.217975102728e+00 1.208648381982e+00 1.195420625543e+00 1.178051594983e+00 1.156591526147e+00 1.131412790728e+00 1.103209767976e+00 1.072960876899e+00 1.041871646785e+00 1.011286972400e+00 9.825844621293e-01 9.570810592098e-01 9.359245354883e-01 9.200306432321e-01 9.100333332387e-01 9.062932063239e-01 9.089084860110e-01 9.177597540926e-01 9.325487728984e-01 9.528189047930e-01 9.779834562694e-01 1.007324767185e+00 1.039992072071e+00 1.075042969471e+00 1.111463019597e+00 1.148233318435e+00 1.184411795267e+00 1.219193181756e+00 1.251976733819e+00 1.282403224093e+00 1.310338294943e+00 1.335818395601e+00 1.358991240551e+00 1.380008540560e+00 1.398954016833e+00 1.415782806476e+00 1.430338086307e+00 1.442367931283e+00 1.451608783400e+00 1.457880790489e+00 1.461138105579e+00 1.461528645689e+00 1.459373749476e+00 1.455096795995e+00 1.449134568764e+00 1.441839473608e+00 1.433358010290e+00 1.423594318751e+00 1.412213841297e+00 1.398706647684e+00 1.382504041031e+00 1.363120359695e+00 1.340293275432e+00 1.314078155905e+00 1.284913096975e+00 1.253618413064e+00 1.221335158195e+00 1.189424662863e+00 1.159350523565e+00 1.132544545496e+00 1.110287036222e+00 1.093622484620e+00 1.083317316324e+00 1.079832916599e+00 1.083317316324e+00 1.093622484620e+00 1.110287036222e+00 1.132544545496e+00 1.159350523565e+00 1.189424662863e+00 1.221335158195e+00 1.253618413064e+00 1.284913096975e+00 1.314078155905e+00 1.340293275432e+00 1.363120359695e+00 1.382504041031e+00 1.398706647684e+00 1.412213841297e+00 1.423594318751e+00 1.433358010290e+00 1.441839473608e+00 1.449134568764e+00 1.455096795995e+00 1.459373749476e+00 1.461528645689e+00 1.461138105579e+00 1.457880790489e+00 1.451608783400e+00 1.442367931283e+00 1.430338086307e+00 1.415782806476e+00 1.398954016833e+00 1.380008540560e+00 1.358991240551e+00 1.335818395601e+00 1.310338294943e+00 1.282403224093e+00 1.251976733819e+00 1.219193181756e+00 1.184411795267e+00 1.148233318435e+00 1.111463019597e+00 1.075042969471e+00 1.039992072071e+00 1.007324767185e+00 9.779834562694e-01 9.528189047930e-01 9.325487728984e-01 9.177597540926e-01 9.089084860110e-01 9.062932063239e-01 9.100333332387e-01 9.200306432321e-01 9.359245354883e-01 9.570810592098e-01 9.825844621293e-01 1.011286972400e+00 1.041871646785e+00 1.072960876899e+00 1.103209767976e+00 1.131412790728e+00 1.156591526147e+00 1.178051594983e+00 1.195420625543e+00 1.208648381982e+00 1.217975102728e+00 1.223880444983e+00 1.227002752345e+00 1.228064909658e+00 1.227793269416e+00 1.226846306795e+00 1.225769310487e+00 1.224959253138e+00 1.224663099493e+00
 1.248734031176e+00 1.249276824246e+00 1.250815346066e+00 1.253083138766e+00 1.255622711455e+00 1.257807314808e+00 1.258860130482e+00 1.257904110672e+00 1.254038229419e+00 1.246439031722e+00 1.234446542918e+00 1.217666517093e+00 1.196031208816e+00 1.169841142809e+00 1.139786478979e+00 1.106897574129e+00 1.072494248442e+00 1.038097761650e+00 1.005307741665e+00 9.756909273359e-01 9.506581520725e-01 9.313690369994e-01 9.186656770889e-01 9.130480368562e-01 9.146893208290e-01 9.234673279139e-01 9.390268310990e-01 9.607903143430e-01 9.880396288406e-01 1.019888141113e+00 1.055313560770e+00 1.093200050218e+00 1.132375341665e+00 1.171666201412e+00 1.210012941379e+00 1.246519626402e+00 1.280539216060e+00 1.311706269536e+00 1.339930310359e+00 1.365329384232e+00 1.388164901975e+00 1.408720233795e+00 1.427197193078e+00 1.443657592439e+00 1.458009278253e+00 1.470035088835e+00 1.479470902678e+00 1.486110710867e+00 1.489881151170e+00 1.490889094087e+00 1.489422314471e+00 1.485867581585e+00 1.480622397107e+00 1.473980479076e+00 1.466016507519e+00 1.456545972814e+00 1.445133924712e+00 1.431177544490e+00 1.414027471978e+00 1.393147683901e+00 1.368257263061e+00 1.339443642320e+00 1.307211981545e+00 1.272497912946e+00 1.236590148020e+00 1.201023911096e+00 1.167447543314e+00 1.137482633151e+00 1.112575137789e+00 1.093912704215e+00 1.082365906017e+00 1.078459183022e+00 1.082365906017e+00 1.093912704215e+00 1.112575137789e+00 1.137482633151e+00 1.167447543314e+00 1.201023911096e+00 1.236590148020e+00 1.272497912946e+00 1.307211981545e+00 1.339443642320e+00 1.368257263061e+00 1.393147683901e+00 1.414027471978e+00 1.431177544490e+00 1.445133924712e+00 1.456545972814e+00 1.466016507519e+00 1.473980479076e+00 1.480622397107e+00 1.485867581585e+00 1.489422314471e+00 1.490889094087e+00 1.489881151170e+00 1.486110710867e+00 1.479470902678e+00 1.470035088835e+00 1.458009278253e+00 1.443657592439e+00 1.427197193078e+00 1.408720233795e+00 1.388164901975e+00 1.365329384232e+00 1.339930310359e+00 1.311706269536e+00 1.280539216060e+00 1.246519626402e+00 1.210012941379e+00 1.171666201412e+00 1.132375341665e+00 1.093200050218e+00 1.055313560770e+00 1.019888141113e+00 9.880396288406e-01 9.607903143430e-01 9.390268310990e-01 9.234673279139e-01 9.146893208290e-01 9.130480368562e-01 9.186656770889e-01 9.313690369994e-01 9.506581520725e-01 9.756909273359e-01 1.005307741665e+00 1.038097761650e+00 1.072494248442e+00 1.106897574129e+00 1.139786478979e+00 1.169841142809e+00 1.196031208816e+00 1.217666517093e+00 1.234446542918e+00 1.246439031722e+00 1.254038229419e+00 1.257904110672e+00 1.258860130482e+00 1.257807314808e+00 1.255622711455e+00 1.253083138766e+00 1.250815346066e+00 1.249276824246e+00 1.248734031176e+00
 1.271253344069e+00 1.272013860327e+00 1.274199896524e+00 1.277516686073e+00 1.281457755149e+00 1.285313937378e+00 1.288196745081e+00 1.289082900900e+00 1.286904973030e+00 1.280663532160e+00 1.269534045854e+00 1.252984698986e+00 1.230844589651e+00 1.203366800215e+00 1.171250951271e+00 1.135595013307e+00 1.097844954607e+00 1.059697892629e+00 1.022972202783e+00 9.894723040395e-01 9.608472097735e-01 9.384704820886e-01 9.233521658324e-01 9.160965721212e-01 9.169132347226e-01 9.256605423641e-01 9.419123284732e-01 9.649950990892e-01 9.940720749451e-01 1.028124079763e+00 1.065992542622e+00 1.106424555245e+00 1.148103137418e+00 1.189724337005e+00 1.230111720690e+00 1.268281739983e+00 1.303531456601e+00 1.335480851225e+00 1.364068576345e+00 1.389487872080e+00 1.412098663517e+00 1.432304707709e+00 1.450424088484e+00 1.466618346497e+00 1.480860661332e+00 1.492966816665e+00 1.502673688355e+00 1.509754488692e+00 1.514104576512e+00 1.515792668380e+00 1.515067048980e+00 1.512281648665e+00 1.507783529760e+00 1.501809262751e+00 1.494353074247e+00 1.485142577762e+00 1.473647976186e+00 1.459176024560e+00 1.441010565230e+00 1.418574879027e+00 1.391588778849e+00 1.360183341727e+00 1.324948770473e+00 1.286938217483e+00 1.247589900982e+00 1.208608932260e+00 1.171812656458e+00 1.138980465423e+00 1.111700402488e+00 1.091269962849e+00 1.078632140639e+00 1.074355910319e+00 1.078632140639e+00 1.091269962849e+00 1.111700402488e+00 1.138980465423e+00 1.171812656458e+00 1.208608932260e+00 1.247589900982e+00 1.286938217483e+00 1.324948770473e+00 1.360183341727e+00 1.391588778849e+00 1.418574879027e+00 1.441010565230e+00 1.459176024560e+00 1.473647976186e+00 1.485142577762e+00 1.494353074247e+00 1.501809262751e+00 1.507783529760e+00 1.512281648665e+00 1.515067048980e+00 1.515792668380e+00 1.514104576512e+00 1.509754488692e+00 1.502673688355e+00 1.492966816665e+00 1.480860661332e+00 1.466618346497e+00 1.450424088484e+00 1.432304707709e+00 1.412098663517e+00 1.389487872080e+00 1.364068576345e+00 1.335480851225e+00 1.303531456601e+00 1.268281739983e+00 1.230111720690e+00 1.189724337005e+00 1.148103137418e+00 1.106424555245e+00 1.065992542622e+00 1.028124079763e+00 9.940720749451e-01 9.649950990892e-01 9.419123284732e-01 9.256605423641e-01 9.169132347226e-01 9.160965721212e-01 9.233521658324e-01 9.384704820886e-01 9.608472097735e-01 9.894723040395e-01 1.022972202783e+00 1.059697892629e+00 1.097844954607e+00 1.135595013307e+00 1.171250951271e+00 1.203366800215e+00 1.230844589651e+00 1.252984698986e+00 1.269534045854e+00 1.280663532160e+00 1.286904973030e+00 1.289082900900e+00 1.288196745081e+00 1.285313937378e+00 1.281457755149e+00 1.277516686073e+00 1.274199896524e+00 1.272013860327e+00 1.271253344069e+00
 1.293190102096e+00 1.294124275057e+00 1.296822939238e+00 1.300961980480e+00 1.305996854567e+00 1.311140557207e+00 1.315401992511e+00 1.317635082462e+00 1.316627105117e+00 1.311236233215e+00 1.300502975329e+00 1.283785061333e+00 1.260842387896e+00 1.231900801382e+00 1.197683588818e+00 1.159361772456e+00 1.118506072568e+00 1.076974408800e+00 1.036773053854e+00 9.999159842849e-01 9.682398510764e-01 9.432813387428e-01 9.261651244696e-01 9.175564061047e-01 9.176613481476e-01 9.263040298737e-01 9.429907195140e-01 9.669839927350e-01 9.973568032510e-01 1.033015225138e+00 1.072709196411e+00 1.115087826445e+00 1.158729480495e+00 1.202228477911e+00 1.244303339854e+00 1.283894496414e+00 1.320239803285e+00 1.352939638675e+00 1.381950662625e+00 1.407518577555e+00 1.430086895577e+00 1.450153689252e+00 1.468134579832e+00 1.484273666240e+00 1.498602411167e+00 1.510958628242e+00 1.521076267652e+00 1.528711037257e+00 1.533721890365e+00 1.536144560557e+00 1.536185519325e+00 1.534166478498e+00 1.530383539563e+00 1.525016138162e+00 1.517986996758e+00 1.508947613211e+00 1.497285683507e+00 1.482236090388e+00 1.463038631860e+00 1.439094709633e+00 1.410146277199e+00 1.376379404184e+00 1.338473087043e+00 1.297598557374e+00 1.255328732086e+00 1.213512174818e+00 1.174106999273e+00 1.139002355417e+00 1.109883060144e+00 1.088109212346e+00 1.074654787327e+00 1.070106335867e+00 1.074654787327e+00 1.088109212346e+00 1.109883060144e+00 1.139002355417e+00 1.174106999273e+00 1.213512174818e+00 1.255328732086e+00 1.297598557374e+00 1.338473087043e+00 1.376379404184e+00 1.410146277199e+00 1.439094709633e+00 1.463038631860e+00 1.482236090388e+00 1.497285683507e+00 1.508947613211e+00 1.517986996758e+00 1.525016138162e+00 1.530383539563e+00 1.534166478498e+00 1.536185519325e+00 1.536144560557e+00 1.533721890365e+00 1.528711037257e+00 1.521076267652e+00 1.510958628242e+00 1.498602411167e+00 1.484273666240e+00 1.468134579832e+00 1.450153689252e+00 1.430086895577e+00 1.407518577555e+00 1.381950662625e+00 1.352939638675e+00 1.320239803285e+00 1.283894496414e+00 1.244303339854e+00 1.202228477911e+00 1.158729480495e+00 1.115087826445e+00 1.072709196411e+00 1.033015225138e+00 9.973568032510e-01 9.669839927350e-01 9.429907195140e-01 9.263040298737e-01 9.176613481476e-01 9.175564061047e-01 9.261651244696e-01 9.432813387428e-01 9.682398510764e-01 9.999159842849e-01 1.036773053854e+00 1.076974408800e+00 1.118506072568e+00 1.159361772456e+00 1.197683588818e+00 1.231900801382e+00 1.260842387896e+00 1.283785061333e+00 1.300502975329e+00 1.311236233215e+00 1.316627105117e+00 1.317635082462e+00 1.315401992511e+00 1.311140557207e+00 1.305996854567e+00 1.300961980480e+00 1.296822939238e+00 1.294124275057e+00 1.293190102096e+00
 1.315247246768e+00 1.316291859725e+00 1.319311671373e+00 1.323964865998e+00 1.329665742521e+00 1.335571311591e+00 1.340608514707e+00 1.343540423832e+00 1.343050442474e+00 1.337900261524e+00 1.327042060932e+00 1.309765335014e+00 1.285795877595e+00 1.255354821923e+00 1.219198847099e+00 1.178565536272e+00 1.135129117154e+00 1.090876075848e+00 1.047952852815e+00 1.008518322155e+00 9.745360830149e-01 9.476406736462e-01 9.290108129622e-01 9.193220587357e-01 9.187589879062e-01 9.270964120061e-01 9.438001024340e-01 9.680942724576e-01 9.990154211690e-01 1.035444927626e+00 1.076097690348e+00 1.119571310503e+00 1.164386730134e+00 1.209070276798e+00 1.252265875542e+00 1.292852262885e+00 1.330023196070e+00 1.363352784853e+00 1.392806723304e+00 1.418660486900e+00 1.441413014651e+00 1.461625846614e+00 1.479781739632e+00 1.496178533394e+00 1.510879761491e+00 1.523732596473e+00 1.534464817711e+00 1.542803675640e+00 1.548574382787e+00 1.551783207804e+00 1.552597182003e+00 1.551299377716e+00 1.548149439279e+00 1.543271725311e+00 1.536540098585e+00 1.527547915089e+00 1.515628909044e+00 1.499974995774e+00 1.479811369410e+00 1.454545098228e+00 1.423952347868e+00 1.388285387007e+00 1.348306576541e+00 1.305291645230e+00 1.260921031204e+00 1.217144044672e+00 1.176008929565e+00 1.139469118684e+00 1.109239716332e+00 1.086689095970e+00 1.072778215743e+00 1.068082800954e+00 1.072778215743e+00 1.086689095970e+00 1.109239716332e+00 1.139469118684e+00 1.176008929565e+00 1.217144044672e+00 1.260921031204e+00 1.305291645230e+00 1.348306576541e+00 1.388285387007e+00 1.423952347868e+00 1.454545098228e+00 1.479811369410e+00 1.499974995774e+00 1.515628909044e+00 1.527547915089e+00 1.536540098585e+00 1.543271725311e+00 1.548149439279e+00 1.551299377716e+00 1.552597182003e+00 1.551783207804e+00 1.548574382787e+00 1.542803675640e+00 1.534464817711e+00 1.523732596473e+00 1.510879761491e+00 1.496178533394e+00 1.479781739632e+00 1.461625846614e+00 1.441413014651e+00 1.418660486900e+00 1.392806723304e+00 1.363352784853e+00 1.330023196070e+00 1.292852262885e+00 1.252265875542e+00 1.209070276798e+00 1.164386730134e+00 1.119571310503e+00 1.076097690348e+00 1.035444927626e+00 9.990154211690e-01 9.680942724576e-01 9.438001024340e-01 9.270964120061e-01 9.187589879062e-01 9.193220587357e-01 9.290108129622e-01 9.476406736462e-01 9.745360830149e-01 1.008518322155e+00 1.047952852815e+00 1.090876075848e+00 1.135129117154e+00 1.178565536272e+00 1.219198847099e+00 1.255354821923e+00 1.285795877595e+00 1.309765335014e+00 1.327042060932e+00 1.337900261524e+00 1.343050442474e+00 1.343540423832e+00 1.340608514707e+00 1.335571311591e+00 1.329665742521e+00 1.323964865998e+00 1.319311671373e+00 1.316291859725e+00 1.315247246768e+00
 1.337881134133e+00 1.338957760852e+00 1.342062899289e+00 1.346844583972e+00 1.352684359508e+00 1.358708285536e+00 1.363799534381e+00 1.366671145387e+00 1.365964769146e+00 1.360395752081e+00 1.348890106102e+00 1.330720907660e+00 1.305610578388e+00 1.273803824804e+00 1.236085729243e+00 1.193748486416e+00 1.148530498280e+00 1.102489453963e+00 1.057849385182e+00 1.016826797473e+00 9.814401786056e-01 9.533453729683e-01 9.337169846963e-01 9.231998571556e-01 9.219456091037e-01 9.296886655810e-01 9.458847070028e-01 9.697494299793e-01 1.000340068839e+00 1.036554480784e+00 1.077128769064e+00 1.120660971442e+00 1.165659132834e+00 1.210629088333e+00 1.254182352509e+00 1.295163266026e+00 1.332742934655e+00 1.366476455867e+00 1.396326776204e+00 1.422580339188e+00 1.445756654207e+00 1.466441568462e+00 1.485143970217e+00 1.502176004753e+00 1.517599949758e+00 1.531254183524e+00 1.542846759799e+00 1.552069957477e+00 1.558717519579e+00 1.562761856327e+00 1.564339749985e+00 1.563694698098e+00 1.561060870491e+00 1.556528410881e+00 1.549945514954e+00 1.540875084132e+00 1.528637592644e+00 1.512422638884e+00 1.491468422011e+00 1.465217903569e+00 1.433494436774e+00 1.396613242641e+00 1.355410383424e+00 1.311234839335e+00 1.265830899644e+00 1.221198233543e+00 1.179409717609e+00 1.142426763602e+00 1.111930718271e+00 1.089246455829e+00 1.075281557043e+00 1.070574255928e+00 1.075281557043e+00 1.089246455829e+00 1.111930718271e+00 1.142426763602e+00 1.179409717609e+00 1.221198233543e+00 1.265830899644e+00 1.311234839335e+00 1.355410383424e+00 1.396613242641e+00 1.433494436774e+00 1.465217903569e+00 1.491468422011e+00 1.512422638884e+00 1.528637592644e+00 1.540875084132e+00 1.549945514954e+00 1.556528410881e+00 1.561060870491e+00 1.563694698098e+00 1.564339749985e+00 1.562761856327e+00 1.558717519579e+00 1.552069957477e+00 1.542846759799e+00 1.531254183524e+00 1.517599949758e+00 1.502176004753e+00 1.485143970217e+00 1.466441568462e+00 1.445756654207e+00 1.422580339188e+00 1.396326776204e+00 1.366476455867e+00 1.332742934655e+00 1.295163266026e+00 1.254182352509e+00 1.210629088333e+00 1.165659132834e+00 1.120660971442e+00 1.077128769064e+00 1.036554480784e+00 1.000340068839e+00 9.697494299793e-01 9.458847070028e-01 9.296886655810e-01 9.219456091037e-01 9.231998571556e-01 9.337169846963e-01 9.533453729683e-01 9.814401786056e-01 1.016826797473e+00 1.057849385182e+00 1.102489453963e+00 1.148530498280e+00 1.193748486416e+00 1.236085729243e+00 1.273803824804e+00 1.305610578388e+00 1.330720907660e+00 1.348890106102e+00 1.360395752081e+00 1.365964769146e+00 1.366671145387e+00 1.363799534381e+00 1.358708285536e+00 1.352684359508e+00 1.346844583972e+00 1.342062899289e+00 1.338957760852e+00 1.337881134133e+00
 1.361354456870e+00 1.362371383796e+00 1.365294082664e+00 1.369765074484e+00 1.375157501546e+00 1.380590979294e+00 1.384952399855e+00 1.386962832029e+00 1.385285761871e+00 1.378656038678e+00 1.366038102439e+00 1.346739938234e+00 1.320518494933e+00 1.287659538505e+00 1.248971824007e+00 1.205774306447e+00 1.159816232942e+00 1.113156764520e+00 1.068009665656e+00 1.026560802544e+00 9.907943411535e-01 9.623131710557e-01 9.422317753262e-01 9.311417966780e-01 9.291554432628e-01 9.359978496639e-01 9.511307352656e-01 9.738099971182e-01 1.003144264511e+00 1.038092388643e+00 1.077454647570e+00 1.119875023146e+00 1.163911836364e+00 1.208103866330e+00 1.251074297101e+00 1.291686500294e+00 1.329111257804e+00 1.362901580167e+00 1.393012624525e+00 1.419722755909e+00 1.443534826410e+00 1.465011706540e+00 1.484639030434e+00 1.502698615476e+00 1.519215058139e+00 1.533994794187e+00 1.546706056607e+00 1.557004239359e+00 1.564648877772e+00 1.569578901595e+00 1.571901471929e+00 1.571834675654e+00 1.569594650860e+00 1.565262239317e+00 1.558687779025e+00 1.549448947505e+00 1.536891000901e+00 1.520247926460e+00 1.498805246893e+00 1.472065016848e+00 1.439909415041e+00 1.402707056419e+00 1.361343223780e+00 1.317191600761e+00 1.272007124353e+00 1.227778035255e+00 1.186533325211e+00 1.150169357842e+00 1.120288399309e+00 1.098127624660e+00 1.084514360000e+00 1.079928570161e+00 1.084514360000e+00 1.098127624660e+00 1.120288399309e+00 1.150169357842e+00 1.186533325211e+00 1.227778035255e+00 1.272007124353e+00 1.317191600761e+00 1.361343223780e+00 1.402707056419e+00 1.439909415041e+00 1.472065016848e+00 1.498805246893e+00 1.520247926460e+00 1.536891000901e+00 1.549448947505e+00 1.558687779025e+00 1.565262239317e+00 1.569594650860e+00 1.571834675654e+00 1.571901471929e+00 1.569578901595e+00 1.564648877772e+00 1.557004239359e+00 1.546706056607e+00 1.533994794187e+00 1.519215058139e+00 1.502698615476e+00 1.484639030434e+00 1.465011706540e+00 1.443534826410e+00 1.419722755909e+00 1.393012624525e+00 1.362901580167e+00 1.329111257804e+00 1.291686500294e+00 1.251074297101e+00 1.208103866330e+00 1.163911836364e+00 1.119875023146e+00 1.077454647570e+00 1.038092388643e+00 1.003144264511e+00 9.738099971182e-01 9.511307352656e-01 9.359978496639e-01 9.291554432628e-01 9.311417966780e-01 9.422317753262e-01 9.623131710557e-01 9.907943411535e-01 1.026560802544e+00 1.068009665656e+00 1.113156764520e+00 1.159816232942e+00 1.205774306447e+00 1.248971824007e+00 1.287659538505e+00 1.320518494933e+00 1.346739938234e+00 1.366038102439e+00 1.378656038678e+00 1.385285761871e+00 1.386962832029e+00 1.384952399855e+00 1.380590979294e+00 1.375157501546e+00 1.369765074484e+00 1.365294082664e+00 1.362371383796e+00 1.361354456870e+00
 1.385756059358e+00 1.386618141207e+00 1.389081346600e+00 1.392792842663e+00 1.397142467903e+00 1.401283332011e+00 1.404150730156e+00 1.404536562152e+00 1.401192517502e+00 1.392950125550e+00 1.378869135725e+00 1.358344110615e+00 1.331209456550e+00 1.297793118052e+00 1.258926696157e+00 1.215913871016e+00 1.170453583167e+00 1.124527168603e+00 1.080241991757e+00 1.039661389476e+00 1.004637504316e+00 9.766527197966e-01 9.567154148120e-01 9.453539137694e-01 9.426483111599e-01 9.483366467659e-01 9.619081159614e-01 9.826957868162e-01 1.009877125123e+00 1.042505812095e+00 1.079483556864e+00 1.119552134503e+00 1.161377867765e+00 1.203595696616e+00 1.244906116434e+00 1.284239943925e+00 1.320811625178e+00 1.354191349020e+00 1.384322953349e+00 1.411458998658e+00 1.436045362443e+00 1.458575302715e+00 1.479457686793e+00 1.498896369407e+00 1.516839376518e+00 1.533035136094e+00 1.547097678985e+00 1.558640584045e+00 1.567385790141e+00 1.573244313740e+00 1.576293255884e+00 1.576737163425e+00 1.574788854329e+00 1.570543034962e+00 1.563880196006e+00 1.554440957964e+00 1.541644021523e+00 1.524807161893e+00 1.503300384631e+00 1.476707230686e+00 1.444972682089e+00 1.408501842402e+00 1.368190534039e+00 1.325383163212e+00 1.281782071241e+00 1.239285613072e+00 1.199813773310e+00 1.165132918093e+00 1.136722235550e+00 1.115702252336e+00 1.102814222885e+00 1.098473781271e+00 1.102814222885e+00 1.115702252336e+00 1.136722235550e+00 1.165132918093e+00 1.199813773310e+00 1.239285613072e+00 1.281782071241e+00 1.325383163212e+00 1.368190534039e+00 1.408501842402e+00 1.444972682089e+00 1.476707230686e+00 1.503300384631e+00 1.524807161893e+00 1.541644021523e+00 1.554440957964e+00 1.563880196006e+00 1.570543034962e+00 1.574788854329e+00 1.576737163425e+00 1.576293255884e+00 1.573244313740e+00 1.567385790141e+00 1.558640584045e+00 1.547097678985e+00 1.533035136094e+00 1.516839376518e+00 1.498896369407e+00 1.479457686793e+00 1.458575302715e+00 1.436045362443e+00 1.411458998658e+00 1.384322953349e+00 1.354191349020e+00 1.320811625178e+00 1.284239943925e+00 1.244906116434e+00 1.203595696616e+00 1.161377867765e+00 1.119552134503e+00 1.079483556864e+00 1.042505812095e+00 1.009877125123e+00 9.826957868162e-01 9.619081159614e-01 9.483366467659e-01 9.426483111599e-01 9.453539137694e-01 9.567154148120e-01 9.766527197966e-01 1.004637504316e+00 1.039661389476e+00 1.080241991757e+00 1.124527168603e+00 1.170453583167e+00 1.215913871016e+00 1.258926696157e+00 1.297793118052e+00 1.331209456550e+00 1.358344110615e+00 1.378869135725e+00 1.392950125550e+00 1.401192517502e+00 1.404536562152e+00 1.404150730156e+00 1.401283332011e+00 1.397142467903e+00 1.392792842663e+00 1.389081346600e+00 1.386618141207e+00 1.385756059358e+00
 1.410968052625e+00 1.411589745618e+00 1.413338207850e+00 1.415884140419e+00 1.418657948738e+00 1.420884756279e+00 1.421599480409e+00 1.419724202968e+00 1.414164439884e+00 1.403912836900e+00 1.388186468036e+00 1.366515474640e+00 1.338838340406e+00 1.305531697060e+00 1.267434800101e+00 1.225792413635e+00 1.182192558474e+00 1.138451469017e+00 1.096479033439e+00 1.058119890020e+00 1.025013857736e+00 9.984566793832e-01 9.793212361809e-01 9.680641201361e-01 9.647475684960e-01 9.691330567420e-01 9.807688014375e-01 9.990637389187e-01 1.023290806207e+00 1.052613446423e+00 1.086066927561e+00 1.122548638380e+00 1.160880656849e+00 1.199863974703e+00 1.238359247395e+00 1.275410888982e+00 1.310329515691e+00 1.342725707382e+00 1.372533909704e+00 1.399957776264e+00 1.425348008750e+00 1.449084687435e+00 1.471443936821e+00 1.492506507416e+00 1.512115591222e+00 1.529930650805e+00 1.545504215742e+00 1.558407654428e+00 1.568323957349e+00 1.575134853075e+00 1.578900732284e+00 1.579813023581e+00 1.578093462197e+00 1.573873693215e+00 1.567100784844e+00 1.557511611808e+00 1.544645993582e+00 1.527946622724e+00 1.506900666292e+00 1.481191012540e+00 1.450820449165e+00 1.416209951949e+00 1.378219740619e+00 1.338109270002e+00 1.297453315423e+00 1.257986261108e+00 1.221451373479e+00 1.189436448650e+00 1.163263205662e+00 1.143927741657e+00 1.132083901973e+00 1.128094547420e+00 1.132083901973e+00 1.143927741657e+00 1.163263205662e+00 1.189436448650e+00 1.221451373479e+00 1.257986261108e+00 1.297453315423e+00 1.338109270002e+00 1.378219740619e+00 1.416209951949e+00 1.450820449165e+00 1.481191012540e+00 1.506900666292e+00 1.527946622724e+00 1.544645993582e+00 1.557511611808e+00 1.567100784844e+00 1.573873693215e+00 1.578093462197e+00 1.579813023581e+00 1.578900732284e+00 1.575134853075e+00 1.568323957349e+00 1.558407654428e+00 1.545504215742e+00 1.529930650805e+00 1.512115591222e+00 1.492506507416e+00 1.471443936821e+00 1.449084687435e+00 1.425348008750e+00 1.399957776264e+00 1.372533909704e+00 1.342725707382e+00 1.310329515691e+00 1.275410888982e+00 1.238359247395e+00 1.199863974703e+00 1.160880656849e+00 1.122548638380e+00 1.086066927561e+00 1.052613446423e+00 1.023290806207e+00 9.990637389187e-01 9.807688014375e-01 9.691330567420e-01 9.647475684960e-01 9.680641201361e-01 9.793212361809e-01 9.984566793832e-01 1.025013857736e+00 1.058119890020e+00 1.096479033439e+00 1.138451469017e+00 1.182192558474e+00 1.225792413635e+00 1.267434800101e+00 1.305531697060e+00 1.338838340406e+00 1.366515474640e+00 1.388186468036e+00 1.403912836900e+00 1.414164439884e+00 1.419724202968e+00 1.421599480409e+00 1.420884756279e+00 1.418657948738e+00 1.415884140419e+00 1.413338207850e+00 1.411589745618e+00 1.410968052625e+00
 1.436592540651e+00 1.436907744557e+00 1.437745160149e+00 1.438810737988e+00 1.439605249362e+00 1.439456455609e+00 1.437549579034e+00 1.432986447483e+00 1.424883719197e+00 1.412448449647e+00 1.395106002307e+00 1.372560156660e+00 1.344869736558e+00 1.312471789848e+00 1.276184468732e+00 1.237148964430e+00 1.196782051872e+00 1.156658852246e+00 1.118405231770e+00 1.083564018500e+00 1.053501881879e+00 1.029281233499e+00 1.011623385251e+00 1.000903687707e+00 9.971752501323e-01 1.000234147637e+00 1.009701686842e+00 1.025058722857e+00 1.045686016161e+00 1.070864692989e+00 1.099789284565e+00 1.131553801821e+00 1.165195737528e+00 1.199746267468e+00 1.234291408417e+00 1.268058204307e+00 1.300491869621e+00 1.331270237014e+00 1.360325661378e+00 1.387786541514e+00 1.413878180103e+00 1.438820882837e+00 1.462717447661e+00 1.485487355057e+00 1.506846790307e+00 1.526349331950e+00 1.543484670773e+00 1.557779458894e+00 1.568887327418e+00 1.576660783073e+00 1.581144778862e+00 1.582521111494e+00 1.581029184483e+00 1.576852728836e+00 1.570035341506e+00 1.560438872311e+00 1.547758329094e+00 1.531598698164e+00 1.511588544585e+00 1.487523170368e+00 1.459452904505e+00 1.427791080810e+00 1.393313463810e+00 1.357139635641e+00 1.320644673921e+00 1.285337843451e+00 1.252728976337e+00 1.224194125815e+00 1.200878964125e+00 1.183656791971e+00 1.173105702093e+00 1.169551411702e+00 1.173105702093e+00 1.183656791971e+00 1.200878964125e+00 1.224194125815e+00 1.252728976337e+00 1.285337843451e+00 1.320644673921e+00 1.357139635641e+00 1.393313463810e+00 1.427791080810e+00 1.459452904505e+00 1.487523170368e+00 1.511588544585e+00 1.531598698164e+00 1.547758329094e+00 1.560438872311e+00 1.570035341506e+00 1.576852728836e+00 1.581029184483e+00 1.582521111494e+00 1.581144778862e+00 1.576660783073e+00 1.568887327418e+00 1.557779458894e+00 1.543484670773e+00 1.526349331950e+00 1.506846790307e+00 1.485487355057e+00 1.462717447661e+00 1.438820882837e+00 1.413878180103e+00 1.387786541514e+00 1.360325661378e+00 1.331270237014e+00 1.300491869621e+00 1.268058204307e+00 1.234291408417e+00 1.199746267468e+00 1.165195737528e+00 1.131553801821e+00 1.099789284565e+00 1.070864692989e+00 1.045686016161e+00 1.025058722857e+00 1.009701686842e+00 1.000234147637e+00 9.971752501323e-01 1.000903687707e+00 1.011623385251e+00 1.029281233499e+00 1.053501881879e+00 1.083564018500e+00 1.118405231770e+00 1.156658852246e+00 1.196782051872e+00 1.237148964430e+00 1.276184468732e+00 1.312471789848e+00 1.344869736558e+00 1.372560156660e+00 1.395106002307e+00 1.412448449647e+00 1.424883719197e+00 1.432986447483e+00 1.437549579034e+00 1.439456455609e+00 1.439605249362e+00 1.438810737988e+00 1.437745160149e+00 1.436907744557e+00 1.436592540651e+00
 1.461879176831e+00 1.461844585311e+00 1.461654492623e+00 1.461056362486e+00 1.459646058957e+00 1.456883826675e+00 1.452138814977e+00 1.444732267737e+00 1.434030425972e+00 1.419497692288e+00 1.400794331711e+00 1.377823834995e+00 1.350776417995e+00 1.320142378005e+00 1.286694125653e+00 1.251428476247e+00 1.215530443602e+00 1.180271030186e+00 1.146927615053e+00 1.116693049589e+00 1.090612700423e+00 1.069497601854e+00 1.053909740377e+00 1.044142617053e+00 1.040243401589e+00 1.042051388225e+00 1.049252472906e+00 1.061407699874e+00 1.077997897089e+00 1.098431260785e+00 1.122076752462e+00 1.148250259269e+00 1.176248947028e+00 1.205386919748e+00 1.235026159348e+00 1.264635125375e+00 1.293825076380e+00 1.322367779181e+00 1.350193995384e+00 1.377343022719e+00 1.403889559302e+00 1.429857614933e+00 1.455155945618e+00 1.479516776072e+00 1.502515572320e+00 1.523607318161e+00 1.542222004058e+00 1.557841873092e+00 1.570102582010e+00 1.578830847247e+00 1.584049227276e+00 1.585936699857e+00 1.584750583594e+00 1.580731735413e+00 1.574028108127e+00 1.564653626881e+00 1.552475983455e+00 1.537283605386e+00 1.518865994298e+00 1.497131176972e+00 1.472169900220e+00 1.444360171596e+00 1.414355444197e+00 1.383082977564e+00 1.351668539093e+00 1.321352004315e+00 1.293374718733e+00 1.268882454458e+00 1.248845021505e+00 1.234019142980e+00 1.224922358801e+00 1.221855823447e+00 1.224922358801e+00 1.234019142980e+00 1.248845021505e+00 1.268882454458e+00 1.293374718733e+00 1.321352004315e+00 1.351668539093e+00 1.383082977564e+00 1.414355444197e+00 1.444360171596e+00 1.472169900220e+00 1.497131176972e+00 1.518865994298e+00 1.537283605386e+00 1.552475983455e+00 1.564653626881e+00 1.574028108127e+00 1.580731735413e+00 1.584750583594e+00 1.585936699857e+00 1.584049227276e+00 1.578830847247e+00 1.570102582010e+00 1.557841873092e+00 1.542222004058e+00 1.523607318161e+00 1.502515572320e+00 1.479516776072e+00 1.455155945618e+00 1.429857614933e+00 1.403889559302e+00 1.377343022719e+00 1.350193995384e+00 1.322367779181e+00 1.293825076380e+00 1.264635125375e+00 1.235026159348e+00 1.205386919748e+00 1.176248947028e+00 1.148250259269e+00 1.122076752462e+00 1.098431260785e+00 1.077997897089e+00 1.061407699874e+00 1.049252472906e+00 1.042051388225e+00 1.040243401589e+00 1.044142617053e+00 1.053909740377e+00 1.069497601854e+00 1.090612700423e+00 1.116693049589e+00 1.146927615053e+00 1.180271030186e+00 1.215530443602e+00 1.251428476247e+00 1.286694125653e+00 1.320142378005e+00 1.350776417995e+00 1.377823834995e+00 1.400794331711e+00 1.419497692288e+00 1.434030425972e+00 1.444732267737e+00 1.452138814977e+00 1.456883826675e+00 1.459646058957e+00 1.461056362486e+00 1.461654492623e+00 1.461844585311e+00 1.461879176831e+00
 1.485676233689e+00 1.485280102005e+00 1.484034074979e+00 1.481740638813e+00 1.478105327513e+00 1.472740804580e+00 1.465218581551e+00 1.455104669802e+00 1.442030888111e+00 1.425740347618e+00 1.406140312114e+00 1.383335653155e+00 1.357644613094e+00 1.329593341332e+00 1.299879237345e+00 1.269321084975e+00 1.238829230084e+00 1.209327172776e+00 1.181712017022e+00 1.156806083186e+00 1.135320509369e+00 1.117818356093e+00 1.104703629593e+00 1.096195332239e+00 1.092335445912e+00 1.093006308968e+00 1.097954364587e+00 1.106819725056e+00 1.119178597134e+00 1.134574342674e+00 1.152547628133e+00 1.172649485047e+00 1.194451779171e+00 1.217580223345e+00 1.241701412093e+00 1.266549136455e+00 1.291931923443e+00 1.317727788842e+00 1.343863850462e+00 1.370287903773e+00 1.396907820947e+00 1.423544814444e+00 1.449899726891e+00 1.475522077699e+00 1.499854561163e+00 1.522265647981e+00 1.542136081519e+00 1.558922095676e+00 1.572243282781e+00 1.581899865779e+00 1.587895679572e+00 1.590398402694e+00 1.589674769310e+00 1.586020523087e+00 1.579681097794e+00 1.570824388769e+00 1.559496527570e+00 1.545674761497e+00 1.529314650310e+00 1.510426468033e+00 1.489139971981e+00 1.465769384752e+00 1.440824245172e+00 1.415009619581e+00 1.389178552824e+00 1.364278931412e+00 1.341275699539e+00 1.321087736503e+00 1.304514410619e+00 1.292207457560e+00 1.284634325458e+00 1.282077201211e+00 1.284634325458e+00 1.292207457560e+00 1.304514410619e+00 1.321087736503e+00 1.341275699539e+00 1.364278931412e+00 1.389178552824e+00 1.415009619581e+00 1.440824245172e+00 1.465769384752e+00 1.489139971981e+00 1.510426468033e+00 1.529314650310e+00 1.545674761497e+00 1.559496527570e+00 1.570824388769e+00 1.579681097794e+00 1.586020523087e+00 1.589674769310e+00 1.590398402694e+00 1.587895679572e+00 1.581899865779e+00 1.572243282781e+00 1.558922095676e+00 1.542136081519e+00 1.522265647981e+00 1.499854561163e+00 1.475522077699e+00 1.449899726891e+00 1.423544814444e+00 1.396907820947e+00 1.370287903773e+00 1.343863850462e+00 1.317727788842e+00 1.291931923443e+00 1.266549136455e+00 1.241701412093e+00 1.217580223345e+00 1.194451779171e+00 1.172649485047e+00 1.152547628133e+00 1.134574342674e+00 1.119178597134e+00 1.106819725056e+00 1.097954364587e+00 1.093006308968e+00 1.092335445912e+00 1.096195332239e+00 1.104703629593e+00 1.117818356093e+00 1.135320509369e+00 1.156806083186e+00 1.181712017022e+00 1.209327172776e+00 1.238829230084e+00 1.269321084975e+00 1.299879237345e+00 1.329593341332e+00 1.357644613094e+00 1.383335653155e+00 1.406140312114e+00 1.425740347618e+00 1.442030888111e+00 1.455104669802e+00 1.465218581551e+00 1.472740804580e+00 1.478105327513e+00 1.481740638813e+00 1.484034074979e+00 1.485280102005e+00 1.485676233689e+00
 1.506469757194e+00 1.505735508457e+00 1.503496140649e+00 1.499623211642e+00 1.493938610576e+00 1.486218004836e+00 1.476240410130e+00 1.463819312994e+00 1.448855072221e+00 1.431357248660e+00 1.411471833632e+00 1.389490331343e+00 1.365834398736e+00 1.341040174158e+00 1.315702470051e+00 1.290438356608e+00 1.265861992450e+00 1.242539185572e+00 1.220989895251e+00 1.201674613127e+00 1.184994188052e+00 1.171278854909e+00 1.160787223420e+00 1.153672435615e+00 1.149972675605e+00 1.149608740704e+00 1.152388772560e+00 1.158030944391e+00 1.166210410304e+00 1.176605306323e+00 1.188922150288e+00 1.202935843633e+00 1.218488164572e+00 1.235503309826e+00 1.253946965180e+00 1.273816761955e+00 1.295120997964e+00 1.317841913561e+00 1.341907017233e+00 1.367174048755e+00 1.393389372897e+00 1.420186563827e+00 1.447069262945e+00 1.473439558754e+00 1.498628031154e+00 1.521939082614e+00 1.542727080550e+00 1.560439825745e+00 1.574684544403e+00 1.585237526668e+00 1.592081508811e+00 1.595354160152e+00 1.595320200224e+00 1.592311116241e+00 1.586654823214e+00 1.578647377464e+00 1.568506641004e+00 1.556383006920e+00 1.542385353895e+00 1.526620256168e+00 1.509246930359e+00 1.490507742820e+00 1.470759426806e+00 1.450484271359e+00 1.430266701748e+00 1.410772239171e+00 1.392705110521e+00 1.376772942305e+00 1.363616176838e+00 1.353792211119e+00 1.347720824059e+00 1.345666115395e+00 1.347720824059e+00 1.353792211119e+00 1.363616176838e+00 1.376772942305e+00 1.392705110521e+00 1.410772239171e+00 1.430266701748e+00 1.450484271359e+00 1.470759426806e+00 1.490507742820e+00 1.509246930359e+00 1.526620256168e+00 1.542385353895e+00 1.556383006920e+00 1.568506641004e+00 1.578647377464e+00 1.586654823214e+00 1.592311116241e+00 1.595320200224e+00 1.595354160152e+00 1.592081508811e+00 1.585237526668e+00 1.574684544403e+00 1.560439825745e+00 1.542727080550e+00 1.521939082614e+00 1.498628031154e+00 1.473439558754e+00 1.447069262945e+00 1.420186563827e+00 1.393389372897e+00 1.367174048755e+00 1.341907017233e+00 1.317841913561e+00 1.295120997964e+00 1.273816761955e+00 1.253946965180e+00 1.235503309826e+00 1.218488164572e+00 1.202935843633e+00 1.188922150288e+00 1.176605306323e+00 1.166210410304e+00 1.158030944391e+00 1.152388772560e+00 1.149608740704e+00 1.149972675605e+00 1.153672435615e+00 1.160787223420e+00 1.171278854909e+00 1.184994188052e+00 1.201674613127e+00 1.220989895251e+00 1.242539185572e+00 1.265861992450e+00 1.290438356608e+00 1.315702470051e+00 1.341040174158e+00 1.365834398736e+00 1.389490331343e+00 1.411471833632e+00 1.431357248660e+00 1.448855072221e+00 1.463819312994e+00 1.476240410130e+00 1.486218004836e+00 1.493938610576e+00 1.499623211642e+00 1.503496140649e+00 1.505735508457e+00 1.506469757194e+00
 1.522530796725e+00 1.521506557646e+00 1.518414347164e+00 1.513199397115e+00 1.505798929402e+00 1.496157347917e+00 1.484252142240e+00 1.470126584158e+00 1.453932865937e+00 1.435911152718e+00 1.416411507696e+00 1.395880523050e+00 1.374810257801e+00 1.353710432749e+00 1.333054992615e+00 1.313249174090e+00 1.294617894629e+00 1.277392373304e+00 1.261748684460e+00 1.247827453069e+00 1.235760715633e+00 1.225675265237e+00 1.217703004291e+00 1.211936467986e+00 1.208410166850e+00 1.207083870332e+00 1.207826993778e+00 1.210445040947e+00 1.214717748296e+00 1.220450786659e+00 1.227514941472e+00 1.235880247702e+00 1.245629680461e+00 1.256936844004e+00 1.270027100970e+00 1.285129306866e+00 1.302418601690e+00 1.321966758420e+00 1.343705754812e+00 1.367412414163e+00 1.392697584944e+00 1.419042448138e+00 1.445801659114e+00 1.472271315548e+00 1.497711645575e+00 1.521401334102e+00 1.542691595291e+00 1.561036433400e+00 1.576038643963e+00 1.587456504768e+00 1.595233788486e+00 1.599466807703e+00 1.600396957336e+00 1.598358392334e+00 1.593732010118e+00 1.586908984282e+00 1.578243516141e+00 1.568026863233e+00 1.556503627225e+00 1.543865692766e+00 1.530289780012e+00 1.515961410536e+00 1.501096846127e+00 1.485979662427e+00 1.470958352932e+00 1.456450720666e+00 1.442933447146e+00 1.430925315591e+00 1.420927194447e+00 1.413406580804e+00 1.408732139129e+00 1.407145357811e+00 1.408732139129e+00 1.413406580804e+00 1.420927194447e+00 1.430925315591e+00 1.442933447146e+00 1.456450720666e+00 1.470958352932e+00 1.485979662427e+00 1.501096846127e+00 1.515961410536e+00 1.530289780012e+00 1.543865692766e+00 1.556503627225e+00 1.568026863233e+00 1.578243516141e+00 1.586908984282e+00 1.593732010118e+00 1.598358392334e+00 1.600396957336e+00 1.599466807703e+00 1.595233788486e+00 1.587456504768e+00 1.576038643963e+00 1.561036433400e+00 1.542691595291e+00 1.521401334102e+00 1.497711645575e+00 1.472271315548e+00 1.445801659114e+00 1.419042448138e+00 1.392697584944e+00 1.367412414163e+00 1.343705754812e+00 1.321966758420e+00 1.302418601690e+00 1.285129306866e+00 1.270027100970e+00 1.256936844004e+00 1.245629680461e+00 1.235880247702e+00 1.227514941472e+00 1.220450786659e+00 1.214717748296e+00 1.210445040947e+00 1.207826993778e+00 1.207083870332e+00 1.208410166850e+00 1.211936467986e+00 1.217703004291e+00 1.225675265237e+00 1.235760715633e+00 1.247827453069e+00 1.261748684460e+00 1.277392373304e+00 1.294617894629e+00 1.313249174090e+00 1.333054992615e+00 1.353710432749e+00 1.374810257801e+00 1.395880523050e+00 1.416411507696e+00 1.435911152718e+00 1.453932865937e+00 1.470126584158e+00 1.484252142240e+00 1.496157347917e+00 1.505798929402e+00 1.513199397115e+00 1.518414347164e+00 1.521506557646e+00 1.522530796725e+00
 1.532107465214e+00 1.530856409625e+00 1.527104445262e+00 1.520869303646e+00 1.512200034447e+00 1.501194983038e+00 1.488014010929e+00 1.472903961444e+00 1.456220226899e+00 1.438389496966e+00 1.419918727586e+00 1.401350880712e+00 1.383211780151e+00 1.365953591094e+00 1.349920594300e+00 1.335315183244e+00 1.322207664030e+00 1.310545208468e+00 1.300220983774e+00 1.291115514315e+00 1.283141906464e+00 1.276261102483e+00 1.270497592252e+00 1.265888764872e+00 1.262464324047e+00 1.260225857622e+00 1.259109891622e+00 1.259013555408e+00 1.259834679757e+00 1.261503350652e+00 1.264041101477e+00 1.267582138725e+00 1.272395986943e+00 1.278843519041e+00 1.287335362314e+00 1.298263091313e+00 1.311920927452e+00 1.328433760654e+00 1.347733507727e+00 1.369541272858e+00 1.393375191149e+00 1.418616630127e+00 1.444542909553e+00 1.470396634951e+00 1.495424344591e+00 1.518920968064e+00 1.540258771548e+00 1.558917275307e+00 1.574497074317e+00 1.586740807434e+00 1.595538145232e+00 1.600931612571e+00 1.603107621264e+00 1.602371564821e+00 1.599112215297e+00 1.593770737158e+00 1.586784299200e+00 1.578549282700e+00 1.569417704034e+00 1.559643853241e+00 1.549432305481e+00 1.538927763506e+00 1.528242146615e+00 1.517508351746e+00 1.506893215353e+00 1.496619481475e+00 1.486979407115e+00 1.478334396579e+00 1.471060376025e+00 1.465539051077e+00 1.462084961043e+00 1.460908076321e+00 1.462084961043e+00 1.465539051077e+00 1.471060376025e+00 1.478334396579e+00 1.486979407115e+00 1.496619481475e+00 1.506893215353e+00 1.517508351746e+00 1.528242146615e+00 1.538927763506e+00 1.549432305481e+00 1.559643853241e+00 1.569417704034e+00 1.578549282700e+00 1.586784299200e+00 1.593770737158e+00 1.599112215297e+00 1.602371564821e+00 1.603107621264e+00 1.600931612571e+00 1.595538145232e+00 1.586740807434e+00 1.574497074317e+00 1.558917275307e+00 1.540258771548e+00 1.518920968064e+00 1.495424344591e+00 1.470396634951e+00 1.444542909553e+00 1.418616630127e+00 1.393375191149e+00 1.369541272858e+00 1.347733507727e+00 1.328433760654e+00 1.311920927452e+00 1.298263091313e+00 1.287335362314e+00 1.278843519041e+00 1.272395986943e+00 1.267582138725e+00 1.264041101477e+00 1.261503350652e+00 1.259834679757e+00 1.259013555408e+00 1.259109891622e+00 1.260225857622e+00 1.262464324047e+00 1.265888764872e+00 1.270497592252e+00 1.276261102483e+00 1.283141906464e+00 1.291115514315e+00 1.300220983774e+00 1.310545208468e+00 1.322207664030e+00 1.335315183244e+00 1.349920594300e+00 1.365953591094e+00 1.383211780151e+00 1.401350880712e+00 1.419918727586e+00 1.438389496966e+00 1.456220226899e+00 1.472903961444e+00 1.488014010929e+00 1.501194983038e+00 1.512200034447e+00 1.520869303646e+00 1.527104445262e+00 1.530856409625e+00 1.532107465214e+00
 1.533627091603e+00 1.532222327042e+00 1.528033822392e+00 1.521146546627e+00 1.511711164975e+00 1.499956779043e+00 1.486198574227e+00 1.470845678955e+00 1.454398251289e+00 1.437414302445e+00 1.420500410375e+00 1.404235209807e+00 1.389132371725e+00 1.375567757348e+00 1.363760973015e+00 1.353739985837e+00 1.345372918036e+00 1.338396566229e+00 1.332496883038e+00 1.327358900975e+00 1.322733870925e+00 1.318452540693e+00 1.314449064912e+00 1.310715251386e+00 1.307278305572e+00 1.304179735037e+00 1.301432688944e+00 1.299034358412e+00 1.297008771036e+00 1.295408867461e+00 1.294390287188e+00 1.294215845867e+00 1.295271365564e+00 1.298028269980e+00 1.302994527003e+00 1.310634767981e+00 1.321291093271e+00 1.335102373991e+00 1.351993003566e+00 1.371650312488e+00 1.393558529239e+00 1.417070346489e+00 1.441460555006e+00 1.465985861767e+00 1.489936234535e+00 1.512666782021e+00 1.533596913420e+00 1.552245360544e+00 1.568219491197e+00 1.581237135149e+00 1.591125524479e+00 1.597857528180e+00 1.601536080277e+00 1.602396470746e+00 1.600791660686e+00 1.597153483507e+00 1.591950352664e+00 1.585638493881e+00 1.578636875952e+00 1.571248247678e+00 1.563714909439e+00 1.556166178352e+00 1.548664001805e+00 1.541253235446e+00 1.533978704315e+00 1.526936917582e+00 1.520285611239e+00 1.514263098293e+00 1.509138096238e+00 1.505211691893e+00 1.502736803084e+00 1.501890813450e+00 1.502736803084e+00 1.505211691893e+00 1.509138096238e+00 1.514263098293e+00 1.520285611239e+00 1.526936917582e+00 1.533978704315e+00 1.541253235446e+00 1.548664001805e+00 1.556166178352e+00 1.563714909439e+00 1.571248247678e+00 1.578636875952e+00 1.585638493881e+00 1.591950352664e+00 1.597153483507e+00 1.600791660686e+00 1.602396470746e+00 1.601536080277e+00 1.597857528180e+00 1.591125524479e+00 1.581237135149e+00 1.568219491197e+00 1.552245360544e+00 1.533596913420e+00 1.512666782021e+00 1.489936234535e+00 1.465985861767e+00 1.441460555006e+00 1.417070346489e+00 1.393558529239e+00 1.371650312488e+00 1.351993003566e+00 1.335102373991e+00 1.321291093271e+00 1.310634767981e+00 1.302994527003e+00 1.298028269980e+00 1.295271365564e+00 1.294215845867e+00 1.294390287188e+00 1.295408867461e+00 1.297008771036e+00 1.299034358412e+00 1.301432688944e+00 1.304179735037e+00 1.307278305572e+00 1.310715251386e+00 1.314449064912e+00 1.318452540693e+00 1.322733870925e+00 1.327358900975e+00 1.332496883038e+00 1.338396566229e+00 1.345372918036e+00 1.353739985837e+00 1.363760973015e+00 1.375567757348e+00 1.389132371725e+00 1.404235209807e+00 1.420500410375e+00 1.437414302445e+00 1.454398251289e+00 1.470845678955e+00 1.486198574227e+00 1.499956779043e+00 1.511711164975e+00 1.521146546627e+00 1.528033822392e+00 1.532222327042e+00 1.533627091603e+00
 1.525858918241e+00 1.524379892698e+00 1.519989921434e+00 1.512832561260e+00 1.503139841231e+00 1.491251432234e+00 1.477594159002e+00 1.462686118455e+00 1.447121188699e+00 1.431522250155e+00 1.416525209150e+00 1.402697323335e+00 1.390499096299e+00 1.380223103010e+00 1.371979654134e+00 1.365665517857e+00 1.361011586881e+00 1.357627725366e+00 1.355067505252e+00 1.352892920723e+00 1.350745102010e+00 1.348360765217e+00 1.345602266719e+00 1.342424524586e+00 1.338855090317e+00 1.334977605950e+00 1.330886181512e+00 1.326690809910e+00 1.322538054059e+00 1.318604305808e+00 1.315161697601e+00 1.312550887248e+00 1.311213021139e+00 1.311639916950e+00 1.314340921611e+00 1.319756298493e+00 1.328197885602e+00 1.339779752672e+00 1.354408701064e+00 1.371763609330e+00 1.391356582680e+00 1.412587108203e+00 1.434801076705e+00 1.457344034042e+00 1.479604237189e+00 1.501033465252e+00 1.521129137381e+00 1.539457119674e+00 1.555638329300e+00 1.569359661441e+00 1.580380523755e+00 1.588581854578e+00 1.593960003537e+00 1.596641398666e+00 1.596896924262e+00 1.595092680493e+00 1.591675572102e+00 1.587108484706e+00 1.581835665296e+00 1.576205107581e+00 1.570492008555e+00 1.564857327356e+00 1.559362696631e+00 1.554031859951e+00 1.548863261078e+00 1.543891225096e+00 1.539192298296e+00 1.534918684894e+00 1.531262175625e+00 1.528446550735e+00 1.526660139276e+00 1.526050025274e+00 1.526660139276e+00 1.528446550735e+00 1.531262175625e+00 1.534918684894e+00 1.539192298296e+00 1.543891225096e+00 1.548863261078e+00 1.554031859951e+00 1.559362696631e+00 1.564857327356e+00 1.570492008555e+00 1.576205107581e+00 1.581835665296e+00 1.587108484706e+00 1.591675572102e+00 1.595092680493e+00 1.596896924262e+00 1.596641398666e+00 1.593960003537e+00 1.588581854578e+00 1.580380523755e+00 1.569359661441e+00 1.555638329300e+00 1.539457119674e+00 1.521129137381e+00 1.501033465252e+00 1.479604237189e+00 1.457344034042e+00 1.434801076705e+00 1.412587108203e+00 1.391356582680e+00 1.371763609330e+00 1.354408701064e+00 1.339779752672e+00 1.328197885602e+00 1.319756298493e+00 1.314340921611e+00 1.311639916950e+00 1.311213021139e+00 1.312550887248e+00 1.315161697601e+00 1.318604305808e+00 1.322538054059e+00 1.326690809910e+00 1.330886181512e+00 1.334977605950e+00 1.338855090317e+00 1.342424524586e+00 1.345602266719e+00 1.348360765217e+00 1.350745102010e+00 1.352892920723e+00 1.355067505252e+00 1.357627725366e+00 1.361011586881e+00 1.365665517857e+00 1.371979654134e+00 1.380223103010e+00 1.390499096299e+00 1.402697323335e+00 1.416525209150e+00 1.431522250155e+00 1.447121188699e+00 1.462686118455e+00 1.477594159002e+00 1.491251432234e+00 1.503139841231e+00 1.512832561260e+00 1.519989921434e+00 1.524379892698e+00 1.525858918241e+00
 1.508007378127e+00 1.506534922497e+00 1.502176314287e+00 1.495121253634e+00 1.485661204624e+00 1.474210906634e+00 1.461267438952e+00 1.447402768427e+00 1.433243590516e+00 1.419414779541e+00 1.406517583182e+00 1.395065748262e+00 1.385441429995e+00 1.377853104061e+00 1.372326927972e+00 1.368685414031e+00 1.366590698129e+00 1.365601903927e+00 1.365214156724e+00 1.364937950686e+00 1.364350787248e+00 1.363131770151e+00 1.361089569428e+00 1.358152193099e+00 1.354352047365e+00 1.349815628236e+00 1.344723138588e+00 1.339300058772e+00 1.333815248111e+00 1.328563010545e+00 1.323901769295e+00 1.320205323213e+00 1.317903884825e+00 1.317423245110e+00 1.319177946758e+00 1.323491437426e+00 1.330577239424e+00 1.340478290290e+00 1.353076219935e+00 1.368079215689e+00 1.385075989764e+00 1.403581382288e+00 1.423087035660e+00 1.443094288445e+00 1.463139797371e+00 1.482803497555e+00 1.501686047607e+00 1.519410368398e+00 1.535610910019e+00 1.549944889829e+00 1.562098016752e+00 1.571841345828e+00 1.579039400416e+00 1.583682740628e+00 1.585908812081e+00 1.585978197191e+00 1.584256050247e+00 1.581163361279e+00 1.577134680551e+00 1.572551021834e+00 1.567726774687e+00 1.562888313303e+00 1.558150384371e+00 1.553580541191e+00 1.549207662240e+00 1.545060634236e+00 1.541198119343e+00 1.537725419444e+00 1.534784264761e+00 1.532532828938e+00 1.531109821328e+00 1.530625796826e+00 1.531109821328e+00 1.532532828938e+00 1.534784264761e+00 1.537725419444e+00 1.541198119343e+00 1.545060634236e+00 1.549207662240e+00 1.553580541191e+00 1.558150384371e+00 1.562888313303e+00 1.567726774687e+00 1.572551021834e+00 1.577134680551e+00 1.581163361279e+00 1.584256050247e+00 1.585978197191e+00 1.585908812081e+00 1.583682740628e+00 1.579039400416e+00 1.571841345828e+00 1.562098016752e+00 1.549944889829e+00 1.535610910019e+00 1.519410368398e+00 1.501686047607e+00 1.482803497555e+00 1.463139797371e+00 1.443094288445e+00 1.423087035660e+00 1.403581382288e+00 1.385075989764e+00 1.368079215689e+00 1.353076219935e+00 1.340478290290e+00 1.330577239424e+00 1.323491437426e+00 1.319177946758e+00 1.317423245110e+00 1.317903884825e+00 1.320205323213e+00 1.323901769295e+00 1.328563010545e+00 1.333815248111e+00 1.339300058772e+00 1.344723138588e+00 1.349815628236e+00 1.354352047365e+00 1.358152193099e+00 1.361089569428e+00 1.363131770151e+00 1.364350787248e+00 1.364937950686e+00 1.365214156724e+00 1.365601903927e+00 1.366590698129e+00 1.368685414031e+00 1.372326927972e+00 1.377853104061e+00 1.385441429995e+00 1.395065748262e+00 1.406517583182e+00 1.419414779541e+00 1.433243590516e+00 1.447402768427e+00 1.461267438952e+00 1.474210906634e+00 1.485661204624e+00 1.495121253634e+00 1.502176314287e+00 1.506534922497e+00 1.508007378127e+00
 1.479729811450e+00 1.478339093239e+00 1.474235209307e+00 1.467630539431e+00 1.458857060886e+00 1.448357774688e+00 1.436659473610e+00 1.424329889142e+00 1.411967046575e+00 1.400142243277e+00 1.389372103863e+00 1.380079658070e+00 1.372557116229e+00 1.366936999382e+00 1.363192524023e+00 1.361128045404e+00 1.360406209546e+00 1.360602628331e+00 1.361226921046e+00 1.361794309994e+00 1.361866286804e+00 1.361097787028e+00 1.359263696099e+00 1.356273866546e+00 1.352173465837e+00 1.347131020725e+00 1.341415697303e+00 1.335363899597e+00 1.329366117415e+00 1.323820882766e+00 1.319133311967e+00 1.315677381884e+00 1.313795345553e+00 1.313775804657e+00 1.315847689312e+00 1.320144565135e+00 1.326718778146e+00 1.335508716421e+00 1.346365827911e+00 1.359056135441e+00 1.373292273361e+00 1.388763395324e+00 1.405165441828e+00 1.422209766014e+00 1.439624795642e+00 1.457149519987e+00 1.474502035142e+00 1.491376082187e+00 1.507420291591e+00 1.522260656049e+00 1.535504286252e+00 1.546802838598e+00 1.555868401350e+00 1.562530242314e+00 1.566756497194e+00 1.568658890316e+00 1.568470940104e+00 1.566532326090e+00 1.563238850587e+00 1.558979387331e+00 1.554126877142e+00 1.548984043814e+00 1.543775833022e+00 1.538670945506e+00 1.533788606853e+00 1.529219668617e+00 1.525059991912e+00 1.521412494085e+00 1.518398634554e+00 1.516134420403e+00 1.514726156889e+00 1.514247468141e+00 1.514726156889e+00 1.516134420403e+00 1.518398634554e+00 1.521412494085e+00 1.525059991912e+00 1.529219668617e+00 1.533788606853e+00 1.538670945506e+00 1.543775833022e+00 1.548984043814e+00 1.554126877142e+00 1.558979387331e+00 1.563238850587e+00 1.566532326090e+00 1.568470940104e+00 1.568658890316e+00 1.566756497194e+00 1.562530242314e+00 1.555868401350e+00 1.546802838598e+00 1.535504286252e+00 1.522260656049e+00 1.507420291591e+00 1.491376082187e+00 1.474502035142e+00 1.457149519987e+00 1.439624795642e+00 1.422209766014e+00 1.405165441828e+00 1.388763395324e+00 1.373292273361e+00 1.359056135441e+00 1.346365827911e+00 1.335508716421e+00 1.326718778146e+00 1.320144565135e+00 1.315847689312e+00 1.313775804657e+00 1.313795345553e+00 1.315677381884e+00 1.319133311967e+00 1.323820882766e+00 1.329366117415e+00 1.335363899597e+00 1.341415697303e+00 1.347131020725e+00 1.352173465837e+00 1.356273866546e+00 1.359263696099e+00 1.361097787028e+00 1.361866286804e+00 1.361794309994e+00 1.361226921046e+00 1.360602628331e+00 1.360406209546e+00 1.361128045404e+00 1.363192524023e+00 1.366936999382e+00 1.372557116229e+00 1.380079658070e+00 1.389372103863e+00 1.400142243277e+00 1.411967046575e+00 1.424329889142e+00 1.436659473610e+00 1.448357774688e+00 1.458857060886e+00 1.467630539431e+00 1.474235209307e+00 1.478339093239e+00 1.479729811450e+00
 1.441087134310e+00 1.439846275209e+00 1.436205158343e+00 1.430374336309e+00 1.422695904162e+00 1.413602588903e+00 1.403596644311e+00 1.393189714136e+00 1.382900437778e+00 1.373192614241e+00 1.364461587868e+00 1.357015741864e+00 1.351051249111e+00 1.346639178516e+00 1.343735886986e+00 1.342175720710e+00 1.341687251518e+00 1.341919048658e+00 1.342457308294e+00 1.342873886307e+00 1.342760670901e+00 1.341772852062e+00 1.339676246078e+00 1.336374315798e+00 1.331926582785e+00 1.326547206641e+00 1.320588976641e+00 1.314496700770e+00 1.308768871186e+00 1.303889283827e+00 1.300279459892e+00 1.298268528560e+00 1.298049565702e+00 1.299709900481e+00 1.303216225788e+00 1.308460144296e+00 1.315283157320e+00 1.323502667962e+00 1.332936560311e+00 1.343428059529e+00 1.354852307011e+00 1.367118052047e+00 1.380166865599e+00 1.393959886630e+00 1.408449668964e+00 1.423558343530e+00 1.439137297968e+00 1.454959903731e+00 1.470691989865e+00 1.485929216557e+00 1.500197006042e+00 1.513017661266e+00 1.523944662600e+00 1.532619495390e+00 1.538818962746e+00 1.542460798087e+00 1.543621075710e+00 1.542515540004e+00 1.539476884357e+00 1.534884183509e+00 1.529167617053e+00 1.522728137839e+00 1.515932122226e+00 1.509099969940e+00 1.502491660897e+00 1.496322003072e+00 1.490773906221e+00 1.485999227886e+00 1.482130627192e+00 1.479276706162e+00 1.477529377327e+00 1.476939508504e+00 1.477529377327e+00 1.479276706162e+00 1.482130627192e+00 1.485999227886e+00 1.490773906221e+00 1.496322003072e+00 1.502491660897e+00 1.509099969940e+00 1.515932122226e+00 1.522728137839e+00 1.529167617053e+00 1.534884183509e+00 1.539476884357e+00 1.542515540004e+00 1.543621075710e+00 1.542460798087e+00 1.538818962746e+00 1.532619495390e+00 1.523944662600e+00 1.513017661266e+00 1.500197006042e+00 1.485929216557e+00 1.470691989865e+00 1.454959903731e+00 1.439137297968e+00 1.423558343530e+00 1.408449668964e+00 1.393959886630e+00 1.380166865599e+00 1.367118052047e+00 1.354852307011e+00 1.343428059529e+00 1.332936560311e+00 1.323502667962e+00 1.315283157320e+00 1.308460144296e+00 1.303216225788e+00 1.299709900481e+00 1.298049565702e+00 1.298268528560e+00 1.300279459892e+00 1.303889283827e+00 1.308768871186e+00 1.314496700770e+00 1.320588976641e+00 1.326547206641e+00 1.331926582785e+00 1.336374315798e+00 1.339676246078e+00 1.341772852062e+00 1.342760670901e+00 1.342873886307e+00 1.342457308294e+00 1.341919048658e+00 1.341687251518e+00 1.342175720710e+00 1.343735886986e+00 1.346639178516e+00 1.351051249111e+00 1.357015741864e+00 1.364461587868e+00 1.373192614241e+00 1.382900437778e+00 1.393189714136e+00 1.403596644311e+00 1.413602588903e+00 1.422695904162e+00 1.430374336309e+00 1.436205158343e+00 1.439846275209e+00 1.441087134310e+00
 1.392479855218e+00 1.391454965536e+00 1.388462532936e+00 1.383701367232e+00 1.377480439453e+00 1.370189829672e+00 1.362250045947e+00 1.354072785199e+00 1.346049726573e+00 1.338494645021e+00 1.331654815754e+00 1.325708036502e+00 1.320755356122e+00 1.316823868126e+00 1.313888665519e+00 1.311855021715e+00 1.310566484488e+00 1.309800014737e+00 1.309266252889e+00 1.308638133974e+00 1.307579064226e+00 1.305771088436e+00 1.302989653633e+00 1.299145800366e+00 1.294314851390e+00 1.288757579211e+00 1.282903118296e+00 1.277296737922e+00 1.272530549384e+00 1.269146224969e+00 1.267560360707e+00 1.268005110358e+00 1.270480983504e+00 1.274812076111e+00 1.280660851141e+00 1.287633142129e+00 1.295335070741e+00 1.303451561670e+00 1.311775137954e+00 1.320237442033e+00 1.328895235824e+00 1.337906898414e+00 1.347488583289e+00 1.357873181621e+00 1.369264239716e+00 1.381780494963e+00 1.395418345384e+00 1.410039272855e+00 1.425334643818e+00 1.440870242980e+00 1.456089564308e+00 1.470382934416e+00 1.483138156025e+00 1.493793345872e+00 1.501911240353e+00 1.507193044267e+00 1.509531398899e+00 1.508987720895e+00 1.505804673222e+00 1.500343361013e+00 1.493075195935e+00 1.484519548193e+00 1.475197884766e+00 1.465618928205e+00 1.456230301758e+00 1.447415149491e+00 1.439493564493e+00 1.432713451855e+00 1.427260470355e+00 1.423274244452e+00 1.420848846842e+00 1.420035164060e+00 1.420848846842e+00 1.423274244452e+00 1.427260470355e+00 1.432713451855e+00 1.439493564493e+00 1.447415149491e+00 1.456230301758e+00 1.465618928205e+00 1.475197884766e+00 1.484519548193e+00 1.493075195935e+00 1.500343361013e+00 1.505804673222e+00 1.508987720895e+00 1.509531398899e+00 1.507193044267e+00 1.501911240353e+00 1.493793345872e+00 1.483138156025e+00 1.470382934416e+00 1.456089564308e+00 1.440870242980e+00 1.425334643818e+00 1.410039272855e+00 1.395418345384e+00 1.381780494963e+00 1.369264239716e+00 1.357873181621e+00 1.347488583289e+00 1.337906898414e+00 1.328895235824e+00 1.320237442033e+00 1.311775137954e+00 1.303451561670e+00 1.295335070741e+00 1.287633142129e+00 1.280660851141e+00 1.274812076111e+00 1.270480983504e+00 1.268005110358e+00 1.267560360707e+00 1.269146224969e+00 1.272530549384e+00 1.277296737922e+00 1.282903118296e+00 1.288757579211e+00 1.294314851390e+00 1.299145800366e+00 1.302989653633e+00 1.305771088436e+00 1.307579064226e+00 1.308638133974e+00 1.309266252889e+00 1.309800014737e+00 1.310566484488e+00 1.311855021715e+00 1.313888665519e+00 1.316823868126e+00 1.320755356122e+00 1.325708036502e+00 1.331654815754e+00 1.338494645021e+00 1.346049726573e+00 1.354072785199e+00 1.362250045947e+00 1.370189829672e+00 1.377480439453e+00 1.383701367232e+00 1.388462532936e+00 1.391454965536e+00 1.392479855218e+00
 1.334589622330e+00 1.333843526962e+00 1.331666756767e+00 1.328233200880e+00 1.323786829055e+00 1.318636644446e+00 1.313078499770e+00 1.307380626980e+00 1.301764431446e+00 1.296364497806e+00 1.291260790540e+00 1.286489480083e+00 1.282063417354e+00 1.277985701811e+00 1.274273992251e+00 1.270939757073e+00 1.267977458876e+00 1.265336092284e+00 1.262893735597e+00 1.260462177884e+00 1.257803247255e+00 1.254656926272e+00 1.250827910854e+00 1.246240341537e+00 1.240990885768e+00 1.235380738989e+00 1.229914300837e+00 1.225222269654e+00 1.221973803465e+00 1.220746528698e+00 1.221923398601e+00 1.225594758392e+00 1.231535962989e+00 1.239263914749e+00 1.248112628592e+00 1.257377596315e+00 1.266426223960e+00 1.274806156634e+00 1.282297757229e+00 1.288924241602e+00 1.294935312642e+00 1.300744965664e+00 1.306858544431e+00 1.313792805164e+00 1.322015320098e+00 1.331852178961e+00 1.343452741457e+00 1.356776512123e+00 1.371549173825e+00 1.387308740115e+00 1.403423061795e+00 1.419149760664e+00 1.433698958820e+00 1.446306324052e+00 1.456299295315e+00 1.463155344488e+00 1.466553405205e+00 1.466390781475e+00 1.462791229229e+00 1.456084932337e+00 1.446782390857e+00 1.435508036486e+00 1.422957982947e+00 1.409843783149e+00 1.396834441737e+00 1.384519548238e+00 1.373400168271e+00 1.363862943832e+00 1.356193997195e+00 1.350594152826e+00 1.347189994798e+00 1.346048313823e+00 1.347189994798e+00 1.350594152826e+00 1.356193997195e+00 1.363862943832e+00 1.373400168271e+00 1.384519548238e+00 1.396834441737e+00 1.409843783149e+00 1.422957982947e+00 1.435508036486e+00 1.446782390857e+00 1.456084932337e+00 1.462791229229e+00 1.466390781475e+00 1.466553405205e+00 1.463155344488e+00 1.456299295315e+00 1.446306324052e+00 1.433698958820e+00 1.419149760664e+00 1.403423061795e+00 1.387308740115e+00 1.371549173825e+00 1.356776512123e+00 1.343452741457e+00 1.331852178961e+00 1.322015320098e+00 1.313792805164e+00 1.306858544431e+00 1.300744965664e+00 1.294935312642e+00 1.288924241602e+00 1.282297757229e+00 1.274806156634e+00 1.266426223960e+00 1.257377596315e+00 1.248112628592e+00 1.239263914749e+00 1.231535962989e+00 1.225594758392e+00 1.221923398601e+00 1.220746528698e+00 1.221973803465e+00 1.225222269654e+00 1.229914300837e+00 1.235380738989e+00 1.240990885768e+00 1.246240341537e+00 1.250827910854e+00 1.254656926272e+00 1.257803247255e+00 1.260462177884e+00 1.262893735597e+00 1.265336092284e+00 1.267977458876e+00 1.270939757073e+00 1.274273992251e+00 1.277985701811e+00 1.282063417354e+00 1.286489480083e+00 1.291260790540e+00 1.296364497806e+00 1.301764431446e+00 1.307380626980e+00 1.313078499770e+00 1.318636644446e+00 1.323786829055e+00 1.328233200880e+00 1.331666756767e+00 1.333843526962e+00 1.334589622330e+00
 1.268345333474e+00 1.267927579536e+00 1.266714457977e+00 1.264826434653e+00 1.262426626990e+00 1.259697864586e+00 1.256784210484e+00 1.253770575547e+00 1.250675598716e+00 1.247432188187e+00 1.243943036473e+00 1.240098562367e+00 1.235826297638e+00 1.231123623741e+00 1.226066676232e+00 1.220794275734e+00 1.215482995753e+00 1.210282057972e+00 1.205271176190e+00 1.200434469304e+00 1.195654312010e+00 1.190753371765e+00 1.185583526109e+00 1.180082699140e+00 1.174376411240e+00 1.168804548060e+00 1.163933229411e+00 1.160470613950e+00 1.159144193763e+00 1.160550157179e+00 1.165001667643e+00 1.172420047567e+00 1.182323110902e+00 1.193899299686e+00 1.206139433305e+00 1.218035626112e+00 1.228719170240e+00 1.237613189024e+00 1.244491316827e+00 1.249471000265e+00 1.252994524760e+00 1.255726714649e+00 1.258458365613e+00 1.261993163230e+00 1.267058943603e+00 1.274201452232e+00 1.283732047243e+00 1.295715010084e+00 1.309918616876e+00 1.325860638789e+00 1.342837523538e+00 1.359975208156e+00 1.376307973477e+00 1.390862823211e+00 1.402726528411e+00 1.411143625030e+00 1.415564728522e+00 1.415709827402e+00 1.411576670176e+00 1.403439189000e+00 1.391838963356e+00 1.377495825879e+00 1.361280276194e+00 1.344111076904e+00 1.326897089146e+00 1.310463103895e+00 1.295527108891e+00 1.282653313463e+00 1.272270627941e+00 1.264670767114e+00 1.260045384777e+00 1.258490580330e+00 1.260045384777e+00 1.264670767114e+00 1.272270627941e+00 1.282653313463e+00 1.295527108891e+00 1.310463103895e+00 1.326897089146e+00 1.344111076904e+00 1.361280276194e+00 1.377495825879e+00 1.391838963356e+00 1.403439189000e+00 1.411576670176e+00 1.415709827402e+00 1.415564728522e+00 1.411143625030e+00 1.402726528411e+00 1.390862823211e+00 1.376307973477e+00 1.359975208156e+00 1.342837523538e+00 1.325860638789e+00 1.309918616876e+00 1.295715010084e+00 1.283732047243e+00 1.274201452232e+00 1.267058943603e+00 1.261993163230e+00 1.258458365613e+00 1.255726714649e+00 1.252994524760e+00 1.249471000265e+00 1.244491316827e+00 1.237613189024e+00 1.228719170240e+00 1.218035626112e+00 1.206139433305e+00 1.193899299686e+00 1.182323110902e+00 1.172420047567e+00 1.165001667643e+00 1.160550157179e+00 1.159144193763e+00 1.160470613950e+00 1.163933229411e+00 1.168804548060e+00 1.174376411240e+00 1.180082699140e+00 1.185583526109e+00 1.190753371765e+00 1.195654312010e+00 1.200434469304e+00 1.205271176190e+00 1.210282057972e+00 1.215482995753e+00 1.220794275734e+00 1.226066676232e+00 1.231123623741e+00 1.235826297638e+00 1.240098562367e+00 1.243943036473e+00 1.247432188187e+00 1.250675598716e+00 1.253770575547e+00 1.256784210484e+00 1.259697864586e+00 1.262426626990e+00 1.264826434653e+00 1.266714457977e+00 1.267927579536e+00 1.268345333474e+00
 1.194926930271e+00 1.194871845008e+00 1.194738264292e+00 1.194572598153e+00 1.194435888615e+00 1.194353663437e+00 1.194295902149e+00 1.194132267947e+00 1.193658101926e+00 1.192593705927e+00 1.190652828842e+00 1.187583529457e+00 1.183231616517e+00 1.177594265107e+00 1.170819531746e+00 1.163187573915e+00 1.155072737424e+00 1.146844416423e+00 1.138806300146e+00 1.131138278834e+00 1.123867437636e+00 1.116919378553e+00 1.110198840664e+00 1.103667379461e+00 1.097475445535e+00 1.092006059724e+00 1.087871780472e+00 1.085847853881e+00 1.086707701122e+00 1.091043686169e+00 1.099070581948e+00 1.110518735299e+00 1.124622669805e+00 1.140237857449e+00 1.156016253410e+00 1.170663188944e+00 1.183095820370e+00 1.192632481114e+00 1.199040521077e+00 1.202539692415e+00 1.203747245493e+00 1.203570555204e+00 1.203066632364e+00 1.203319670756e+00 1.205307494121e+00 1.209800067921e+00 1.217278232607e+00 1.227915247544e+00 1.241533010120e+00 1.257640923894e+00 1.275466027535e+00 1.294008713035e+00 1.312137119245e+00 1.328659577725e+00 1.342429264211e+00 1.352447758158e+00 1.357940732198e+00 1.358433389010e+00 1.353796536745e+00 1.344233370520e+00 1.330292002322e+00 1.312786952543e+00 1.292737785613e+00 1.271277381346e+00 1.249556863807e+00 1.228650016796e+00 1.209519348542e+00 1.192937168506e+00 1.179506693642e+00 1.169646033374e+00 1.163632284874e+00 1.161607968683e+00 1.163632284874e+00 1.169646033374e+00 1.179506693642e+00 1.192937168506e+00 1.209519348542e+00 1.228650016796e+00 1.249556863807e+00 1.271277381346e+00 1.292737785613e+00 1.312786952543e+00 1.330292002322e+00 1.344233370520e+00 1.353796536745e+00 1.358433389010e+00 1.357940732198e+00 1.352447758158e+00 1.342429264211e+00 1.328659577725e+00 1.312137119245e+00 1.294008713035e+00 1.275466027535e+00 1.257640923894e+00 1.241533010120e+00 1.227915247544e+00 1.217278232607e+00 1.209800067921e+00 1.205307494121e+00 1.203319670756e+00 1.203066632364e+00 1.203570555204e+00 1.203747245493e+00 1.202539692415e+00 1.199040521077e+00 1.192632481114e+00 1.183095820370e+00 1.170663188944e+00 1.156016253410e+00 1.140237857449e+00 1.124622669805e+00 1.110518735299e+00 1.099070581948e+00 1.091043686169e+00 1.086707701122e+00 1.085847853881e+00 1.087871780472e+00 1.092006059724e+00 1.097475445535e+00 1.103667379461e+00 1.110198840664e+00 1.116919378553e+00 1.123867437636e+00 1.131138278834e+00 1.138806300146e+00 1.146844416423e+00 1.155072737424e+00 1.163187573915e+00 1.170819531746e+00 1.177594265107e+00 1.183231616517e+00 1.187583529457e+00 1.190652828842e+00 1.192593705927e+00 1.193658101926e+00 1.194132267947e+00 1.194295902149e+00 1.194353663437e+00 1.194435888615e+00 1.194572598153e+00 1.194738264292e+00 1.194871845008e+00 1.194926930271e+00
 1.115784947537e+00 1.116122498619e+00 1.117146222241e+00 1.118827227591e+00 1.121102566736e+00 1.123830466726e+00 1.126778241457e+00 1.129587976855e+00 1.131818735406e+00 1.132972701230e+00 1.132569137173e+00 1.130218974973e+00 1.125689849044e+00 1.118980035740e+00 1.110313799018e+00 1.100118503087e+00 1.088968491955e+00 1.077466278229e+00 1.066151536166e+00 1.055415304963e+00 1.045451533927e+00 1.036300085550e+00 1.027922616285e+00 1.020316692407e+00 1.013648230697e+00 1.008336815665e+00 1.005044363249e+00 1.004595351714e+00 1.007799513560e+00 1.015219333026e+00 1.026951164714e+00 1.042507443598e+00 1.060832487139e+00 1.080450097295e+00 1.099702070511e+00 1.117025355701e+00 1.131166723093e+00 1.141357357252e+00 1.147367375690e+00 1.149518319357e+00 1.148584533900e+00 1.145694497340e+00 1.142146947063e+00 1.139285533293e+00 1.138328474368e+00 1.140262180648e+00 1.145740892942e+00 1.155052990712e+00 1.168081479752e+00 1.184339704182e+00 1.202997069118e+00 1.222939121795e+00 1.242867228336e+00 1.261380810133e+00 1.277105985240e+00 1.288803504297e+00 1.295474548640e+00 1.296451263617e+00 1.291461073136e+00 1.280634832098e+00 1.264509012297e+00 1.243974971751e+00 1.220184056528e+00 1.194468667459e+00 1.168216181339e+00 1.142758680261e+00 1.119309426280e+00 1.098874382318e+00 1.082252623180e+00 1.070011068381e+00 1.062528778965e+00 1.060010016414e+00 1.062528778965e+00 1.070011068381e+00 1.082252623180e+00 1.098874382318e+00 1.119309426280e+00 1.142758680261e+00 1.168216181339e+00 1.194468667459e+00 1.220184056528e+00 1.243974971751e+00 1.264509012297e+00 1.280634832098e+00 1.291461073136e+00 1.296451263617e+00 1.295474548640e+00 1.288803504297e+00 1.277105985240e+00 1.261380810133e+00 1.242867228336e+00 1.222939121795e+00 1.202997069118e+00 1.184339704182e+00 1.168081479752e+00 1.155052990712e+00 1.145740892942e+00 1.140262180648e+00 1.138328474368e+00 1.139285533293e+00 1.142146947063e+00 1.145694497340e+00 1.148584533900e+00 1.149518319357e+00 1.147367375690e+00 1.141357357252e+00 1.131166723093e+00 1.117025355701e+00 1.099702070511e+00 1.080450097295e+00 1.060832487139e+00 1.042507443598e+00 1.026951164714e+00 1.015219333026e+00 1.007799513560e+00 1.004595351714e+00 1.005044363249e+00 1.008336815665e+00 1.013648230697e+00 1.020316692407e+00 1.027922616285e+00 1.036300085550e+00 1.045451533927e+00 1.055415304963e+00 1.066151536166e+00 1.077466278229e+00 1.088968491955e+00 1.100118503087e+00 1.110313799018e+00 1.118980035740e+00 1.125689849044e+00 1.130218974973e+00 1.132569137173e+00 1.132972701230e+00 1.131818735406e+00 1.129587976855e+00 1.126778241457e+00 1.123830466726e+00 1.121102566736e+00 1.118827227591e+00 1.117146222241e+00 1.116122498619e+00 1.115784947537e+00
 1.032685282324e+00 1.033436236340e+00 1.035659482544e+00 1.039253616594e+00 1.044020376635e+00 1.049647054396e+00 1.055678856715e+00 1.061529022106e+00 1.066516958322e+00 1.069924431257e+00 1.071079980039e+00 1.069461600787e+00 1.064765990125e+00 1.056990057207e+00 1.046429819770e+00 1.033655908466e+00 1.019440729198e+00 1.004620295495e+00 9.899780402939e-01 9.761254978215e-01 9.634365935309e-01 9.520674844975e-01 9.420487679538e-01 9.334109728478e-01 9.263375249617e-01 9.212716062091e-01 9.189232222635e-01 9.201569222862e-01 9.258017567899e-01 9.363678960330e-01 9.518093774027e-01 9.714002501476e-01 9.937951954343e-01 1.017199060879e+00 1.039684243015e+00 1.059461215517e+00 1.075144655241e+00 1.085903910721e+00 1.091532834519e+00 1.092440788237e+00 1.089545743020e+00 1.084163588671e+00 1.077810620067e+00 1.072053407655e+00 1.068337652219e+00 1.067847969149e+00 1.071406436063e+00 1.079425103196e+00 1.091854740683e+00 1.108224727994e+00 1.127660728663e+00 1.148948097297e+00 1.170632682363e+00 1.191124287324e+00 1.208824752006e+00 1.222270306158e+00 1.230239886399e+00 1.231879338962e+00 1.226764732544e+00 1.214947138252e+00 1.196941749409e+00 1.173689619811e+00 1.146461426515e+00 1.116762936912e+00 1.086204091874e+00 1.056371261741e+00 1.028728332006e+00 1.004523660809e+00 9.847598911624e-01 9.701642572628e-01 9.612262916640e-01 9.582172683863e-01 9.612262916640e-01 9.701642572628e-01 9.847598911624e-01 1.004523660809e+00 1.028728332006e+00 1.056371261741e+00 1.086204091874e+00 1.116762936912e+00 1.146461426515e+00 1.173689619811e+00 1.196941749409e+00 1.214947138252e+00 1.226764732544e+00 1.231879338962e+00 1.230239886399e+00 1.222270306158e+00 1.208824752006e+00 1.191124287324e+00 1.170632682363e+00 1.148948097297e+00 1.127660728663e+00 1.108224727994e+00 1.091854740683e+00 1.079425103196e+00 1.071406436063e+00 1.067847969149e+00 1.068337652219e+00 1.072053407655e+00 1.077810620067e+00 1.084163588671e+00 1.089545743020e+00 1.092440788237e+00 1.091532834519e+00 1.085903910721e+00 1.075144655241e+00 1.059461215517e+00 1.039684243015e+00 1.017199060879e+00 9.937951954343e-01 9.714002501476e-01 9.518093774027e-01 9.363678960330e-01 9.258017567899e-01 9.201569222862e-01 9.189232222635e-01 9.212716062091e-01 9.263375249617e-01 9.334109728478e-01 9.420487679538e-01 9.520674844975e-01 9.634365935309e-01 9.761254978215e-01 9.899780402939e-01 1.004620295495e+00 1.019440729198e+00 1.033655908466e+00 1.046429819770e+00 1.056990057207e+00 1.064765990125e+00 1.069461600787e+00 1.071079980039e+00 1.069924431257e+00 1.066516958322e+00 1.061529022106e+00 1.055678856715e+00 1.049647054396e+00 1.044020376635e+00 1.039253616594e+00 1.035659482544e+00 1.033436236340e+00 1.032685282324e+00
 9.477549379195e-01 9.489198792452e-01 9.523505527232e-01 9.578674779757e-01 9.651365073035e-01 9.736621462114e-01 9.827755552837e-01 9.916605080643e-01 9.993974567924e-01 1.005056003371e+00 1.007785611860e+00 1.006934914472e+00 1.002139547009e+00 9.933903440201e-01 9.810505362108e-01 9.658238293492e-01 9.486725748007e-01 9.306549785034e-01 9.127983014056e-01 8.959401866633e-01 8.806404797724e-01 8.671751870424e-01 8.556497624089e-01 8.461211119204e-01 8.387888020992e-01 8.341164345770e-01 8.328475692538e-01 8.358833418166e-01 8.440479368592e-01 8.577770663319e-01 8.768533626266e-01 9.003049656760e-01 9.264961414437e-01 9.533494144039e-01 9.787049391839e-01 1.000612285371e+00 1.017589417283e+00 1.028779668717e+00 1.034014991865e+00 1.033782732767e+00 1.029126939174e+00 1.021517154269e+00 1.012652269313e+00 1.004286713482e+00 9.980584243425e-01 9.953308853018e-01 9.970789527707e-01 1.003836136638e+00 1.015631234354e+00 1.032021217818e+00 1.052106780196e+00 1.074593340473e+00 1.097898254613e+00 1.120258362648e+00 1.139873560742e+00 1.155066839432e+00 1.164412131647e+00 1.166869966409e+00 1.161875543564e+00 1.149384652398e+00 1.129878346107e+00 1.104330842924e+00 1.074107364410e+00 1.040867492147e+00 1.006422287725e+00 9.725937018490e-01 9.410925999484e-01 9.133982646131e-01 8.907140239446e-01 8.739293982119e-01 8.636356405016e-01 8.601691714089e-01 8.636356405016e-01 8.739293982119e-01 8.907140239446e-01 9.133982646131e-01 9.410925999484e-01 9.725937018490e-01 1.006422287725e+00 1.040867492147e+00 1.074107364410e+00 1.104330842924e+00 1.129878346107e+00 1.149384652398e+00 1.161875543564e+00 1.166869966409e+00 1.164412131647e+00 1.155066839432e+00 1.139873560742e+00 1.120258362648e+00 1.097898254613e+00 1.074593340473e+00 1.052106780196e+00 1.032021217818e+00 1.015631234354e+00 1.003836136638e+00 9.970789527707e-01 9.953308853018e-01 9.980584243425e-01 1.004286713482e+00 1.012652269313e+00 1.021517154269e+00 1.029126939174e+00 1.033782732767e+00 1.034014991865e+00 1.028779668717e+00 1.017589417283e+00 1.000612285371e+00 9.787049391839e-01 9.533494144039e-01 9.264961414437e-01 9.003049656760e-01 8.768533626266e-01 8.577770663319e-01 8.440479368592e-01 8.358833418166e-01 8.328475692538e-01 8.341164345770e-01 8.387888020992e-01 8.461211119204e-01 8.556497624089e-01 8.671751870424e-01 8.806404797724e-01 8.959401866633e-01 9.127983014056e-01 9.306549785034e-01 9.486725748007e-01 9.658238293492e-01 9.810505362108e-01 9.933903440201e-01 1.002139547009e+00 1.006934914472e+00 1.007785611860e+00 1.005056003371e+00 9.993974567924e-01 9.916605080643e-01 9.827755552837e-01 9.736621462114e-01 9.651365073035e-01 9.578674779757e-01 9.523505527232e-01 9.489198792452e-01 9.477549379195e-01
 8.634814187884e-01 8.650480380060e-01 8.696605449085e-01 8.770512638003e-01 8.867570869523e-01 8.980982692637e-01 9.101986201788e-01 9.220129533310e-01 9.323995435543e-01 9.402299323312e-01 9.444908180813e-01 9.444136415717e-01 9.395789100445e-01 9.299738530142e-01 9.160198277360e-01 8.985426566728e-01 8.786750848332e-01 8.576877218777e-01 8.368399997007e-01 8.171939737543e-01 7.994988095986e-01 7.841590879099e-01 7.713504744262e-01 7.611569812829e-01 7.537850266274e-01 7.497178785081e-01 7.497193900436e-01 7.547124970740e-01 7.654915107655e-01 7.823862475085e-01 8.049851302097e-01 8.320624896885e-01 8.617028938880e-01 8.915976905632e-01 9.194031099661e-01 9.430711974089e-01 9.610710513280e-01 9.725517064285e-01 9.773916282911e-01 9.761553056518e-01 9.699882368823e-01 9.604839448995e-01 9.494774031562e-01 9.388770422759e-01 9.304615593829e-01 9.257443843389e-01 9.258291696509e-01 9.313580430189e-01 9.424464956168e-01 9.586910463915e-01 9.791952694444e-01 1.002612281503e+00 1.027261579689e+00 1.051239068898e+00 1.072574183421e+00 1.089392559600e+00 1.100087649444e+00 1.103441474919e+00 1.098752576482e+00 1.085876030270e+00 1.065247141094e+00 1.037854145094e+00 1.005134024534e+00 9.688758788863e-01 9.310703029059e-01 8.937519021353e-01 8.588577504972e-01 8.280892515500e-01 8.028331522051e-01 7.841219836781e-01 7.726382807636e-01 7.687720040389e-01 7.726382807636e-01 7.841219836781e-01 8.028331522051e-01 8.280892515500e-01 8.588577504972e-01 8.937519021353e-01 9.310703029059e-01 9.688758788863e-01 1.005134024534e+00 1.037854145094e+00 1.065247141094e+00 1.085876030270e+00 1.098752576482e+00 1.103441474919e+00 1.100087649444e+00 1.089392559600e+00 1.072574183421e+00 1.051239068898e+00 1.027261579689e+00 1.002612281503e+00 9.791952694444e-01 9.586910463915e-01 9.424464956168e-01 9.313580430189e-01 9.258291696509e-01 9.257443843389e-01 9.304615593829e-01 9.388770422759e-01 9.494774031562e-01 9.604839448995e-01 9.699882368823e-01 9.761553056518e-01 9.773916282911e-01 9.725517064285e-01 9.610710513280e-01 9.430711974089e-01 9.194031099661e-01 8.915976905632e-01 8.617028938880e-01 8.320624896885e-01 8.049851302097e-01 7.823862475085e-01 7.654915107655e-01 7.547124970740e-01 7.497193900436e-01 7.497178785081e-01 7.537850266274e-01 7.611569812829e-01 7.713504744262e-01 7.841590879099e-01 7.994988095986e-01 8.171939737543e-01 8.368399997007e-01 8.576877218777e-01 8.786750848332e-01 8.985426566728e-01 9.160198277360e-01 9.299738530142e-01 9.395789100445e-01 9.444136415717e-01 9.444908180813e-01 9.402299323312e-01 9.323995435543e-01 9.220129533310e-01 9.101986201788e-01 8.980982692637e-01 8.867570869523e-01 8.770512638003e-01 8.696605449085e-01 8.650480380060e-01 8.634814187884e-01
 7.826676028537e-01 7.846151518042e-01 7.903482865376e-01 7.995143684276e-01 8.115136529499e-01 8.254936479295e-01 8.403768404991e-01 8.548979595485e-01 8.677157200414e-01 8.775230078857e-01 8.831700152263e-01 8.837900062875e-01 8.789127338019e-01 8.685313925291e-01 8.531135945277e-01 8.335936962538e-01 8.112494985671e-01 7.875506929363e-01 7.639750404259e-01 7.418005049480e-01 7.219642019187e-01 7.050063220767e-01 6.911752744709e-01 6.805798632476e-01 6.734337282092e-01 6.702276435856e-01 6.717363600410e-01 6.788813655475e-01 6.923983112699e-01 7.124698752930e-01 7.384686663421e-01 7.689073476794e-01 8.016274168411e-01 8.341370591562e-01 8.639792266326e-01 8.890566734630e-01 9.078436478043e-01 9.195201917852e-01 9.240226879396e-01 9.219881009953e-01 9.146403744876e-01 9.036640928772e-01 8.909881383796e-01 8.786203320875e-01 8.684371801844e-01 8.620526681308e-01 8.606685179162e-01 8.650166649502e-01 8.752949389704e-01 8.911574830918e-01 9.117376878744e-01 9.356782224619e-01 9.612381680930e-01 9.864178886739e-01 1.009106145614e+00 1.027273215518e+00 1.039146003834e+00 1.043345972881e+00 1.039035494593e+00 1.025970130307e+00 1.004527493532e+00 9.756849589907e-01 9.409379443895e-01 9.021742550489e-01 8.615393239742e-01 8.212600812125e-01 7.834739008144e-01 7.500855209075e-01 7.226455873250e-01 7.023084428453e-01 6.898280657899e-01 6.856261393224e-01 6.898280657899e-01 7.023084428453e-01 7.226455873250e-01 7.500855209075e-01 7.834739008144e-01 8.212600812125e-01 8.615393239742e-01 9.021742550489e-01 9.409379443895e-01 9.756849589907e-01 1.004527493532e+00 1.025970130307e+00 1.039035494593e+00 1.043345972881e+00 1.039146003834e+00 1.027273215518e+00 1.009106145614e+00 9.864178886739e-01 9.612381680930e-01 9.356782224619e-01 9.117376878744e-01 8.911574830918e-01 8.752949389704e-01 8.650166649502e-01 8.606685179162e-01 8.620526681308e-01 8.684371801844e-01 8.786203320875e-01 8.909881383796e-01 9.036640928772e-01 9.146403744876e-01 9.219881009953e-01 9.240226879396e-01 9.195201917852e-01 9.078436478043e-01 8.890566734630e-01 8.639792266326e-01 8.341370591562e-01 8.016274168411e-01 7.689073476794e-01 7.384686663421e-01 7.124698752930e-01 6.923983112699e-01 6.788813655475e-01 6.717363600410e-01 6.702276435856e-01 6.734337282092e-01 6.805798632476e-01 6.911752744709e-01 7.050063220767e-01 7.219642019187e-01 7.418005049480e-01 7.639750404259e-01 7.875506929363e-01 8.112494985671e-01 8.335936962538e-01 8.531135945277e-01 8.685313925291e-01 8.789127338019e-01 8.837900062875e-01 8.831700152263e-01 8.775230078857e-01 8.677157200414e-01 8.548979595485e-01 8.403768404991e-01 8.254936479295e-01 8.115136529499e-01 7.995143684276e-01 7.903482865376e-01 7.846151518042e-01 7.826676028537e-01
 7.083221374204e-01 7.106246925393e-01 7.173872760870e-01 7.281748037266e-01 7.422480848581e-01 7.585858583119e-01 7.759169193296e-01 7.927825769161e-01 8.076693851946e-01 8.191179254254e-01 8.258711231629e-01 8.269890193162e-01 8.219647451354e-01 8.107996217207e-01 7.940053771524e-01 7.726009695020e-01 7.479876803489e-01 7.218076718818e-01 6.957372313601e-01 6.712586156222e-01 6.494983427390e-01 6.311368468095e-01 6.165056586718e-01 6.057461855383e-01 5.990811700699e-01 5.969988130235e-01 6.002719936436e-01 6.097868746534e-01 6.261811443129e-01 6.494516254437e-01 6.787288447724e-01 7.122700180980e-01 7.477197393982e-01 7.824573591473e-01 8.139845438261e-01 8.401997513828e-01 8.596255697018e-01 8.715009918304e-01 8.758236943014e-01 8.732934039362e-01 8.651956001709e-01 8.532670141876e-01 8.394928595524e-01 8.259220265934e-01 8.144843694387e-01 8.068349324470e-01 8.042344096015e-01 8.074754895773e-01 8.168281665470e-01 8.320229687023e-01 8.522495433511e-01 8.761873480480e-01 9.020835098193e-01 9.278882042485e-01 9.513974568155e-01 9.704691272634e-01 9.831855305041e-01 9.880289479825e-01 9.840297487094e-01 9.708451549415e-01 9.487795001624e-01 9.187854269493e-01 8.823862083011e-01 8.415465951119e-01 7.985386397955e-01 7.557524144030e-01 7.155078196457e-01 6.798889630905e-01 6.505973789706e-01 6.288921522490e-01 6.155789249675e-01 6.110956821660e-01 6.155789249675e-01 6.288921522490e-01 6.505973789706e-01 6.798889630905e-01 7.155078196457e-01 7.557524144030e-01 7.985386397955e-01 8.415465951119e-01 8.823862083011e-01 9.187854269493e-01 9.487795001624e-01 9.708451549415e-01 9.840297487094e-01 9.880289479825e-01 9.831855305041e-01 9.704691272634e-01 9.513974568155e-01 9.278882042485e-01 9.020835098193e-01 8.761873480480e-01 8.522495433511e-01 8.320229687023e-01 8.168281665470e-01 8.074754895773e-01 8.042344096015e-01 8.068349324470e-01 8.144843694387e-01 8.259220265934e-01 8.394928595524e-01 8.532670141876e-01 8.651956001709e-01 8.732934039362e-01 8.758236943014e-01 8.715009918304e-01 8.596255697018e-01 8.401997513828e-01 8.139845438261e-01 7.824573591473e-01 7.477197393982e-01 7.122700180980e-01 6.787288447724e-01 6.494516254437e-01 6.261811443129e-01 6.097868746534e-01 6.002719936436e-01 5.969988130235e-01 5.990811700699e-01 6.057461855383e-01 6.165056586718e-01 6.311368468095e-01 6.494983427390e-01 6.712586156222e-01 6.957372313601e-01 7.218076718818e-01 7.479876803489e-01 7.726009695020e-01 7.940053771524e-01 8.107996217207e-01 8.219647451354e-01 8.269890193162e-01 8.258711231629e-01 8.191179254254e-01 8.076693851946e-01 7.927825769161e-01 7.759169193296e-01 7.585858583119e-01 7.422480848581e-01 7.281748037266e-01 7.173872760870e-01 7.106246925393e-01 7.083221374204e-01
 6.435203853638e-01 6.461335944381e-01 6.537934543996e-01 6.659770245400e-01 6.818047703225e-01 7.000912683331e-01 7.193903660655e-01 7.380823372213e-01 7.545119759697e-01 7.671110776651e-01 7.745462240024e-01 7.758307411963e-01 7.704429995930e-01 7.583917434398e-01 7.402259255824e-01 7.170251153773e-01 6.902903245958e-01 6.617962356953e-01 6.333890607834e-01 6.067419862235e-01 5.831712673741e-01 5.635125771421e-01 5.481972402874e-01 5.374243874464e-01 5.314261384157e-01 5.306916400291e-01 5.359719189440e-01 5.480741121171e-01 5.674860204379e-01 5.939784857844e-01 6.264168357549e-01 6.628269808808e-01 7.007025350702e-01 7.373623501065e-01 7.703181020307e-01 7.975195610006e-01 8.175634778959e-01 8.297639471972e-01 8.341817927012e-01 8.315675668296e-01 8.232461603587e-01 8.109759771716e-01 7.967527350109e-01 7.826238017866e-01 7.705134455617e-01 7.620682826861e-01 7.585595697332e-01 7.608060293242e-01 7.691403017186e-01 7.833716698474e-01 8.027779576605e-01 8.261154160211e-01 8.516767934726e-01 8.774122064533e-01 9.010819405299e-01 9.204634507735e-01 9.335405344287e-01 9.386784770967e-01 9.347850695158e-01 9.214183679308e-01 8.987964897398e-01 8.678356033079e-01 8.300492436831e-01 7.874537030630e-01 7.424136320557e-01 6.974495706313e-01 6.550439896794e-01 6.174472107526e-01 5.865046083885e-01 5.635722562831e-01 5.495137899881e-01 5.447809911551e-01 5.495137899881e-01 5.635722562831e-01 5.865046083885e-01 6.174472107526e-01 6.550439896794e-01 6.974495706313e-01 7.424136320557e-01 7.874537030630e-01 8.300492436831e-01 8.678356033079e-01 8.987964897398e-01 9.214183679308e-01 9.347850695158e-01 9.386784770967e-01 9.335405344287e-01 9.204634507735e-01 9.010819405299e-01 8.774122064533e-01 8.516767934726e-01 8.261154160211e-01 8.027779576605e-01 7.833716698474e-01 7.691403017186e-01 7.608060293242e-01 7.585595697332e-01 7.620682826861e-01 7.705134455617e-01 7.826238017866e-01 7.967527350109e-01 8.109759771716e-01 8.232461603587e-01 8.315675668296e-01 8.341817927012e-01 8.297639471972e-01 8.175634778959e-01 7.975195610006e-01 7.703181020307e-01 7.373623501065e-01 7.007025350702e-01 6.628269808808e-01 6.264168357549e-01 5.939784857844e-01 5.674860204379e-01 5.480741121171e-01 5.359719189440e-01 5.306916400291e-01 5.314261384157e-01 5.374243874464e-01 5.481972402874e-01 5.635125771421e-01 5.831712673741e-01 6.067419862235e-01 6.333890607834e-01 6.617962356953e-01 6.902903245958e-01 7.170251153773e-01 7.402259255824e-01 7.583917434398e-01 7.704429995930e-01 7.758307411963e-01 7.745462240024e-01 7.671110776651e-01 7.545119759697e-01 7.380823372213e-01 7.193903660655e-01 7.000912683331e-01 6.818047703225e-01 6.659770245400e-01 6.537934543996e-01 6.461335944381e-01 6.435203853638e-01
 5.911779729732e-01 5.940358453429e-01 6.023956341255e-01 6.156426102541e-01 6.327681846412e-01 6.524393765504e-01 6.730577032600e-01 6.928882579496e-01 7.101752648473e-01 7.232887406411e-01 7.308536929239e-01 7.318696893560e-01 7.258130172257e-01 7.127046590593e-01 6.931125770324e-01 6.681550021027e-01 6.393954970066e-01 6.086993326127e-01 5.780415508625e-01 5.492678254677e-01 5.238798201362e-01 5.028914209976e-01 4.868669201179e-01 4.760965673735e-01 4.708515039383e-01 4.716191387225e-01 4.791029163562e-01 4.939862167060e-01 5.165400114550e-01 5.462571970692e-01 5.817329643242e-01 6.207980827583e-01 6.608461842746e-01 6.992041864520e-01 7.334399499353e-01 7.615952879758e-01 7.823613760356e-01 7.951329983653e-01 8.000312317325e-01 7.978394518890e-01 7.899003089549e-01 7.779642797630e-01 7.639892029138e-01 7.499845535947e-01 7.378160878842e-01 7.290809173058e-01 7.250109250576e-01 7.264242921508e-01 7.336946149445e-01 7.467065922671e-01 7.648479693994e-01 7.869843667739e-01 8.115050198555e-01 8.364178721356e-01 8.595013081172e-01 8.785029944742e-01 8.913461467588e-01 8.963132036637e-01 8.922106532646e-01 8.784921246170e-01 8.552921119645e-01 8.234594030375e-01 7.844735091882e-01 7.403635022753e-01 6.935428999685e-01 6.466287662824e-01 6.022368405359e-01 5.627691698801e-01 5.302201082110e-01 5.060655661301e-01 4.912530928368e-01 4.862656202832e-01 4.912530928368e-01 5.060655661301e-01 5.302201082110e-01 5.627691698801e-01 6.022368405359e-01 6.466287662824e-01 6.935428999685e-01 7.403635022753e-01 7.844735091882e-01 8.234594030375e-01 8.552921119645e-01 8.784921246170e-01 8.922106532646e-01 8.963132036637e-01 8.913461467588e-01 8.785029944742e-01 8.595013081172e-01 8.364178721356e-01 8.115050198555e-01 7.869843667739e-01 7.648479693994e-01 7.467065922671e-01 7.336946149445e-01 7.264242921508e-01 7.250109250576e-01 7.290809173058e-01 7.378160878842e-01 7.499845535947e-01 7.639892029138e-01 7.779642797630e-01 7.899003089549e-01 7.978394518890e-01 8.000312317325e-01 7.951329983653e-01 7.823613760356e-01 7.615952879758e-01 7.334399499353e-01 6.992041864520e-01 6.608461842746e-01 6.207980827583e-01 5.817329643242e-01 5.462571970692e-01 5.165400114550e-01 4.939862167060e-01 4.791029163562e-01 4.716191387225e-01 4.708515039383e-01 4.760965673735e-01 4.868669201179e-01 5.028914209976e-01 5.238798201362e-01 5.492678254677e-01 5.780415508625e-01 6.086993326127e-01 6.393954970066e-01 6.681550021027e-01 6.931125770324e-01 7.127046590593e-01 7.258130172257e-01 7.318696893560e-01 7.308536929239e-01 7.232887406411e-01 7.101752648473e-01 6.928882579496e-01 6.730577032600e-01 6.524393765504e-01 6.327681846412e-01 6.156426102541e-01 6.023956341255e-01 5.940358453429e-01 5.911779729732e-01
 5.537805834454e-01 5.567856814455e-01 5.655562271505e-01 5.793974737280e-01 5.971955022859e-01 6.175041835193e-01 6.386184309931e-01 6.587407307941e-01 6.760670227169e-01 6.889491291928e-01 6.960114417054e-01 6.962671224274e-01 6.891977294505e-01 6.748379649906e-01 6.537635465270e-01 6.270980488162e-01 5.964198823676e-01 5.636433362065e-01 5.308195638605e-01 4.999262023585e-01 4.726432828538e-01 4.501887228942e-01 4.333118163456e-01 4.224425562098e-01 4.179399308416e-01 4.202930057814e-01 4.301237244547e-01 4.479244563436e-01 4.736771985362e-01 5.065529138910e-01 5.448861812035e-01 5.863634934320e-01 6.283448252418e-01 6.682155549216e-01 7.036510522318e-01 7.328108383880e-01 7.544910966016e-01 7.681661393129e-01 7.740062028370e-01 7.728110981375e-01 7.659101502524e-01 7.550062717786e-01 7.419918892815e-01 7.287931981438e-01 7.171793976253e-01 7.086603644622e-01 7.043950649474e-01 7.051779726076e-01 7.113947626638e-01 7.230033039794e-01 7.395020223970e-01 7.598911316942e-01 7.826937426386e-01 8.060301768333e-01 8.277500348639e-01 8.456361108538e-01 8.575910101666e-01 8.618533987120e-01 8.571599555773e-01 8.428651726134e-01 8.190207709240e-01 7.863838295067e-01 7.463763393497e-01 7.009925644159e-01 6.526470291122e-01 6.040058938298e-01 5.577784189590e-01 5.164944975721e-01 4.823060276907e-01 4.568515330866e-01 4.412062668232e-01 4.359308874123e-01 4.412062668232e-01 4.568515330866e-01 4.823060276907e-01 5.164944975721e-01 5.577784189590e-01 6.040058938298e-01 6.526470291122e-01 7.009925644159e-01 7.463763393497e-01 7.863838295067e-01 8.190207709240e-01 8.428651726134e-01 8.571599555773e-01 8.618533987120e-01 8.575910101666e-01 8.456361108538e-01 8.277500348639e-01 8.060301768333e-01 7.826937426386e-01 7.598911316942e-01 7.395020223970e-01 7.230033039794e-01 7.113947626638e-01 7.051779726076e-01 7.043950649474e-01 7.086603644622e-01 7.171793976253e-01 7.287931981438e-01 7.419918892815e-01 7.550062717786e-01 7.659101502524e-01 7.728110981375e-01 7.740062028370e-01 7.681661393129e-01 7.544910966016e-01 7.328108383880e-01 7.036510522318e-01 6.682155549216e-01 6.283448252418e-01 5.863634934320e-01 5.448861812035e-01 5.065529138910e-01 4.736771985362e-01 4.479244563436e-01 4.301237244547e-01 4.202930057814e-01 4.179399308416e-01 4.224425562098e-01 4.333118163456e-01 4.501887228942e-01 4.726432828538e-01 4.999262023585e-01 5.308195638605e-01 5.636433362065e-01 5.964198823676e-01 6.270980488162e-01 6.537635465270e-01 6.748379649906e-01 6.891977294505e-01 6.962671224274e-01 6.960114417054e-01 6.889491291928e-01 6.760670227169e-01 6.587407307941e-01 6.386184309931e-01 6.175041835193e-01 5.971955022859e-01 5.793974737280e-01 5.655562271505e-01 5.567856814455e-01 5.537805834454e-01
 5.330524020375e-01 5.360700480390e-01 5.448641162308e-01 5.586878869821e-01 5.763686113541e-01 5.964037818495e-01 6.170537905476e-01 6.365085855388e-01 6.529778322169e-01 6.648358666358e-01 6.707458416108e-01 6.697480197204e-01 6.613490497004e-01 6.455883125951e-01 6.230361429737e-01 5.947891383116e-01 5.624004962177e-01 5.277718525896e-01 4.929774206266e-01 4.600736382800e-01 4.308913799822e-01 4.068663559104e-01 3.889827745748e-01 3.778837178433e-01 3.740626447641e-01 3.780225041059e-01 3.902526262986e-01 4.109737930767e-01 4.398113634407e-01 4.756037665399e-01 5.164619039199e-01 5.599887539147e-01 6.035887225943e-01 6.447557315279e-01 6.813055775199e-01 7.115347508703e-01 7.343469628610e-01 7.492912921603e-01 7.565666185268e-01 7.569655193467e-01 7.517674123071e-01 7.425923441391e-01 7.312343293585e-01 7.194923968152e-01 7.090143967085e-01 7.011941983495e-01 6.971001020739e-01 6.974759977385e-01 7.027045612244e-01 7.127992779537e-01 7.273671392177e-01 7.455491156974e-01 7.660282020940e-01 7.870836604158e-01 8.066930113641e-01 8.227226778765e-01 8.331221500331e-01 8.361290663947e-01 8.304411362154e-01 8.153395319891e-01 7.907890881852e-01 7.574534673016e-01 7.166629229379e-01 6.703371120245e-01 6.208424351403e-01 5.708357119444e-01 5.230633490411e-01 4.801489554469e-01 4.443934393542e-01 4.176184677828e-01 4.010887003003e-01 3.955033003175e-01 4.010887003003e-01 4.176184677828e-01 4.443934393542e-01 4.801489554469e-01 5.230633490411e-01 5.708357119444e-01 6.208424351403e-01 6.703371120245e-01 7.166629229379e-01 7.574534673016e-01 7.907890881852e-01 8.153395319891e-01 8.304411362154e-01 8.361290663947e-01 8.331221500331e-01 8.227226778765e-01 8.066930113641e-01 7.870836604158e-01 7.660282020940e-01 7.455491156974e-01 7.273671392177e-01 7.127992779537e-01 7.027045612244e-01 6.974759977385e-01 6.971001020739e-01 7.011941983495e-01 7.090143967085e-01 7.194923968152e-01 7.312343293585e-01 7.425923441391e-01 7.517674123071e-01 7.569655193467e-01 7.565666185268e-01 7.492912921603e-01 7.343469628610e-01 7.115347508703e-01 6.813055775199e-01 6.447557315279e-01 6.035887225943e-01 5.599887539147e-01 5.164619039199e-01 4.756037665399e-01 4.398113634407e-01 4.109737930767e-01 3.902526262986e-01 3.780225041059e-01 3.740626447641e-01 3.778837178433e-01 3.889827745748e-01 4.068663559104e-01 4.308913799822e-01 4.600736382800e-01 4.929774206266e-01 5.277718525896e-01 5.624004962177e-01 5.947891383116e-01 6.230361429737e-01 6.455883125951e-01 6.613490497004e-01 6.697480197204e-01 6.707458416108e-01 6.648358666358e-01 6.529778322169e-01 6.365085855388e-01 6.170537905476e-01 5.964037818495e-01 5.763686113541e-01 5.586878869821e-01 5.448641162308e-01 5.360700480390e-01 5.330524020375e-01
 5.295852356234e-01 5.324617889733e-01 5.408329365006e-01 5.539455619466e-01 5.706385185512e-01 5.894234446632e-01 6.086027375071e-01 6.264126333977e-01 6.411355934780e-01 6.512059035327e-01 6.553562639859e-01 6.526752088445e-01 6.427064067531e-01 6.254870813059e-01 6.015708631168e-01 5.720063624010e-01 5.382838515168e-01 5.022385565190e-01 4.659121256064e-01 4.313781681052e-01 4.005665956255e-01 3.751126379660e-01 3.562554224509e-01 3.449021595868e-01 3.417171610005e-01 3.472158007924e-01 3.616998033702e-01 3.850590481247e-01 4.165354169491e-01 4.546738645476e-01 4.974424523227e-01 5.424402671063e-01 5.871811924664e-01 6.293140135439e-01 6.668146405848e-01 6.981250039800e-01 7.222510596559e-01 7.388032887967e-01 7.479871166031e-01 7.505537111387e-01 7.476961951417e-01 7.409174457924e-01 7.318660371762e-01 7.221869037638e-01 7.133783684714e-01 7.067007829387e-01 7.031214094106e-01 7.033172143506e-01 7.076596012358e-01 7.161973139375e-01 7.286343792896e-01 7.442494901377e-01 7.619039274737e-01 7.800601876493e-01 7.968780986902e-01 8.103644513890e-01 8.185740706170e-01 8.197967013521e-01 8.127284364605e-01 7.966124857027e-01 7.713394532807e-01 7.374778885483e-01 6.962434078181e-01 6.494545057697e-01 5.993836407323e-01 5.486217758686e-01 4.998922703066e-01 4.558537600509e-01 4.189183543990e-01 3.910737868689e-01 3.737859943505e-01 3.679250643239e-01 3.737859943505e-01 3.910737868689e-01 4.189183543990e-01 4.558537600509e-01 4.998922703066e-01 5.486217758686e-01 5.993836407323e-01 6.494545057697e-01 6.962434078181e-01 7.374778885483e-01 7.713394532807e-01 7.966124857027e-01 8.127284364605e-01 8.197967013521e-01 8.185740706170e-01 8.103644513890e-01 7.968780986902e-01 7.800601876493e-01 7.619039274737e-01 7.442494901377e-01 7.286343792896e-01 7.161973139375e-01 7.076596012358e-01 7.033172143506e-01 7.031214094106e-01 7.067007829387e-01 7.133783684714e-01 7.221869037638e-01 7.318660371762e-01 7.409174457924e-01 7.476961951417e-01 7.505537111387e-01 7.479871166031e-01 7.388032887967e-01 7.222510596559e-01 6.981250039800e-01 6.668146405848e-01 6.293140135439e-01 5.871811924664e-01 5.424402671063e-01 4.974424523227e-01 4.546738645476e-01 4.165354169491e-01 3.850590481247e-01 3.616998033702e-01 3.472158007924e-01 3.417171610005e-01 3.449021595868e-01 3.562554224509e-01 3.751126379660e-01 4.005665956255e-01 4.313781681052e-01 4.659121256064e-01 5.022385565190e-01 5.382838515168e-01 5.720063624010e-01 6.015708631168e-01 6.254870813059e-01 6.427064067531e-01 6.526752088445e-01 6.553562639859e-01 6.512059035327e-01 6.411355934780e-01 6.264126333977e-01 6.086027375071e-01 5.894234446632e-01 5.706385185512e-01 5.539455619466e-01 5.408329365006e-01 5.324617889733e-01 5.295852356234e-01
 5.426040765386e-01 5.451963100301e-01 5.527269093102e-01 5.644894893831e-01 5.793947006062e-01 5.960411922268e-01 6.128426862111e-01 6.281408329100e-01 6.403331325681e-01 6.479626982878e-01 6.498512651417e-01 6.451617828308e-01 6.334796262121e-01 6.148510073601e-01 5.898046215983e-01 5.593311665884e-01 5.248304242252e-01 4.880458738311e-01 4.509315515695e-01 4.155200875516e-01 3.837780057843e-01 3.574670031475e-01 3.380427255840e-01 3.266452209530e-01 3.240947205350e-01 3.308930530002e-01 3.471356090959e-01 3.723864198053e-01 4.055815189518e-01 4.450759579496e-01 4.887990981572e-01 5.344308418395e-01 5.796439425714e-01 6.222619995977e-01 6.604354037749e-01 6.927472809797e-01 7.182911239508e-01 7.367163739970e-01 7.482154753377e-01 7.534579916111e-01 7.535133222216e-01 7.497287517659e-01 7.435670397648e-01 7.364894852801e-01 7.298215815680e-01 7.246777132128e-01 7.219185817076e-01 7.221541306894e-01 7.257289986933e-01 7.327215904966e-01 7.429105122644e-01 7.557105889893e-01 7.701628117256e-01 7.849337401688e-01 7.983987209897e-01 8.087620757573e-01 8.142297677674e-01 8.132005297893e-01 8.044172736015e-01 7.871189862608e-01 7.611495688361e-01 7.269856956825e-01 6.857302322416e-01 6.390752778772e-01 5.891747972049e-01 5.385085347649e-01 4.897251909990e-01 4.454517502696e-01 4.081348138956e-01 3.798585072332e-01 3.622242197322e-01 3.562285436252e-01 3.622242197322e-01 3.798585072332e-01 4.081348138956e-01 4.454517502696e-01 4.897251909990e-01 5.385085347649e-01 5.891747972049e-01 6.390752778772e-01 6.857302322416e-01 7.269856956825e-01 7.611495688361e-01 7.871189862608e-01 8.044172736015e-01 8.132005297893e-01 8.142297677674e-01 8.087620757573e-01 7.983987209897e-01 7.849337401688e-01 7.701628117256e-01 7.557105889893e-01 7.429105122644e-01 7.327215904966e-01 7.257289986933e-01 7.221541306894e-01 7.219185817076e-01 7.246777132128e-01 7.298215815680e-01 7.364894852801e-01 7.435670397648e-01 7.497287517659e-01 7.535133222216e-01 7.534579916111e-01 7.482154753377e-01 7.367163739970e-01 7.182911239508e-01 6.927472809797e-01 6.604354037749e-01 6.222619995977e-01 5.796439425714e-01 5.344308418395e-01 4.887990981572e-01 4.450759579496e-01 4.055815189518e-01 3.723864198053e-01 3.471356090959e-01 3.308930530002e-01 3.240947205350e-01 3.266452209530e-01 3.380427255840e-01 3.574670031475e-01 3.837780057843e-01 4.155200875516e-01 4.509315515695e-01 4.880458738311e-01 5.248304242252e-01 5.593311665884e-01 5.898046215983e-01 6.148510073601e-01 6.334796262121e-01 6.451617828308e-01 6.498512651417e-01 6.479626982878e-01 6.403331325681e-01 6.281408329100e-01 6.128426862111e-01 5.960411922268e-01 5.793947006062e-01 5.644894893831e-01 5.527269093102e-01 5.451963100301e-01 5.426040765386e-01
 5.700068372794e-01 5.722131903978e-01 5.786105442754e-01 5.885718940154e-01 6.011190271569e-01 6.149914114476e-01 6.287559535618e-01 6.409120916296e-01 6.500054627294e-01 6.547266117423e-01 6.540080495420e-01 6.471115335769e-01 6.336780165067e-01 6.137772061243e-01 5.879137104750e-01 5.570238526124e-01 5.224138197879e-01 4.857185061445e-01 4.487765721993e-01 4.135328584945e-01 3.819142564350e-01 3.557092873871e-01 3.364699583993e-01 3.254434364360e-01 3.235156211072e-01 3.311370215673e-01 3.482446176965e-01 3.741970764411e-01 4.077870649881e-01 4.473277843144e-01 4.908176042932e-01 5.360769711392e-01 5.809664446270e-01 6.234921725866e-01 6.619725304008e-01 6.951179582357e-01 7.220987429218e-01 7.425782340698e-01 7.566996762801e-01 7.650198913614e-01 7.684536866189e-01 7.681489255265e-01 7.653520345005e-01 7.613123398728e-01 7.571714872215e-01 7.538840045671e-01 7.522056479554e-01 7.526794002978e-01 7.556184790080e-01 7.611268274805e-01 7.690423716312e-01 7.789104375006e-01 7.899388048481e-01 8.010123233265e-01 8.107399753891e-01 8.175565757700e-01 8.198688382396e-01 8.162246278547e-01 8.054650512020e-01 7.868638880564e-01 7.602427205655e-01 7.260040796768e-01 6.851523402609e-01 6.392441412353e-01 5.902966406767e-01 5.406551964094e-01 4.928534991265e-01 4.494251232260e-01 4.127664964241e-01 3.849408965264e-01 3.675616658474e-01 3.616493644143e-01 3.675616658474e-01 3.849408965264e-01 4.127664964241e-01 4.494251232260e-01 4.928534991265e-01 5.406551964094e-01 5.902966406767e-01 6.392441412353e-01 6.851523402609e-01 7.260040796768e-01 7.602427205655e-01 7.868638880564e-01 8.054650512020e-01 8.162246278547e-01 8.198688382396e-01 8.175565757700e-01 8.107399753891e-01 8.010123233265e-01 7.899388048481e-01 7.789104375006e-01 7.690423716312e-01 7.611268274805e-01 7.556184790080e-01 7.526794002978e-01 7.522056479554e-01 7.538840045671e-01 7.571714872215e-01 7.613123398728e-01 7.653520345005e-01 7.681489255265e-01 7.684536866189e-01 7.650198913614e-01 7.566996762801e-01 7.425782340698e-01 7.220987429218e-01 6.951179582357e-01 6.619725304008e-01 6.234921725866e-01 5.809664446270e-01 5.360769711392e-01 4.908176042932e-01 4.473277843144e-01 4.077870649881e-01 3.741970764411e-01 3.482446176965e-01 3.311370215673e-01 3.235156211072e-01 3.254434364360e-01 3.364699583993e-01 3.557092873871e-01 3.819142564350e-01 4.135328584945e-01 4.487765721993e-01 4.857185061445e-01 5.224138197879e-01 5.570238526124e-01 5.879137104750e-01 6.137772061243e-01 6.336780165067e-01 6.471115335769e-01 6.540080495420e-01 6.547266117423e-01 6.500054627294e-01 6.409120916296e-01 6.287559535618e-01 6.149914114476e-01 6.011190271569e-01 5.885718940154e-01 5.786105442754e-01 5.722131903978e-01 5.700068372794e-01
 6.086878921533e-01 6.104632766997e-01 6.156064408267e-01 6.235764704907e-01 6.335157513342e-01 6.443239023542e-01 6.547437214751e-01 6.634562842987e-01 6.691788747904e-01 6.707680836028e-01 6.672950529251e-01 6.581339000948e-01 6.430042094746e-01 6.220149547680e-01 5.956627879381e-01 5.648351878839e-01 5.307591446722e-01 4.949509517078e-01 4.591215833598e-01 4.250931157872e-01 3.946748841933e-01 3.695747408724e-01 3.512879597557e-01 3.410151948238e-01 3.395895726044e-01 3.473973643638e-01 3.643079073766e-01 3.896509688220e-01 4.222501831567e-01 4.605188246040e-01 5.026062290691e-01 5.465204754016e-01 5.903111587363e-01 6.321752008849e-01 6.705843480209e-01 7.043614589570e-01 7.327331062014e-01 7.553548560736e-01 7.722898440926e-01 7.839585897575e-01 7.910863692221e-01 7.945906634693e-01 7.954832099863e-01 7.947841342664e-01 7.934393832861e-01 7.922442073203e-01 7.918519075717e-01 7.927340243890e-01 7.951828119460e-01 7.993208704952e-01 8.050431984577e-01 8.120064501726e-01 8.195800717845e-01 8.268584124050e-01 8.326889177206e-01 8.357493342476e-01 8.346766004174e-01 8.282029034476e-01 8.153046808672e-01 7.953258313091e-01 7.680931071964e-01 7.339627848105e-01 6.938476324173e-01 6.491790985327e-01 6.018263189543e-01 5.539872918405e-01 5.080492881369e-01 4.664006525170e-01 4.313110173544e-01 4.047225705635e-01 3.881360089300e-01 3.824984857174e-01 3.881360089300e-01 4.047225705635e-01 4.313110173544e-01 4.664006525170e-01 5.080492881369e-01 5.539872918405e-01 6.018263189543e-01 6.491790985327e-01 6.938476324173e-01 7.339627848105e-01 7.680931071964e-01 7.953258313091e-01 8.153046808672e-01 8.282029034476e-01 8.346766004174e-01 8.357493342476e-01 8.326889177206e-01 8.268584124050e-01 8.195800717845e-01 8.120064501726e-01 8.050431984577e-01 7.993208704952e-01 7.951828119460e-01 7.927340243890e-01 7.918519075717e-01 7.922442073203e-01 7.934393832861e-01 7.947841342664e-01 7.954832099863e-01 7.945906634693e-01 7.910863692221e-01 7.839585897575e-01 7.722898440926e-01 7.553548560736e-01 7.327331062014e-01 7.043614589570e-01 6.705843480209e-01 6.321752008849e-01 5.903111587363e-01 5.465204754016e-01 5.026062290691e-01 4.605188246040e-01 4.222501831567e-01 3.896509688220e-01 3.643079073766e-01 3.473973643638e-01 3.395895726044e-01 3.410151948238e-01 3.512879597557e-01 3.695747408724e-01 3.946748841933e-01 4.250931157872e-01 4.591215833598e-01 4.949509517078e-01 5.307591446722e-01 5.648351878839e-01 5.956627879381e-01 6.220149547680e-01 6.430042094746e-01 6.581339000948e-01 6.672950529251e-01 6.707680836028e-01 6.691788747904e-01 6.634562842987e-01 6.547437214751e-01 6.443239023542e-01 6.335157513342e-01 6.235764704907e-01 6.156064408267e-01 6.104632766997e-01 6.086878921533e-01
 6.549765075752e-01 6.563371648314e-01 6.602671707008e-01 6.662986022858e-01 6.736937739849e-01 6.815020517519e-01 6.886354212299e-01 6.939541896965e-01 6.963547779226e-01 6.948579647402e-01 6.886946253044e-01 6.773613701423e-01 6.606719576577e-01 6.387932711502e-01 6.122326630927e-01 5.818427145739e-01 5.487794370419e-01 5.144439780516e-01 4.804061680369e-01 4.483288772347e-01 4.198489640816e-01 3.964939227062e-01 3.795925479683e-01 3.701954011862e-01 3.690160558427e-01 3.763896800314e-01 3.922010509970e-01 4.158795193958e-01 4.463996308117e-01 4.823723308242e-01 5.221519406850e-01 5.639645141765e-01 6.060521407087e-01 6.468029373207e-01 6.848284323502e-01 7.190490740334e-01 7.487305211123e-01 7.734986310537e-01 7.933149881065e-01 8.084434195281e-01 8.193974483161e-01 8.268535926803e-01 8.315773764546e-01 8.343589256164e-01 8.359430228617e-01 8.369755456107e-01 8.380053565473e-01 8.394409127887e-01 8.415603246114e-01 8.445022685989e-01 8.482167919680e-01 8.524546315474e-01 8.567393718600e-01 8.603565087461e-01 8.623740776814e-01 8.617166146395e-01 8.572534568687e-01 8.479183987905e-01 8.328439585711e-01 8.114727002701e-01 7.836634246674e-01 7.497475965868e-01 7.105616954589e-01 6.674203526037e-01 6.220469300105e-01 5.764770791311e-01 5.329315378785e-01 4.936237625700e-01 4.606347596913e-01 4.357292611126e-01 4.202350425274e-01 4.149769096035e-01 4.202350425274e-01 4.357292611126e-01 4.606347596913e-01 4.936237625700e-01 5.329315378785e-01 5.764770791311e-01 6.220469300105e-01 6.674203526037e-01 7.105616954589e-01 7.497475965868e-01 7.836634246674e-01 8.114727002701e-01 8.328439585711e-01 8.479183987905e-01 8.572534568687e-01 8.617166146395e-01 8.623740776814e-01 8.603565087461e-01 8.567393718600e-01 8.524546315474e-01 8.482167919680e-01 8.445022685989e-01 8.415603246114e-01 8.394409127887e-01 8.380053565473e-01 8.369755456107e-01 8.359430228617e-01 8.343589256164e-01 8.315773764546e-01 8.268535926803e-01 8.193974483161e-01 8.084434195281e-01 7.933149881065e-01 7.734986310537e-01 7.487305211123e-01 7.190490740334e-01 6.848284323502e-01 6.468029373207e-01 6.060521407087e-01 5.639645141765e-01 5.221519406850e-01 4.823723308242e-01 4.463996308117e-01 4.158795193958e-01 3.922010509970e-01 3.763896800314e-01 3.690160558427e-01 3.701954011862e-01 3.795925479683e-01 3.964939227062e-01 4.198489640816e-01 4.483288772347e-01 4.804061680369e-01 5.144439780516e-01 5.487794370419e-01 5.818427145739e-01 6.122326630927e-01 6.387932711502e-01 6.606719576577e-01 6.773613701423e-01 6.886946253044e-01 6.948579647402e-01 6.963547779226e-01 6.939541896965e-01 6.886354212299e-01 6.815020517519e-01 6.736937739849e-01 6.662986022858e-01 6.602671707008e-01 6.563371648314e-01 6.549765075752e-01
 7.050505676382e-01 7.060512704834e-01 7.089201201015e-01 7.132501311185e-01 7.184027465779e-01 7.235543895074e-01 7.277592675823e-01 7.300362216389e-01 7.294457734893e-01 7.251606986980e-01 7.165713380763e-01 7.033005320969e-01 6.852626500610e-01 6.626952750592e-01 6.361320494086e-01 6.064111569290e-01 5.746184035316e-01 5.420469715908e-01 5.101190873407e-01 4.803028126648e-01 4.540305035777e-01 4.325961924777e-01 4.171099043385e-01 4.084396854304e-01 4.071783696603e-01 4.136263910194e-01 4.277348981186e-01 4.490886420340e-01 4.768704232856e-01 5.099245312229e-01 5.468494058444e-01 5.860975841490e-01 6.261170445658e-01 6.654717350145e-01 7.029077023452e-01 7.374239467372e-01 7.683119131310e-01 7.951485387082e-01 8.177832187505e-01 8.363113118144e-01 8.510301598785e-01 8.623795514874e-01 8.708825063352e-01 8.771086177180e-01 8.816118594295e-01 8.848993249565e-01 8.874211620419e-01 8.895343723015e-01 8.914999395751e-01 8.934741083687e-01 8.954584845897e-01 8.972927659893e-01 8.986303890983e-01 8.989294386428e-01 8.974546594928e-01 8.933559477316e-01 8.857240301409e-01 8.736904456105e-01 8.565509733310e-01 8.338568217127e-01 8.055218005075e-01 7.718676574352e-01 7.336719067515e-01 6.921423115244e-01 6.488661854885e-01 6.057157419557e-01 5.647313458287e-01 5.279352593731e-01 4.972018066720e-01 4.740953871505e-01 4.597662322620e-01 4.549119117908e-01 4.597662322620e-01 4.740953871505e-01 4.972018066720e-01 5.279352593731e-01 5.647313458287e-01 6.057157419557e-01 6.488661854885e-01 6.921423115244e-01 7.336719067515e-01 7.718676574352e-01 8.055218005075e-01 8.338568217127e-01 8.565509733310e-01 8.736904456105e-01 8.857240301409e-01 8.933559477316e-01 8.974546594928e-01 8.989294386428e-01 8.986303890983e-01 8.972927659893e-01 8.954584845897e-01 8.934741083687e-01 8.914999395751e-01 8.895343723015e-01 8.874211620419e-01 8.848993249565e-01 8.816118594295e-01 8.771086177180e-01 8.708825063352e-01 8.623795514874e-01 8.510301598785e-01 8.363113118144e-01 8.177832187505e-01 7.951485387082e-01 7.683119131310e-01 7.374239467372e-01 7.029077023452e-01 6.654717350145e-01 6.261170445658e-01 5.860975841490e-01 5.468494058444e-01 5.099245312229e-01 4.768704232856e-01 4.490886420340e-01 4.277348981186e-01 4.136263910194e-01 4.071783696603e-01 4.084396854304e-01 4.171099043385e-01 4.325961924777e-01 4.540305035777e-01 4.803028126648e-01 5.101190873407e-01 5.420469715908e-01 5.746184035316e-01 6.064111569290e-01 6.361320494086e-01 6.626952750592e-01 6.852626500610e-01 7.033005320969e-01 7.165713380763e-01 7.251606986980e-01 7.294457734893e-01 7.300362216389e-01 7.277592675823e-01 7.235543895074e-01 7.184027465779e-01 7.132501311185e-01 7.089201201015e-01 7.060512704834e-01 7.050505676382e-01
 7.552511185746e-01 7.559648124525e-01 7.579833241094e-01 7.609495781879e-01 7.642971107601e-01 7.672999236274e-01 7.691223512451e-01 7.689104919071e-01 7.658609378717e-01 7.592786203014e-01 7.486876146434e-01 7.338294316298e-01 7.147243491054e-01 6.916781523994e-01 6.652654636114e-01 6.363199513824e-01 6.058711759585e-01 5.751077878242e-01 5.453006766812e-01 5.177183468422e-01 4.935663524718e-01 4.739037151630e-01 4.596143202533e-01 4.513929390594e-01 4.497332253757e-01 4.549209906884e-01 4.669896643343e-01 4.856873230051e-01 5.104247310757e-01 5.402858351091e-01 5.741226868402e-01 6.106135631594e-01 6.484139455869e-01 6.862474759432e-01 7.229814171363e-01 7.576787363952e-01 7.896382923761e-01 8.183768766206e-01 8.436311248589e-01 8.653309601695e-01 8.835660842149e-01 8.985579039118e-01 9.106074074299e-01 9.200821275507e-01 9.273658489251e-01 9.328392524605e-01 9.368664522596e-01 9.397539665388e-01 9.417484662089e-01 9.430236952882e-01 9.436312089013e-01 9.434854416665e-01 9.423535551462e-01 9.398382189991e-01 9.353775925932e-01 9.283129432205e-01 9.179309554377e-01 9.035434944464e-01 8.846005678200e-01 8.607596140373e-01 8.319965484283e-01 7.986398622491e-01 7.614183548064e-01 7.214538562702e-01 6.802078687758e-01 6.394030119441e-01 6.008990043892e-01 5.665289027207e-01 5.379675301320e-01 5.165822455296e-01 5.033642089850e-01 4.988943959202e-01 5.033642089850e-01 5.165822455296e-01 5.379675301320e-01 5.665289027207e-01 6.008990043892e-01 6.394030119441e-01 6.802078687758e-01 7.214538562702e-01 7.614183548064e-01 7.986398622491e-01 8.319965484283e-01 8.607596140373e-01 8.846005678200e-01 9.035434944464e-01 9.179309554377e-01 9.283129432205e-01 9.353775925932e-01 9.398382189991e-01 9.423535551462e-01 9.434854416665e-01 9.436312089013e-01 9.430236952882e-01 9.417484662089e-01 9.397539665388e-01 9.368664522596e-01 9.328392524605e-01 9.273658489251e-01 9.200821275507e-01 9.106074074299e-01 8.985579039118e-01 8.835660842149e-01 8.653309601695e-01 8.436311248589e-01 8.183768766206e-01 7.896382923761e-01 7.576787363952e-01 7.229814171363e-01 6.862474759432e-01 6.484139455869e-01 6.106135631594e-01 5.741226868402e-01 5.402858351091e-01 5.104247310757e-01 4.856873230051e-01 4.669896643343e-01 4.549209906884e-01 4.497332253757e-01 4.513929390594e-01 4.596143202533e-01 4.739037151630e-01 4.935663524718e-01 5.177183468422e-01 5.453006766812e-01 5.751077878242e-01 6.058711759585e-01 6.363199513824e-01 6.652654636114e-01 6.916781523994e-01 7.147243491054e-01 7.338294316298e-01 7.486876146434e-01 7.592786203014e-01 7.658609378717e-01 7.689104919071e-01 7.691223512451e-01 7.672999236274e-01 7.642971107601e-01 7.609495781879e-01 7.579833241094e-01 7.559648124525e-01 7.552511185746e-01
 8.023183731837e-01 8.028206939732e-01 8.042150450970e-01 8.061776899713e-01 8.081968071648e-01 8.096121591112e-01 8.096710772451e-01 8.076142034192e-01 8.027369633396e-01 7.944502080716e-01 7.823813417650e-01 7.663729044423e-01 7.465385261163e-01 7.232487710226e-01 6.971271557384e-01 6.690023576606e-01 6.398655275303e-01 6.108146966399e-01 5.829691897415e-01 5.574145580471e-01 5.351325276334e-01 5.169607802272e-01 5.035812087293e-01 4.955378291176e-01 4.932409953267e-01 4.969757319188e-01 5.068624127711e-01 5.228085391205e-01 5.444360086533e-01 5.710709984608e-01 6.018062473991e-01 6.355430454300e-01 6.711217889095e-01 7.074130257606e-01 7.433846391472e-01 7.781499266092e-01 8.109967110435e-01 8.413819881797e-01 8.689322527497e-01 8.934270877492e-01 9.147725010261e-01 9.330009630630e-01 9.482228182658e-01 9.606283479208e-01 9.704577248336e-01 9.779771948506e-01 9.834730073052e-01 9.872071009184e-01 9.894153493027e-01 9.902819654860e-01 9.899032668194e-01 9.882552548246e-01 9.852062043590e-01 9.804749182328e-01 9.736462471628e-01 9.642218852416e-01 9.516484003538e-01 9.353928066781e-01 9.150346933893e-01 8.903326059539e-01 8.613131390697e-01 8.283224035640e-01 7.920547281287e-01 7.535633126081e-01 7.142031219485e-01 6.755649620490e-01 6.393444866767e-01 6.072023722846e-01 5.806296629413e-01 5.608157192614e-01 5.486057269532e-01 5.444844323317e-01 5.486057269532e-01 5.608157192614e-01 5.806296629413e-01 6.072023722846e-01 6.393444866767e-01 6.755649620490e-01 7.142031219485e-01 7.535633126081e-01 7.920547281287e-01 8.283224035640e-01 8.613131390697e-01 8.903326059539e-01 9.150346933893e-01 9.353928066781e-01 9.516484003538e-01 9.642218852416e-01 9.736462471628e-01 9.804749182328e-01 9.852062043590e-01 9.882552548246e-01 9.899032668194e-01 9.902819654860e-01 9.894153493027e-01 9.872071009184e-01 9.834730073052e-01 9.779771948506e-01 9.704577248336e-01 9.606283479208e-01 9.482228182658e-01 9.330009630630e-01 9.147725010261e-01 8.934270877492e-01 8.689322527497e-01 8.413819881797e-01 8.109967110435e-01 7.781499266092e-01 7.433846391472e-01 7.074130257606e-01 6.711217889095e-01 6.355430454300e-01 6.018062473991e-01 5.710709984608e-01 5.444360086533e-01 5.228085391205e-01 5.068624127711e-01 4.969757319188e-01 4.932409953267e-01 4.955378291176e-01 5.035812087293e-01 5.169607802272e-01 5.351325276334e-01 5.574145580471e-01 5.829691897415e-01 6.108146966399e-01 6.398655275303e-01 6.690023576606e-01 6.971271557384e-01 7.232487710226e-01 7.465385261163e-01 7.663729044423e-01 7.823813417650e-01 7.944502080716e-01 8.027369633396e-01 8.076142034192e-01 8.096710772451e-01 8.096121591112e-01 8.081968071648e-01 8.061776899713e-01 8.042150450970e-01 8.028206939732e-01 8.023183731837e-01
 8.435715036803e-01 8.439299176833e-01 8.449047540818e-01 8.461906773482e-01 8.473198768180e-01 8.476782037799e-01 8.465698031973e-01 8.432994530820e-01 8.372309597055e-01 8.278516148400e-01 8.148587422646e-01 7.981776106789e-01 7.779896706278e-01 7.547238328144e-01 7.290440274532e-01 7.017868119144e-01 6.739083375013e-01 6.464308603883e-01 6.203454415572e-01 5.965649197317e-01 5.758799631920e-01 5.589257705692e-01 5.462144188323e-01 5.381547204537e-01 5.350923905135e-01 5.373197985446e-01 5.450391198918e-01 5.583018042774e-01 5.769248188219e-01 6.004642913234e-01 6.282288742917e-01 6.593292960207e-01 6.927710849578e-01 7.275486802801e-01 7.627109856779e-01 7.974028177510e-01 8.308975116421e-01 8.625931914268e-01 8.920185333845e-01 9.188302579284e-01 9.427812287848e-01 9.637430535910e-01 9.816787002997e-01 9.966287691914e-01 1.008714370006e+00 1.018099835315e+00 1.024999714371e+00 1.029640157078e+00 1.032235788899e+00 1.032980324072e+00 1.032002645237e+00 1.029338706035e+00 1.024932372422e+00 1.018604053299e+00 1.010061423041e+00 9.989298001540e-01 9.847874947894e-01 9.672263553109e-01 9.459231802762e-01 9.207226016401e-01 8.916930126502e-01 8.591932987464e-01 8.238976902935e-01 7.868059731490e-01 7.491897985585e-01 7.125248863908e-01 6.783746566110e-01 6.482451392044e-01 6.234606886548e-01 6.050578100371e-01 5.937499581529e-01 5.899400935323e-01 5.937499581529e-01 6.050578100371e-01 6.234606886548e-01 6.482451392044e-01 6.783746566110e-01 7.125248863908e-01 7.491897985585e-01 7.868059731490e-01 8.238976902935e-01 8.591932987464e-01 8.916930126502e-01 9.207226016401e-01 9.459231802762e-01 9.672263553109e-01 9.847874947894e-01 9.989298001540e-01 1.010061423041e+00 1.018604053299e+00 1.024932372422e+00 1.029338706035e+00 1.032002645237e+00 1.032980324072e+00 1.032235788899e+00 1.029640157078e+00 1.024999714371e+00 1.018099835315e+00 1.008714370006e+00 9.966287691914e-01 9.816787002997e-01 9.637430535910e-01 9.427812287848e-01 9.188302579284e-01 8.920185333845e-01 8.625931914268e-01 8.308975116421e-01 7.974028177510e-01 7.627109856779e-01 7.275486802801e-01 6.927710849578e-01 6.593292960207e-01 6.282288742917e-01 6.004642913234e-01 5.769248188219e-01 5.583018042774e-01 5.450391198918e-01 5.373197985446e-01 5.350923905135e-01 5.381547204537e-01 5.462144188323e-01 5.589257705692e-01 5.758799631920e-01 5.965649197317e-01 6.203454415572e-01 6.464308603883e-01 6.739083375013e-01 7.017868119144e-01 7.290440274532e-01 7.547238328144e-01 7.779896706278e-01 7.981776106789e-01 8.148587422646e-01 8.278516148400e-01 8.372309597055e-01 8.432994530820e-01 8.465698031973e-01 8.476782037799e-01 8.473198768180e-01 8.461906773482e-01 8.449047540818e-01 8.439299176833e-01 8.435715036803e-01
 8.770200264824e-01 8.772889119284e-01 8.780044442054e-01 8.788789204765e-01 8.794757291481e-01 8.792157724959e-01 8.774434370495e-01 8.735070787773e-01 8.668154973414e-01 8.569014265093e-01 8.435084257086e-01 8.266176095362e-01 8.064528932966e-01 7.834918907482e-01 7.584252100526e-01 7.320980510985e-01 7.054433509396e-01 6.794181315210e-01 6.549088795233e-01 6.326792527774e-01 6.133634896736e-01 5.974211554637e-01 5.852182093361e-01 5.770534320639e-01 5.732202768391e-01 5.740164369539e-01 5.797190224883e-01 5.905024803425e-01 6.063595815238e-01 6.270487776595e-01 6.520752782931e-01 6.807294053969e-01 7.121637670598e-01 7.454768045704e-01 7.797778774607e-01 8.142304134363e-01 8.480970560491e-01 8.807225615145e-01 9.115598154271e-01 9.401672872624e-01 9.661852051940e-01 9.893594074038e-01 1.009536083697e+00 1.026635950434e+00 1.040680380970e+00 1.051748670374e+00 1.059984440513e+00 1.065577138042e+00 1.068717230090e+00 1.069600217314e+00 1.068377021697e+00 1.065139392606e+00 1.059892074000e+00 1.052539308553e+00 1.042893251249e+00 1.030675271792e+00 1.015569780284e+00 9.972618311041e-01 9.755027307341e-01 9.501940131715e-01 9.214364978420e-01 8.895968034546e-01 8.553346617209e-01 8.196088571643e-01 7.836273580923e-01 7.487734500478e-01 7.165028130298e-01 6.881884493783e-01 6.650119591740e-01 6.478743742293e-01 6.373736432053e-01 6.338400182056e-01 6.373736432053e-01 6.478743742293e-01 6.650119591740e-01 6.881884493783e-01 7.165028130298e-01 7.487734500478e-01 7.836273580923e-01 8.196088571643e-01 8.553346617209e-01 8.895968034546e-01 9.214364978420e-01 9.501940131715e-01 9.755027307341e-01 9.972618311041e-01 1.015569780284e+00 1.030675271792e+00 1.042893251249e+00 1.052539308553e+00 1.059892074000e+00 1.065139392606e+00 1.068377021697e+00 1.069600217314e+00 1.068717230090e+00 1.065577138042e+00 1.059984440513e+00 1.051748670374e+00 1.040680380970e+00 1.026635950434e+00 1.009536083697e+00 9.893594074038e-01 9.661852051940e-01 9.401672872624e-01 9.115598154271e-01 8.807225615145e-01 8.480970560491e-01 8.142304134363e-01 7.797778774607e-01 7.454768045704e-01 7.121637670598e-01 6.807294053969e-01 6.520752782931e-01 6.270487776595e-01 6.063595815238e-01 5.905024803425e-01 5.797190224883e-01 5.740164369539e-01 5.732202768391e-01 5.770534320639e-01 5.852182093361e-01 5.974211554637e-01 6.133634896736e-01 6.326792527774e-01 6.549088795233e-01 6.794181315210e-01 7.054433509396e-01 7.320980510985e-01 7.584252100526e-01 7.834918907482e-01 8.064528932966e-01 8.266176095362e-01 8.435084257086e-01 8.569014265093e-01 8.668154973414e-01 8.735070787773e-01 8.774434370495e-01 8.792157724959e-01 8.794757291481e-01 8.788789204765e-01 8.780044442054e-01 8.772889119284e-01 8.770200264824e-01
 9.014167393593e-01 9.016348914994e-01 9.022033269307e-01 9.028560620235e-01 9.031780471739e-01 9.026211946773e-01 9.005638018714e-01 8.963825680856e-01 8.895148773223e-01 8.795177997347e-01 8.661651506438e-01 8.494594675181e-01 8.296512839335e-01 8.072461047609e-01 7.829541351872e-01 7.576203859734e-01 7.321642120274e-01 7.074903655122e-01 6.843991821740e-01 6.635428661635e-01 6.454180188772e-01 6.303508687281e-01 6.185790615833e-01 6.103179447505e-01 6.058155811226e-01 6.053728028201e-01 6.093240281264e-01 6.179505016320e-01 6.313915270143e-01 6.495783683932e-01 6.721825897542e-01 6.986471957315e-01 7.282482271502e-01 7.601732503903e-01 7.935725461751e-01 8.276320477901e-01 8.616020420189e-01 8.947915833435e-01 9.266020354406e-01 9.565190836669e-01 9.841088197410e-01 1.009025974624e+00 1.031019650439e+00 1.049923581417e+00 1.065668463982e+00 1.078260645907e+00 1.087776423368e+00 1.094358266824e+00 1.098178142000e+00 1.099415418204e+00 1.098245433007e+00 1.094797305808e+00 1.089133441907e+00 1.081231959587e+00 1.070989186806e+00 1.058209331775e+00 1.042655552426e+00 1.024083152520e+00 1.002296972088e+00 9.772309879702e-01 9.490064433945e-01 9.179934262084e-01 8.848352329867e-01 8.504568263925e-01 8.160209114346e-01 7.828422307596e-01 7.522807746295e-01 7.256012182394e-01 7.038668631486e-01 6.878604994282e-01 6.780806429796e-01 6.747945352933e-01 6.780806429796e-01 6.878604994282e-01 7.038668631486e-01 7.256012182394e-01 7.522807746295e-01 7.828422307596e-01 8.160209114346e-01 8.504568263925e-01 8.848352329867e-01 9.179934262084e-01 9.490064433945e-01 9.772309879702e-01 1.002296972088e+00 1.024083152520e+00 1.042655552426e+00 1.058209331775e+00 1.070989186806e+00 1.081231959587e+00 1.089133441907e+00 1.094797305808e+00 1.098245433007e+00 1.099415418204e+00 1.098178142000e+00 1.094358266824e+00 1.087776423368e+00 1.078260645907e+00 1.065668463982e+00 1.049923581417e+00 1.031019650439e+00 1.009025974624e+00 9.841088197410e-01 9.565190836669e-01 9.266020354406e-01 8.947915833435e-01 8.616020420189e-01 8.276320477901e-01 7.935725461751e-01 7.601732503903e-01 7.282482271502e-01 6.986471957315e-01 6.721825897542e-01 6.495783683932e-01 6.313915270143e-01 6.179505016320e-01 6.093240281264e-01 6.053728028201e-01 6.058155811226e-01 6.103179447505e-01 6.185790615833e-01 6.303508687281e-01 6.454180188772e-01 6.635428661635e-01 6.843991821740e-01 7.074903655122e-01 7.321642120274e-01 7.576203859734e-01 7.829541351872e-01 8.072461047609e-01 8.296512839335e-01 8.494594675181e-01 8.661651506438e-01 8.795177997347e-01 8.895148773223e-01 8.963825680856e-01 9.005638018714e-01 9.026211946773e-01 9.031780471739e-01 9.028560620235e-01 9.022033269307e-01 9.016348914994e-01 9.014167393593e-01
 9.162620616873e-01 9.164532870415e-01 9.169447633095e-01 9.174903113977e-01 9.176962223561e-01 9.170472254444e-01 9.149531855145e-01 9.108093490266e-01 9.040691100071e-01 8.943049513840e-01 8.812979239071e-01 8.650516535991e-01 8.458346915590e-01 8.241559824920e-01 8.007320604296e-01 7.764124075722e-01 7.520984582792e-01 7.286577308889e-01 7.068291480633e-01 6.871818807385e-01 6.701016007971e-01 6.558138717280e-01 6.444552155133e-01 6.361744525889e-01 6.311800260195e-01 6.297752849589e-01 6.323338989573e-01 6.392267290799e-01 6.507063243851e-01 6.668384769455e-01 6.874293811038e-01 7.120476626057e-01 7.400640374855e-01 7.707386153840e-01 8.032603929910e-01 8.368361291203e-01 8.707112824583e-01 9.041843286538e-01 9.366237796441e-01 9.674717224422e-01 9.962468150998e-01 1.022540348220e+00 1.046027662755e+00 1.066472704144e+00 1.083724897236e+00 1.097724998800e+00 1.108486457844e+00 1.116092213603e+00 1.120692061417e+00 1.122449927223e+00 1.121554589028e+00 1.118163229300e+00 1.112392831714e+00 1.104289908720e+00 1.093816707279e+00 1.080854492752e+00 1.065224054000e+00 1.046733046853e+00 1.025222762775e+00 1.000644164711e+00 9.731280844198e-01 9.430392672477e-01 9.110061692870e-01 8.779276521052e-01 8.449288489050e-01 8.132733187838e-01 7.842441697109e-01 7.590158088119e-01 7.385499844051e-01 7.235348901224e-01 7.143874578860e-01 7.113201065320e-01 7.143874578860e-01 7.235348901224e-01 7.385499844051e-01 7.590158088119e-01 7.842441697109e-01 8.132733187838e-01 8.449288489050e-01 8.779276521052e-01 9.110061692870e-01 9.430392672477e-01 9.731280844198e-01 1.000644164711e+00 1.025222762775e+00 1.046733046853e+00 1.065224054000e+00 1.080854492752e+00 1.093816707279e+00 1.104289908720e+00 1.112392831714e+00 1.118163229300e+00 1.121554589028e+00 1.122449927223e+00 1.120692061417e+00 1.116092213603e+00 1.108486457844e+00 1.097724998800e+00 1.083724897236e+00 1.066472704144e+00 1.046027662755e+00 1.022540348220e+00 9.962468150998e-01 9.674717224422e-01 9.366237796441e-01 9.041843286538e-01 8.707112824583e-01 8.368361291203e-01 8.032603929910e-01 7.707386153840e-01 7.400640374855e-01 7.120476626057e-01 6.874293811038e-01 6.668384769455e-01 6.507063243851e-01 6.392267290799e-01 6.323338989573e-01 6.297752849589e-01 6.311800260195e-01 6.361744525889e-01 6.444552155133e-01 6.558138717280e-01 6.701016007971e-01 6.871818807385e-01 7.068291480633e-01 7.286577308889e-01 7.520984582792e-01 7.764124075722e-01 8.007320604296e-01 8.241559824920e-01 8.458346915590e-01 8.650516535991e-01 8.812979239071e-01 8.943049513840e-01 9.040691100071e-01 9.108093490266e-01 9.149531855145e-01 9.170472254444e-01 9.176962223561e-01 9.174903113977e-01 9.169447633095e-01 9.164532870415e-01 9.162620616873e-01
 9.217582412843e-01 9.219340383239e-01 9.223836457613e-01 9.228808644381e-01 9.230568161093e-01 9.224262334970e-01 9.204253139074e-01 9.164668661227e-01 9.100102529911e-01 9.006357313923e-01 8.881161735215e-01 8.724490128340e-01 8.539013267442e-01 8.329814776522e-01 8.103984716826e-01 7.870053974221e-01 7.636947498470e-01 7.413084222467e-01 7.205465999677e-01 7.019184573384e-01 6.857333872856e-01 6.721367745364e-01 6.611985172853e-01 6.530082784848e-01 6.477430059813e-01 6.457100577431e-01 6.473114159812e-01 6.529765787259e-01 6.630466270386e-01 6.776757378381e-01 6.967764167884e-01 7.200043658660e-01 7.468034598463e-01 7.764831420891e-01 8.082747719777e-01 8.414030232478e-01 8.751249411295e-01 9.087415122906e-01 9.416129233186e-01 9.731637331831e-01 1.002881221858e+00 1.030313659431e+00 1.055088958407e+00 1.076907532539e+00 1.095546787589e+00 1.110882396259e+00 1.122865713751e+00 1.131525639392e+00 1.136971866848e+00 1.139360883433e+00 1.138879588123e+00 1.135715587314e+00 1.130033807820e+00 1.121938064928e+00 1.111449918463e+00 1.098514852190e+00 1.083005528171e+00 1.064766194795e+00 1.043664313974e+00 1.019657027225e+00 9.928814611549e-01 9.636898603505e-01 9.326968528539e-01 9.007842274273e-01 8.690440180422e-01 8.387003175926e-01 8.109778752126e-01 7.869794756030e-01 7.675837507081e-01 7.534003123985e-01 7.447835144129e-01 7.418986136519e-01 7.447835144129e-01 7.534003123985e-01 7.675837507081e-01 7.869794756030e-01 8.109778752126e-01 8.387003175926e-01 8.690440180422e-01 9.007842274273e-01 9.326968528539e-01 9.636898603505e-01 9.928814611549e-01 1.019657027225e+00 1.043664313974e+00 1.064766194795e+00 1.083005528171e+00 1.098514852190e+00 1.111449918463e+00 1.121938064928e+00 1.130033807820e+00 1.135715587314e+00 1.138879588123e+00 1.139360883433e+00 1.136971866848e+00 1.131525639392e+00 1.122865713751e+00 1.110882396259e+00 1.095546787589e+00 1.076907532539e+00 1.055088958407e+00 1.030313659431e+00 1.002881221858e+00 9.731637331831e-01 9.416129233186e-01 9.087415122906e-01 8.751249411295e-01 8.414030232478e-01 8.082747719777e-01 7.764831420891e-01 7.468034598463e-01 7.200043658660e-01 6.967764167884e-01 6.776757378381e-01 6.630466270386e-01 6.529765787259e-01 6.473114159812e-01 6.457100577431e-01 6.477430059813e-01 6.530082784848e-01 6.611985172853e-01 6.721367745364e-01 6.857333872856e-01 7.019184573384e-01 7.205465999677e-01 7.413084222467e-01 7.636947498470e-01 7.870053974221e-01 8.103984716826e-01 8.329814776522e-01 8.539013267442e-01 8.724490128340e-01 8.881161735215e-01 9.006357313923e-01 9.100102529911e-01 9.164668661227e-01 9.204253139074e-01 9.224262334970e-01 9.230568161093e-01 9.228808644381e-01 9.223836457613e-01 9.219340383239e-01 9.217582412843e-01
 9.187484769077e-01 9.189141731480e-01 9.193404652019e-01 9.198206543529e-01 9.200050218244e-01 9.194359130323e-01 9.175662625795e-01 9.138216394814e-01 9.076641354370e-01 8.986704658365e-01 8.866041706071e-01 8.714502477257e-01 8.534621471209e-01 8.331458696671e-01 8.112080153851e-01 7.885039759946e-01 7.659304900187e-01 7.443172352123e-01 7.243466547535e-01 7.064950736844e-01 6.910206907993e-01 6.780162082428e-01 6.675002666761e-01 6.595194600068e-01 6.542312286641e-01 6.519397248243e-01 6.530709248526e-01 6.580878392708e-01 6.673889469572e-01 6.811820083484e-01 6.994451486982e-01 7.218827597814e-01 7.479864129840e-01 7.770962469797e-01 8.084745475468e-01 8.413688894242e-01 8.750553642676e-01 9.088497652972e-01 9.421259577309e-01 9.743080945867e-01 1.004868546154e+00 1.033331483085e+00 1.059288267625e+00 1.082386580856e+00 1.102341525758e+00 1.118966801049e+00 1.132149415079e+00 1.141873321254e+00 1.148201307101e+00 1.151274850181e+00 1.151281815279e+00 1.148430999705e+00 1.142926412303e+00 1.134920113221e+00 1.124489455040e+00 1.111629828359e+00 1.096262022320e+00 1.078256798395e+00 1.057503220166e+00 1.033966695687e+00 1.007781962939e+00 9.792934430890e-01 9.491116232270e-01 9.181022844299e-01 8.873334289486e-01 8.579987509839e-01 8.312787012301e-01 8.082253397884e-01 7.896535724877e-01 7.761082721912e-01 7.678955696957e-01 7.651474063334e-01 7.678955696957e-01 7.761082721912e-01 7.896535724877e-01 8.082253397884e-01 8.312787012301e-01 8.579987509839e-01 8.873334289486e-01 9.181022844299e-01 9.491116232270e-01 9.792934430890e-01 1.007781962939e+00 1.033966695687e+00 1.057503220166e+00 1.078256798395e+00 1.096262022320e+00 1.111629828359e+00 1.124489455040e+00 1.134920113221e+00 1.142926412303e+00 1.148430999705e+00 1.151281815279e+00 1.151274850181e+00 1.148201307101e+00 1.141873321254e+00 1.132149415079e+00 1.118966801049e+00 1.102341525758e+00 1.082386580856e+00 1.059288267625e+00 1.033331483085e+00 1.004868546154e+00 9.743080945867e-01 9.421259577309e-01 9.088497652972e-01 8.750553642676e-01 8.413688894242e-01 8.084745475468e-01 7.770962469797e-01 7.479864129840e-01 7.218827597814e-01 6.994451486982e-01 6.811820083484e-01 6.673889469572e-01 6.580878392708e-01 6.530709248526e-01 6.519397248243e-01 6.542312286641e-01 6.595194600068e-01 6.675002666761e-01 6.780162082428e-01 6.910206907993e-01 7.064950736844e-01 7.243466547535e-01 7.443172352123e-01 7.659304900187e-01 7.885039759946e-01 8.112080153851e-01 8.331458696671e-01 8.534621471209e-01 8.714502477257e-01 8.866041706071e-01 8.986704658365e-01 9.076641354370e-01 9.138216394814e-01 9.175662625795e-01 9.194359130323e-01 9.200050218244e-01 9.198206543529e-01 9.193404652019e-01 9.189141731480e-01 9.187484769077e-01
 9.086760259880e-01 9.088376261338e-01 9.092576116741e-01 9.097415228699e-01 9.099499719520e-01 9.094392831281e-01 9.076676298335e-01 9.040652682816e-01 8.980933260987e-01 8.893156762457e-01 8.774859392366e-01 8.625760676906e-01 8.448369175470e-01 8.247699213867e-01 8.030922988322e-01 7.806742094909e-01 7.584235394960e-01 7.371839187227e-01 7.176407627612e-01 7.002601428044e-01 6.852681012357e-01 6.727305879237e-01 6.626286203585e-01 6.549783241489e-01 6.499263309538e-01 6.477751772566e-01 6.489638777318e-01 6.539769116531e-01 6.632370486333e-01 6.769779517672e-01 6.951908058408e-01 7.175987742454e-01 7.436965316917e-01 7.728407682785e-01 8.043073656326e-01 8.373650154911e-01 8.713086574212e-01 9.054843831406e-01 9.392880381162e-01 9.721603562059e-01 1.003573824358e+00 1.033044333124e+00 1.060135331925e+00 1.084455751104e+00 1.105668962636e+00 1.123532872160e+00 1.137879231219e+00 1.148644612383e+00 1.155853041459e+00 1.159620490391e+00 1.160133304910e+00 1.157613861475e+00 1.152293296564e+00 1.144361946541e+00 1.133940289820e+00 1.121067307817e+00 1.105700283804e+00 1.087737481848e+00 1.067088088088e+00 1.043736070969e+00 1.017814553662e+00 9.896690576117e-01 9.599122461451e-01 9.293992748115e-01 8.991899855488e-01 8.704542235799e-01 8.443421209360e-01 8.218730057584e-01 8.038168579980e-01 7.906761661070e-01 7.827199399837e-01 7.800585016752e-01 7.827199399837e-01 7.906761661070e-01 8.038168579980e-01 8.218730057584e-01 8.443421209360e-01 8.704542235799e-01 8.991899855488e-01 9.293992748115e-01 9.599122461451e-01 9.896690576117e-01 1.017814553662e+00 1.043736070969e+00 1.067088088088e+00 1.087737481848e+00 1.105700283804e+00 1.121067307817e+00 1.133940289820e+00 1.144361946541e+00 1.152293296564e+00 1.157613861475e+00 1.160133304910e+00 1.159620490391e+00 1.155853041459e+00 1.148644612383e+00 1.137879231219e+00 1.123532872160e+00 1.105668962636e+00 1.084455751104e+00 1.060135331925e+00 1.033044333124e+00 1.003573824358e+00 9.721603562059e-01 9.392880381162e-01 9.054843831406e-01 8.713086574212e-01 8.373650154911e-01 8.043073656326e-01 7.728407682785e-01 7.436965316917e-01 7.175987742454e-01 6.951908058408e-01 6.769779517672e-01 6.632370486333e-01 6.539769116531e-01 6.489638777318e-01 6.477751772566e-01 6.499263309538e-01 6.549783241489e-01 6.626286203585e-01 6.727305879237e-01 6.852681012357e-01 7.002601428044e-01 7.176407627612e-01 7.371839187227e-01 7.584235394960e-01 7.806742094909e-01 8.030922988322e-01 8.247699213867e-01 8.448369175470e-01 8.625760676906e-01 8.774859392366e-01 8.893156762457e-01 8.980933260987e-01 9.040652682816e-01 9.076676298335e-01 9.094392831281e-01 9.099499719520e-01 9.097415228699e-01 9.092576116741e-01 9.088376261338e-01 9.086760259880e-01
 8.935905195255e-01 8.937564387636e-01 8.941884968164e-01 8.946874490230e-01 8.949150006242e-01 8.944169714230e-01 8.926460964778e-01 8.890213221733e-01 8.829936028388e-01 8.741164846742e-01 8.621344731722e-01 8.470200722086e-01 8.290295547861e-01 8.086772125868e-01 7.867033343077e-01 7.640118043961e-01 7.415439184309e-01 7.201803918095e-01 7.006252847551e-01 6.833563528075e-01 6.685934257700e-01 6.563795740072e-01 6.466808595906e-01 6.394915111434e-01 6.349508902215e-01 6.333666497830e-01 6.351836603194e-01 6.408967467200e-01 6.509263618487e-01 6.654944356362e-01 6.845625738949e-01 7.078310381623e-01 7.347579474822e-01 7.646862798175e-01 7.968871966686e-01 8.306402289269e-01 8.652668381361e-01 9.001424986768e-01 9.346904538506e-01 9.683827177436e-01 1.000710024330e+00 1.031191196569e+00 1.059377572325e+00 1.084853062674e+00 1.107248116995e+00 1.126273345527e+00 1.141716228511e+00 1.153466116409e+00 1.161514491430e+00 1.165952081171e+00 1.166948068690e+00 1.164732723119e+00 1.159545471425e+00 1.151600391717e+00 1.141049114839e+00 1.127964770082e+00 1.112331696372e+00 1.094082586690e+00 1.073152993466e+00 1.049546791002e+00 1.023413633646e+00 9.951134432481e-01 9.652632447998e-01 9.347219951120e-01 9.045497103099e-01 8.759094054423e-01 8.499341812520e-01 8.276213231013e-01 8.097202547995e-01 7.967120556366e-01 7.888425186186e-01 7.862102132156e-01 7.888425186186e-01 7.967120556366e-01 8.097202547995e-01 8.276213231013e-01 8.499341812520e-01 8.759094054423e-01 9.045497103099e-01 9.347219951120e-01 9.652632447998e-01 9.951134432481e-01 1.023413633646e+00 1.049546791002e+00 1.073152993466e+00 1.094082586690e+00 1.112331696372e+00 1.127964770082e+00 1.141049114839e+00 1.151600391717e+00 1.159545471425e+00 1.164732723119e+00 1.166948068690e+00 1.165952081171e+00 1.161514491430e+00 1.153466116409e+00 1.141716228511e+00 1.126273345527e+00 1.107248116995e+00 1.084853062674e+00 1.059377572325e+00 1.031191196569e+00 1.000710024330e+00 9.683827177436e-01 9.346904538506e-01 9.001424986768e-01 8.652668381361e-01 8.306402289269e-01 7.968871966686e-01 7.646862798175e-01 7.347579474822e-01 7.078310381623e-01 6.845625738949e-01 6.654944356362e-01 6.509263618487e-01 6.408967467200e-01 6.351836603194e-01 6.333666497830e-01 6.349508902215e-01 6.394915111434e-01 6.466808595906e-01 6.563795740072e-01 6.685934257700e-01 6.833563528075e-01 7.006252847551e-01 7.201803918095e-01 7.415439184309e-01 7.640118043961e-01 7.867033343077e-01 8.086772125868e-01 8.290295547861e-01 8.470200722086e-01 8.621344731722e-01 8.741164846742e-01 8.829936028388e-01 8.890213221733e-01 8.926460964778e-01 8.944169714230e-01 8.949150006242e-01 8.946874490230e-01 8.941884968164e-01 8.937564387636e-01 8.935905195255e-01
 8.761668733602e-01 8.763372822654e-01 8.767807575971e-01 8.772800639628e-01 8.774739504261e-01 8.768772696872e-01 8.749251550993e-01 8.710042951543e-01 8.645526304974e-01 8.551220579834e-01 8.424554044778e-01 8.265434565522e-01 8.076590529590e-01 7.863536222442e-01 7.634131377110e-01 7.397933241890e-01 7.164934910269e-01 6.944505420499e-01 6.744110898950e-01 6.568793411442e-01 6.420895755521e-01 6.300723303856e-01 6.207835886320e-01 6.142095194377e-01 6.104894136871e-01 6.099336542440e-01 6.129953297008e-01 6.201617392607e-01 6.318258250564e-01 6.481561103986e-01 6.690459921316e-01 6.941157485186e-01 7.227639457276e-01 7.542811613387e-01 7.879138254078e-01 8.229400007691e-01 8.587099201092e-01 8.946261537746e-01 9.301521508752e-01 9.647952758511e-01 9.980841563257e-01 1.029554492056e+00 1.058765837798e+00 1.085293584161e+00 1.108752433118e+00 1.128823630897e+00 1.145257935024e+00 1.157907622307e+00 1.166729353207e+00 1.171784253492e+00 1.173217069645e+00 1.171243600472e+00 1.166098795089e+00 1.158000675293e+00 1.147119642691e+00 1.133549530406e+00 1.117306448813e+00 1.098357599565e+00 1.076674844591e+00 1.052289877418e+00 1.025387983829e+00 9.963555764683e-01 9.658245592431e-01 9.346714532392e-01 9.039600282862e-01 8.748617778779e-01 8.485076285621e-01 8.258877685434e-01 8.077513048603e-01 7.945762381201e-01 7.866092837462e-01 7.839450365699e-01 7.866092837462e-01 7.945762381201e-01 8.077513048603e-01 8.258877685434e-01 8.485076285621e-01 8.748617778779e-01 9.039600282862e-01 9.346714532392e-01 9.658245592431e-01 9.963555764683e-01 1.025387983829e+00 1.052289877418e+00 1.076674844591e+00 1.098357599565e+00 1.117306448813e+00 1.133549530406e+00 1.147119642691e+00 1.158000675293e+00 1.166098795089e+00 1.171243600472e+00 1.173217069645e+00 1.171784253492e+00 1.166729353207e+00 1.157907622307e+00 1.145257935024e+00 1.128823630897e+00 1.108752433118e+00 1.085293584161e+00 1.058765837798e+00 1.029554492056e+00 9.980841563257e-01 9.647952758511e-01 9.301521508752e-01 8.946261537746e-01 8.587099201092e-01 8.229400007691e-01 7.879138254078e-01 7.542811613387e-01 7.227639457276e-01 6.941157485186e-01 6.690459921316e-01 6.481561103986e-01 6.318258250564e-01 6.201617392607e-01 6.129953297008e-01 6.099336542440e-01 6.104894136871e-01 6.142095194377e-01 6.207835886320e-01 6.300723303856e-01 6.420895755521e-01 6.568793411442e-01 6.744110898950e-01 6.944505420499e-01 7.164934910269e-01 7.397933241890e-01 7.634131377110e-01 7.863536222442e-01 8.076590529590e-01 8.265434565522e-01 8.424554044778e-01 8.551220579834e-01 8.645526304974e-01 8.710042951543e-01 8.749251550993e-01 8.768772696872e-01 8.774739504261e-01 8.772800639628e-01 8.767807575971e-01 8.763372822654e-01 8.761668733602e-01
 8.596327918792e-01 8.597983823935e-01 8.602087787183e-01 8.606177173367e-01 8.606290942371e-01 8.597106718845e-01 8.572612710241e-01 8.526406115785e-01 8.452762852445e-01 8.347212129088e-01 8.207396997867e-01 8.033514759444e-01 7.828697396159e-01 7.598996226726e-01 7.352965957164e-01 7.100851936499e-01 6.853416035423e-01 6.620782615219e-01 6.411073147012e-01 6.229748935370e-01 6.079368587372e-01 5.960318147111e-01 5.872066081449e-01 5.814486943926e-01 5.788987041006e-01 5.798741561121e-01 5.848267541058e-01 5.942169080701e-01 6.083775096814e-01 6.273825118886e-01 6.510085053760e-01 6.787559541887e-01 7.099326689546e-01 7.437524565369e-01 7.794228735500e-01 8.162188849544e-01 8.535071970190e-01 8.907272292321e-01 9.273918950240e-01 9.630548329671e-01 9.972911908755e-01 1.029675959578e+00 1.059795329603e+00 1.087234507780e+00 1.111607166714e+00 1.132582245201e+00 1.149882280216e+00 1.163329816917e+00 1.172845444783e+00 1.178445983308e+00 1.180245676910e+00 1.178422787162e+00 1.173195784678e+00 1.164768171646e+00 1.153319967493e+00 1.138957305402e+00 1.121729221800e+00 1.101642994174e+00 1.078717554608e+00 1.053029212842e+00 1.024808593614e+00 9.944797425196e-01 9.627060823673e-01 9.303803350061e-01 8.985840668915e-01 8.684988406421e-01 8.412679935473e-01 8.178926039693e-01 7.991382875420e-01 7.855024494661e-01 7.772504685884e-01 7.744893658362e-01 7.772504685884e-01 7.855024494661e-01 7.991382875420e-01 8.178926039693e-01 8.412679935473e-01 8.684988406421e-01 8.985840668915e-01 9.303803350061e-01 9.627060823673e-01 9.944797425196e-01 1.024808593614e+00 1.053029212842e+00 1.078717554608e+00 1.101642994174e+00 1.121729221800e+00 1.138957305402e+00 1.153319967493e+00 1.164768171646e+00 1.173195784678e+00 1.178422787162e+00 1.180245676910e+00 1.178445983308e+00 1.172845444783e+00 1.163329816917e+00 1.149882280216e+00 1.132582245201e+00 1.111607166714e+00 1.087234507780e+00 1.059795329603e+00 1.029675959578e+00 9.972911908755e-01 9.630548329671e-01 9.273918950240e-01 8.907272292321e-01 8.535071970190e-01 8.162188849544e-01 7.794228735500e-01 7.437524565369e-01 7.099326689546e-01 6.787559541887e-01 6.510085053760e-01 6.273825118886e-01 6.083775096814e-01 5.942169080701e-01 5.848267541058e-01 5.798741561121e-01 5.788987041006e-01 5.814486943926e-01 5.872066081449e-01 5.960318147111e-01 6.079368587372e-01 6.229748935370e-01 6.411073147012e-01 6.620782615219e-01 6.853416035423e-01 7.100851936499e-01 7.352965957164e-01 7.598996226726e-01 7.828697396159e-01 8.033514759444e-01 8.207396997867e-01 8.347212129088e-01 8.452762852445e-01 8.526406115785e-01 8.572612710241e-01 8.597106718845e-01 8.606290942371e-01 8.606177173367e-01 8.602087787183e-01 8.597983823935e-01 8.596327918792e-01
 8.475605408052e-01 8.476789310633e-01 8.479298607800e-01 8.480374559143e-01 8.475664587397e-01 8.459405862218e-01 8.425230188659e-01 8.366625297367e-01 8.277874540015e-01 8.154687954451e-01 7.995075380028e-01 7.799693432590e-01 7.572293359800e-01 7.319574252903e-01 7.050859161093e-01 6.777180244166e-01 6.510252349664e-01 6.261055661614e-01 6.038474591533e-01 5.848579817476e-01 5.694304475803e-01 5.576185331455e-01 5.493724347387e-01 5.446849580944e-01 5.436964114184e-01 5.467290945239e-01 5.542097973660e-01 5.665428283015e-01 5.839559731780e-01 6.063904127510e-01 6.334633603925e-01 6.645329745273e-01 6.987875486975e-01 7.353664869643e-01 7.734370138168e-01 8.122753914654e-01 8.512627823302e-01 8.898863184548e-01 9.277113117510e-01 9.643573280039e-01 9.994498812674e-01 1.032620587891e+00 1.063494662370e+00 1.091687033666e+00 1.116821550429e+00 1.138560961281e+00 1.156610912042e+00 1.170755945268e+00 1.180878770988e+00 1.186946129135e+00 1.189020385408e+00 1.187233426409e+00 1.181772034267e+00 1.172816576286e+00 1.160548046155e+00 1.145088016815e+00 1.126519872802e+00 1.104903166216e+00 1.080314243890e+00 1.052888264286e+00 1.022910346655e+00 9.908461060032e-01 9.573981902749e-01 9.234743050949e-01 8.901789244148e-01 8.586988166203e-01 8.302004476598e-01 8.057079197830e-01 7.860184193229e-01 7.716752518817e-01 7.629783128765e-01 7.600637350618e-01 7.629783128765e-01 7.716752518817e-01 7.860184193229e-01 8.057079197830e-01 8.302004476598e-01 8.586988166203e-01 8.901789244148e-01 9.234743050949e-01 9.573981902749e-01 9.908461060032e-01 1.022910346655e+00 1.052888264286e+00 1.080314243890e+00 1.104903166216e+00 1.126519872802e+00 1.145088016815e+00 1.160548046155e+00 1.172816576286e+00 1.181772034267e+00 1.187233426409e+00 1.189020385408e+00 1.186946129135e+00 1.180878770988e+00 1.170755945268e+00 1.156610912042e+00 1.138560961281e+00 1.116821550429e+00 1.091687033666e+00 1.063494662370e+00 1.032620587891e+00 9.994498812674e-01 9.643573280039e-01 9.277113117510e-01 8.898863184548e-01 8.512627823302e-01 8.122753914654e-01 7.734370138168e-01 7.353664869643e-01 6.987875486975e-01 6.645329745273e-01 6.334633603925e-01 6.063904127510e-01 5.839559731780e-01 5.665428283015e-01 5.542097973660e-01 5.467290945239e-01 5.436964114184e-01 5.446849580944e-01 5.493724347387e-01 5.576185331455e-01 5.694304475803e-01 5.848579817476e-01 6.038474591533e-01 6.261055661614e-01 6.510252349664e-01 6.777180244166e-01 7.050859161093e-01 7.319574252903e-01 7.572293359800e-01 7.799693432590e-01 7.995075380028e-01 8.154687954451e-01 8.277874540015e-01 8.366625297367e-01 8.425230188659e-01 8.459405862218e-01 8.475664587397e-01 8.480374559143e-01 8.479298607800e-01 8.476789310633e-01 8.475605408052e-01
 8.433513345100e-01 8.433434828126e-01 8.432163516011e-01 8.426742601277e-01 8.412570659596e-01 8.383732558910e-01 8.333798687195e-01 8.256364379583e-01 8.145980136562e-01 7.998845533506e-01 7.813445391073e-01 7.591096440320e-01 7.336180139971e-01 7.056069107323e-01 6.760830868366e-01 6.462243325860e-01 6.172939486711e-01 5.904760532274e-01 5.667458751563e-01 5.467793240102e-01 5.309256556038e-01 5.192689307840e-01 5.117765721172e-01 5.084460315997e-01 5.094168253210e-01 5.149884879902e-01 5.255335778473e-01 5.413495936903e-01 5.625181619015e-01 5.888080790451e-01 6.196599201016e-01 6.542825360775e-01 6.917553111849e-01 7.311574861601e-01 7.716323638490e-01 8.124639608806e-01 8.530660706157e-01 8.929759627787e-01 9.318189563757e-01 9.692870600766e-01 1.005070906714e+00 1.038860473849e+00 1.070328321664e+00 1.099129162652e+00 1.124899597892e+00 1.147294732201e+00 1.166004413837e+00 1.180771248567e+00 1.191424422760e+00 1.197872535214e+00 1.200116840302e+00 1.198237909486e+00 1.192377205931e+00 1.182694019798e+00 1.169370552577e+00 1.152553642469e+00 1.132372251250e+00 1.108947175150e+00 1.082423227953e+00 1.053003558095e+00 1.021034722022e+00 9.870262902353e-01 9.517121504653e-01 9.160170228642e-01 8.810514716676e-01 8.480037671609e-01 8.180560514442e-01 7.922641154943e-01 7.714690545677e-01 7.562731467882e-01 7.470356979172e-01 7.439357118924e-01 7.470356979172e-01 7.562731467882e-01 7.714690545677e-01 7.922641154943e-01 8.180560514442e-01 8.480037671609e-01 8.810514716676e-01 9.160170228642e-01 9.517121504653e-01 9.870262902353e-01 1.021034722022e+00 1.053003558095e+00 1.082423227953e+00 1.108947175150e+00 1.132372251250e+00 1.152553642469e+00 1.169370552577e+00 1.182694019798e+00 1.192377205931e+00 1.198237909486e+00 1.200116840302e+00 1.197872535214e+00 1.191424422760e+00 1.180771248567e+00 1.166004413837e+00 1.147294732201e+00 1.124899597892e+00 1.099129162652e+00 1.070328321664e+00 1.038860473849e+00 1.005070906714e+00 9.692870600766e-01 9.318189563757e-01 8.929759627787e-01 8.530660706157e-01 8.124639608806e-01 7.716323638490e-01 7.311574861601e-01 6.917553111849e-01 6.542825360775e-01 6.196599201016e-01 5.888080790451e-01 5.625181619015e-01 5.413495936903e-01 5.255335778473e-01 5.149884879902e-01 5.094168253210e-01 5.084460315997e-01 5.117765721172e-01 5.192689307840e-01 5.309256556038e-01 5.467793240102e-01 5.667458751563e-01 5.904760532274e-01 6.172939486711e-01 6.462243325860e-01 6.760830868366e-01 7.056069107323e-01 7.336180139971e-01 7.591096440320e-01 7.813445391073e-01 7.998845533506e-01 8.145980136562e-01 8.256364379583e-01 8.333798687195e-01 8.383732558910e-01 8.412570659596e-01 8.426742601277e-01 8.432163516011e-01 8.433434828126e-01 8.433513345100e-01
 8.494941616463e-01 8.492634575733e-01 8.484768907414e-01 8.468435613906e-01 8.439220952222e-01 8.391477510630e-01 8.319172416565e-01 8.216496839110e-01 8.078621009948e-01 7.902465270934e-01 7.687268226396e-01 7.435009113786e-01 7.150645843385e-01 6.842130786397e-01 6.520058745184e-01 6.196765622436e-01 5.885508933689e-01 5.598877290232e-01 5.347393209910e-01 5.138602794654e-01 4.976686586799e-01 4.863014722548e-01 4.797561180586e-01 4.780388213660e-01 4.812717661741e-01 4.896933127613e-01 5.035791106819e-01 5.230700294448e-01 5.480655888348e-01 5.781416751956e-01 6.125832990962e-01 6.504728032992e-01 6.908170999144e-01 7.326590914005e-01 7.751471685215e-01 8.175868227218e-01 8.594387679714e-01 9.002948231225e-01 9.398524437809e-01 9.778664118017e-01 1.014102362634e+00 1.048313087014e+00 1.080219734026e+00 1.109503274268e+00 1.135815761581e+00 1.158801694967e+00 1.178114123732e+00 1.193450576615e+00 1.204573540708e+00 1.211324281744e+00 1.213640074211e+00 1.211543579403e+00 1.205136759971e+00 1.194567309520e+00 1.180025287072e+00 1.161696160002e+00 1.139771661287e+00 1.114441005869e+00 1.085927436818e+00 1.054514479907e+00 1.020605160155e+00 9.847553800689e-01 9.477172960759e-01 9.104187962987e-01 8.739572998576e-01 8.395085712144e-01 8.082474712193e-01 7.812541967855e-01 7.594163487435e-01 7.433981429210e-01 7.336334134830e-01 7.303526040966e-01 7.336334134830e-01 7.433981429210e-01 7.594163487435e-01 7.812541967855e-01 8.082474712193e-01 8.395085712144e-01 8.739572998576e-01 9.104187962987e-01 9.477172960759e-01 9.847553800689e-01 1.020605160155e+00 1.054514479907e+00 1.085927436818e+00 1.114441005869e+00 1.139771661287e+00 1.161696160002e+00 1.180025287072e+00 1.194567309520e+00 1.205136759971e+00 1.211543579403e+00 1.213640074211e+00 1.211324281744e+00 1.204573540708e+00 1.193450576615e+00 1.178114123732e+00 1.158801694967e+00 1.135815761581e+00 1.109503274268e+00 1.080219734026e+00 1.048313087014e+00 1.014102362634e+00 9.778664118017e-01 9.398524437809e-01 9.002948231225e-01 8.594387679714e-01 8.175868227218e-01 7.751471685215e-01 7.326590914005e-01 6.908170999144e-01 6.504728032992e-01 6.125832990962e-01 5.781416751956e-01 5.480655888348e-01 5.230700294448e-01 5.035791106819e-01 4.896933127613e-01 4.812717661741e-01 4.780388213660e-01 4.797561180586e-01 4.863014722548e-01 4.976686586799e-01 5.138602794654e-01 5.347393209910e-01 5.598877290232e-01 5.885508933689e-01 6.196765622436e-01 6.520058745184e-01 6.842130786397e-01 7.150645843385e-01 7.435009113786e-01 7.687268226396e-01 7.902465270934e-01 8.078621009948e-01 8.216496839110e-01 8.319172416565e-01 8.391477510630e-01 8.439220952222e-01 8.468435613906e-01 8.484768907414e-01 8.492634575733e-01 8.494941616463e-01
 8.668449361348e-01 8.662980113935e-01 8.645794950342e-01 8.614371074783e-01 8.564924483381e-01 8.492679741755e-01 8.392555534276e-01 8.259860818865e-01 8.090831156210e-01 7.883349781838e-01 7.637580256629e-01 7.356128360665e-01 7.044469947511e-01 6.710902492605e-01 6.366146887846e-01 6.022754617555e-01 5.694136685584e-01 5.393237329334e-01 5.131096888470e-01 4.915987804527e-01 4.752848056887e-01 4.643740594125e-01 4.589096743500e-01 4.589116357008e-01 4.644598234909e-01 4.756997462545e-01 4.927626190683e-01 5.156086076143e-01 5.439428355017e-01 5.771789149497e-01 6.144811300251e-01 6.548561164275e-01 6.972788269685e-01 7.407920477973e-01 7.845667517862e-01 8.279465802623e-01 8.704469500596e-01 9.117199319298e-01 9.515337418692e-01 9.897119271663e-01 1.026087094625e+00 1.060474766732e+00 1.092637526682e+00 1.122274709795e+00 1.149043738332e+00 1.172562483701e+00 1.192436251328e+00 1.208303136618e+00 1.219850119528e+00 1.226848129234e+00 1.229166085795e+00 1.226776041896e+00 1.219749758869e+00 1.208235986342e+00 1.192446863442e+00 1.172618711786e+00 1.149018441875e+00 1.121921950119e+00 1.091634941324e+00 1.058525304265e+00 1.023055690298e+00 9.858184830603e-01 9.475700527091e-01 9.092225911815e-01 8.718385927677e-01 8.365483208217e-01 8.044972531903e-01 7.767595977268e-01 7.542485834636e-01 7.376772471227e-01 7.275481675837e-01 7.241404310672e-01 7.275481675837e-01 7.376772471227e-01 7.542485834636e-01 7.767595977268e-01 8.044972531903e-01 8.365483208217e-01 8.718385927677e-01 9.092225911815e-01 9.475700527091e-01 9.858184830603e-01 1.023055690298e+00 1.058525304265e+00 1.091634941324e+00 1.121921950119e+00 1.149018441875e+00 1.172618711786e+00 1.192446863442e+00 1.208235986342e+00 1.219749758869e+00 1.226776041896e+00 1.229166085795e+00 1.226848129234e+00 1.219850119528e+00 1.208303136618e+00 1.192436251328e+00 1.172562483701e+00 1.149043738332e+00 1.122274709795e+00 1.092637526682e+00 1.060474766732e+00 1.026087094625e+00 9.897119271663e-01 9.515337418692e-01 9.117199319298e-01 8.704469500596e-01 8.279465802623e-01 7.845667517862e-01 7.407920477973e-01 6.972788269685e-01 6.548561164275e-01 6.144811300251e-01 5.771789149497e-01 5.439428355017e-01 5.156086076143e-01 4.927626190683e-01 4.756997462545e-01 4.644598234909e-01 4.589116357008e-01 4.589096743500e-01 4.643740594125e-01 4.752848056887e-01 4.915987804527e-01 5.131096888470e-01 5.393237329334e-01 5.694136685584e-01 6.022754617555e-01 6.366146887846e-01 6.710902492605e-01 7.044469947511e-01 7.356128360665e-01 7.637580256629e-01 7.883349781838e-01 8.090831156210e-01 8.259860818865e-01 8.392555534276e-01 8.492679741755e-01 8.564924483381e-01 8.614371074783e-01 8.645794950342e-01 8.662980113935e-01 8.668449361348e-01
 8.942351493863e-01 8.933092654370e-01 8.904763777419e-01 8.855554944437e-01 8.782716053627e-01 8.682880164774e-01 8.552448870053e-01 8.388257940568e-01 8.188009935056e-01 7.950838270475e-01 7.677813021295e-01 7.372221653802e-01 7.039835819485e-01 6.688978985451e-01 6.330107448009e-01 5.975430796174e-01 5.638006097211e-01 5.330492159670e-01 5.064090988364e-01 4.847404200395e-01 4.686084538692e-01 4.582938387915e-01 4.538963041457e-01 4.554524882255e-01 4.629947916934e-01 4.765556226276e-01 4.961113022118e-01 5.214539637212e-01 5.521303256166e-01 5.874424953452e-01 6.264771320899e-01 6.682211382086e-01 7.116496698450e-01 7.558271938351e-01 7.999596891288e-01 8.434363754889e-01 8.858275494715e-01 9.268494199697e-01 9.663345380446e-01 1.004182711347e+00 1.040286513898e+00 1.074520600268e+00 1.106678871375e+00 1.136479337937e+00 1.163565055484e+00 1.187514488063e+00 1.207879670885e+00 1.224224931503e+00 1.236161576761e+00 1.243386375937e+00 1.245703280795e+00 1.243043591376e+00 1.235457951499e+00 1.223105966721e+00 1.206235822977e+00 1.185147775049e+00 1.160186259727e+00 1.131726261481e+00 1.100167164077e+00 1.065951095257e+00 1.029606913158e+00 9.917565131022e-01 9.531449378326e-01 9.146509603568e-01 8.772718869233e-01 8.420658784891e-01 8.101129914595e-01 7.824337516482e-01 7.599299031651e-01 7.433253565025e-01 7.331554339863e-01 7.297298602475e-01 7.331554339863e-01 7.433253565025e-01 7.599299031651e-01 7.824337516482e-01 8.101129914595e-01 8.420658784891e-01 8.772718869233e-01 9.146509603568e-01 9.531449378326e-01 9.917565131022e-01 1.029606913158e+00 1.065951095257e+00 1.100167164077e+00 1.131726261481e+00 1.160186259727e+00 1.185147775049e+00 1.206235822977e+00 1.223105966721e+00 1.235457951499e+00 1.243043591376e+00 1.245703280795e+00 1.243386375937e+00 1.236161576761e+00 1.224224931503e+00 1.207879670885e+00 1.187514488063e+00 1.163565055484e+00 1.136479337937e+00 1.106678871375e+00 1.074520600268e+00 1.040286513898e+00 1.004182711347e+00 9.663345380446e-01 9.268494199697e-01 8.858275494715e-01 8.434363754889e-01 7.999596891288e-01 7.558271938351e-01 7.116496698450e-01 6.682211382086e-01 6.264771320899e-01 5.874424953452e-01 5.521303256166e-01 5.214539637212e-01 4.961113022118e-01 4.765556226276e-01 4.629947916934e-01 4.554524882255e-01 4.538963041457e-01 4.582938387915e-01 4.686084538692e-01 4.847404200395e-01 5.064090988364e-01 5.330492159670e-01 5.638006097211e-01 5.975430796174e-01 6.330107448009e-01 6.688978985451e-01 7.039835819485e-01 7.372221653802e-01 7.677813021295e-01 7.950838270475e-01 8.188009935056e-01 8.388257940568e-01 8.552448870053e-01 8.682880164774e-01 8.782716053627e-01 8.855554944437e-01 8.904763777419e-01 8.933092654370e-01 8.942351493863e-01
 9.286533038891e-01 9.273344030086e-01 9.233521081468e-01 9.166167240198e-01 9.069880717609e-01 8.943021407600e-01 8.783831215093e-01 8.590944083381e-01 8.363743234943e-01 8.102723545501e-01 7.809856068889e-01 7.489015883823e-01 7.146014011310e-01 6.788822840455e-01 6.427285874086e-01 6.072664827387e-01 5.737109784734e-01 5.432473839951e-01 5.169511644932e-01 4.956761368606e-01 4.800325187415e-01 4.703679208429e-01 4.668445569572e-01 4.695155067801e-01 4.783836876680e-01 4.933840282179e-01 5.143699742755e-01 5.410117710292e-01 5.727603046244e-01 6.088534308468e-01 6.483565103824e-01 6.902588749497e-01 7.335570501752e-01 7.773438829042e-01 8.208626712811e-01 8.635432516949e-01 9.050065620735e-01 9.450315888651e-01 9.835154073054e-01 1.020427226902e+00 1.055727645794e+00 1.089345779088e+00 1.121109275342e+00 1.150750789680e+00 1.177892678010e+00 1.202075685520e+00 1.222788703324e+00 1.239522664256e+00 1.251815332676e+00 1.259288837648e+00 1.261695517059e+00 1.258924411429e+00 1.251014013908e+00 1.238139363341e+00 1.220584904610e+00 1.198719137543e+00 1.172967025733e+00 1.143795081835e+00 1.111701579903e+00 1.077203434708e+00 1.040887643466e+00 1.003405733662e+00 9.654822605539e-01 9.279474449585e-01 8.917097607682e-01 8.577272209329e-01 8.269704734602e-01 8.003637085537e-01 7.787383099785e-01 7.627764248079e-01 7.529936585338e-01 7.496972887509e-01 7.529936585338e-01 7.627764248079e-01 7.787383099785e-01 8.003637085537e-01 8.269704734602e-01 8.577272209329e-01 8.917097607682e-01 9.279474449585e-01 9.654822605539e-01 1.003405733662e+00 1.040887643466e+00 1.077203434708e+00 1.111701579903e+00 1.143795081835e+00 1.172967025733e+00 1.198719137543e+00 1.220584904610e+00 1.238139363341e+00 1.251014013908e+00 1.258924411429e+00 1.261695517059e+00 1.259288837648e+00 1.251815332676e+00 1.239522664256e+00 1.222788703324e+00 1.202075685520e+00 1.177892678010e+00 1.150750789680e+00 1.121109275342e+00 1.089345779088e+00 1.055727645794e+00 1.020427226902e+00 9.835154073054e-01 9.450315888651e-01 9.050065620735e-01 8.635432516949e-01 8.208626712811e-01 7.773438829042e-01 7.335570501752e-01 6.902588749497e-01 6.483565103824e-01 6.088534308468e-01 5.727603046244e-01 5.410117710292e-01 5.143699742755e-01 4.933840282179e-01 4.783836876680e-01 4.695155067801e-01 4.668445569572e-01 4.703679208429e-01 4.800325187415e-01 4.956761368606e-01 5.169511644932e-01 5.432473839951e-01 5.737109784734e-01 6.072664827387e-01 6.427285874086e-01 6.788822840455e-01 7.146014011310e-01 7.489015883823e-01 7.809856068889e-01 8.102723545501e-01 8.363743234943e-01 8.590944083381e-01 8.783831215093e-01 8.943021407600e-01 9.069880717609e-01 9.166167240198e-01 9.233521081468e-01 9.273344030086e-01 9.286533038891e-01
 9.659136112202e-01 9.642401049406e-01 9.592327822791e-01 9.509008882779e-01 9.392503093051e-01 9.242967439679e-01 9.060580220281e-01 8.845844358343e-01 8.599807689679e-01 8.324206092092e-01 8.021866061992e-01 7.696956386385e-01 7.355101091748e-01 7.003533189473e-01 6.651094578479e-01 6.307731802378e-01 5.984165982340e-01 5.691160413134e-01 5.438509258727e-01 5.234461128635e-01 5.085212187117e-01 4.994768216903e-01 4.965279476200e-01 4.997502791090e-01 5.091389679121e-01 5.245776377143e-01 5.458475066428e-01 5.725589760873e-01 6.041268351141e-01 6.397749951859e-01 6.785830282701e-01 7.195567299235e-01 7.617154564196e-01 8.041751931527e-01 8.462046859846e-01 8.872647650249e-01 9.270177230808e-01 9.652917437505e-01 1.002052018381e+00 1.037337794048e+00 1.071186066365e+00 1.103578938973e+00 1.134397709598e+00 1.163391023451e+00 1.190174403900e+00 1.214258421845e+00 1.235075637117e+00 1.252052675198e+00 1.264657721785e+00 1.272448693201e+00 1.275126806186e+00 1.272544790849e+00 1.264723263360e+00 1.251844939355e+00 1.234221048645e+00 1.212275021287e+00 1.186503906923e+00 1.157451920956e+00 1.125702611772e+00 1.091856738356e+00 1.056547696485e+00 1.020451031649e+00 9.842753688187e-01 9.487912948662e-01 9.148081429193e-01 8.831548305394e-01 8.546633547098e-01 8.301204562620e-01 8.102288429933e-01 7.955742333820e-01 7.866021373833e-01 7.835815223066e-01 7.866021373833e-01 7.955742333820e-01 8.102288429933e-01 8.301204562620e-01 8.546633547098e-01 8.831548305394e-01 9.148081429193e-01 9.487912948662e-01 9.842753688187e-01 1.020451031649e+00 1.056547696485e+00 1.091856738356e+00 1.125702611772e+00 1.157451920956e+00 1.186503906923e+00 1.212275021287e+00 1.234221048645e+00 1.251844939355e+00 1.264723263360e+00 1.272544790849e+00 1.275126806186e+00 1.272448693201e+00 1.264657721785e+00 1.252052675198e+00 1.235075637117e+00 1.214258421845e+00 1.190174403900e+00 1.163391023451e+00 1.134397709598e+00 1.103578938973e+00 1.071186066365e+00 1.037337794048e+00 1.002052018381e+00 9.652917437505e-01 9.270177230808e-01 8.872647650249e-01 8.462046859846e-01 8.041751931527e-01 7.617154564196e-01 7.195567299235e-01 6.785830282701e-01 6.397749951859e-01 6.041268351141e-01 5.725589760873e-01 5.458475066428e-01 5.245776377143e-01 5.091389679121e-01 4.997502791090e-01 4.965279476200e-01 4.994768216903e-01 5.085212187117e-01 5.234461128635e-01 5.438509258727e-01 5.691160413134e-01 5.984165982340e-01 6.307731802378e-01 6.651094578479e-01 7.003533189473e-01 7.355101091748e-01 7.696956386385e-01 8.021866061992e-01 8.324206092092e-01 8.599807689679e-01 8.845844358343e-01 9.060580220281e-01 9.242967439679e-01 9.392503093051e-01 9.509008882779e-01 9.592327822791e-01 9.642401049406e-01 9.659136112202e-01
 1.001500653366e+00 9.995621788893e-01 9.937921111975e-01 9.842918245063e-01 9.712037834863e-01 9.547082724739e-01 9.350036122702e-01 9.123092623058e-01 8.868709404665e-01 8.589650599989e-01 8.289322727667e-01 7.971864159114e-01 7.642404696264e-01 7.307215448933e-01 6.973778574524e-01 6.650563388422e-01 6.346729594764e-01 6.071721273679e-01 5.834309442670e-01 5.642271389360e-01 5.501699845608e-01 5.416897066494e-01 5.390318349103e-01 5.423001786260e-01 5.514910264074e-01 5.664824676230e-01 5.870414285864e-01 6.127764825375e-01 6.431188896791e-01 6.773267647948e-01 7.145110397850e-01 7.537096124775e-01 7.939535446041e-01 8.343674487384e-01 8.742258089203e-01 9.129984678259e-01 9.503713697228e-01 9.862101138381e-01 1.020544029368e+00 1.053483806266e+00 1.085149427078e+00 1.115600181439e+00 1.144787489084e+00 1.172495799029e+00 1.198360665339e+00 1.221879550252e+00 1.242457216945e+00 1.259468640243e+00 1.272327257029e+00 1.280539337065e+00 1.283744562003e+00 1.281762804270e+00 1.274580041100e+00 1.262366144351e+00 1.245435653217e+00 1.224238725207e+00 1.199316762542e+00 1.171276972466e+00 1.140766524350e+00 1.108460634184e+00 1.075039873342e+00 1.041201153856e+00 1.007643184699e+00 9.750749973886e-01 9.442057609991e-01 9.157276685328e-01 8.903146263059e-01 8.685810495179e-01 8.510704510635e-01 8.382256445322e-01 8.303838799116e-01 8.277482928893e-01 8.303838799116e-01 8.382256445322e-01 8.510704510635e-01 8.685810495179e-01 8.903146263059e-01 9.157276685328e-01 9.442057609991e-01 9.750749973886e-01 1.007643184699e+00 1.041201153856e+00 1.075039873342e+00 1.108460634184e+00 1.140766524350e+00 1.171276972466e+00 1.199316762542e+00 1.224238725207e+00 1.245435653217e+00 1.262366144351e+00 1.274580041100e+00 1.281762804270e+00 1.283744562003e+00 1.280539337065e+00 1.272327257029e+00 1.259468640243e+00 1.242457216945e+00 1.221879550252e+00 1.198360665339e+00 1.172495799029e+00 1.144787489084e+00 1.115600181439e+00 1.085149427078e+00 1.053483806266e+00 1.020544029368e+00 9.862101138381e-01 9.503713697228e-01 9.129984678259e-01 8.742258089203e-01 8.343674487384e-01 7.939535446041e-01 7.537096124775e-01 7.145110397850e-01 6.773267647948e-01 6.431188896791e-01 6.127764825375e-01 5.870414285864e-01 5.664824676230e-01 5.514910264074e-01 5.423001786260e-01 5.390318349103e-01 5.416897066494e-01 5.501699845608e-01 5.642271389360e-01 5.834309442670e-01 6.071721273679e-01 6.346729594764e-01 6.650563388422e-01 6.973778574524e-01 7.307215448933e-01 7.642404696264e-01 7.971864159114e-01 8.289322727667e-01 8.589650599989e-01 8.868709404665e-01 9.123092623058e-01 9.350036122702e-01 9.547082724739e-01 9.712037834863e-01 9.842918245063e-01 9.937921111975e-01 9.995621788893e-01 1.001500653366e+00
 1.031343043504e+00 1.029258060145e+00 1.023067807700e+00 1.012943194058e+00 9.991407734405e-01 9.819777676071e-01 9.617967672323e-01 9.389483923961e-01 9.137832284489e-01 8.866458922033e-01 8.578930234455e-01 8.279087014608e-01 7.971276329745e-01 7.660664139318e-01 7.353323271228e-01 7.056221663912e-01 6.777117836363e-01 6.524101041459e-01 6.305089000699e-01 6.127260243361e-01 5.996448534378e-01 5.916936427686e-01 5.891296681094e-01 5.920704139443e-01 6.005199939312e-01 6.143832756731e-01 6.334614692015e-01 6.574162236730e-01 6.857447090876e-01 7.177744265730e-01 7.526736142437e-01 7.895091973076e-01 8.273217051274e-01 8.652245183288e-01 9.024657829388e-01 9.384949402080e-01 9.729958813291e-01 1.005856232969e+00 1.037155399389e+00 1.067077545134e+00 1.095836333248e+00 1.123597633849e+00 1.150398880169e+00 1.176103976929e+00 1.200400859940e+00 1.222805554929e+00 1.242729154386e+00 1.259521507094e+00 1.272559223913e+00 1.281299714369e+00 1.285327984051e+00 1.284408335950e+00 1.278472621700e+00 1.267646053957e+00 1.252211160239e+00 1.232603839861e+00 1.209372663300e+00 1.183159710497e+00 1.154658112122e+00 1.124599734889e+00 1.093710893710e+00 1.062718865133e+00 1.032317639632e+00 1.003168918993e+00 9.758895886119e-01 9.510428321653e-01 9.291346077361e-01 9.106022403444e-01 8.958091558093e-01 8.850363689132e-01 8.784935149286e-01 8.762987068890e-01 8.784935149286e-01 8.850363689132e-01 8.958091558093e-01 9.106022403444e-01 9.291346077361e-01 9.510428321653e-01 9.758895886119e-01 1.003168918993e+00 1.032317639632e+00 1.062718865133e+00 1.093710893710e+00 1.124599734889e+00 1.154658112122e+00 1.183159710497e+00 1.209372663300e+00 1.232603839861e+00 1.252211160239e+00 1.267646053957e+00 1.278472621700e+00 1.284408335950e+00 1.285327984051e+00 1.281299714369e+00 1.272559223913e+00 1.259521507094e+00 1.242729154386e+00 1.222805554929e+00 1.200400859940e+00 1.176103976929e+00 1.150398880169e+00 1.123597633849e+00 1.095836333248e+00 1.067077545134e+00 1.037155399389e+00 1.005856232969e+00 9.729958813291e-01 9.384949402080e-01 9.024657829388e-01 8.652245183288e-01 8.273217051274e-01 7.895091973076e-01 7.526736142437e-01 7.177744265730e-01 6.857447090876e-01 6.574162236730e-01 6.334614692015e-01 6.143832756731e-01 6.005199939312e-01 5.920704139443e-01 5.891296681094e-01 5.916936427686e-01 5.996448534378e-01 6.127260243361e-01 6.305089000699e-01 6.524101041459e-01 6.777117836363e-01 7.056221663912e-01 7.353323271228e-01 7.660664139318e-01 7.971276329745e-01 8.279087014608e-01 8.578930234455e-01 8.866458922033e-01 9.137832284489e-01 9.389483923961e-01 9.617967672323e-01 9.819777676071e-01 9.991407734405e-01 1.012943194058e+00 1.023067807700e+00 1.029258060145e+00 1.031343043504e+00
 1.052213318098e+00 1.050104109223e+00 1.043845244511e+00 1.033654056666e+00 1.019870966817e+00 1.002908783773e+00 9.832101607144e-01 9.612106553385e-01 9.373217137497e-01 9.119116621274e-01 8.853201302038e-01 8.578752568517e-01 8.299218958060e-01 8.018606142755e-01 7.741725962522e-01 7.474221144530e-01 7.222628018051e-01 6.993955985023e-01 6.795281335483e-01 6.633132205577e-01 6.512906449201e-01 6.438540404922e-01 6.412499244215e-01 6.435951114804e-01 6.509096091913e-01 6.631448341018e-01 6.801761998862e-01 7.017630750298e-01 7.275165386208e-01 7.568637415272e-01 7.890519672073e-01 8.231801974025e-01 8.582886685581e-01 8.934546445719e-01 9.278686981839e-01 9.609276818164e-01 9.922813298011e-01 1.021813758856e+00 1.049635398651e+00 1.076008405497e+00 1.101246607971e+00 1.125637281779e+00 1.149340941024e+00 1.172342303864e+00 1.194418017180e+00 1.215152299063e+00 1.233992589349e+00 1.250295845950e+00 1.263422385468e+00 1.272785119670e+00 1.277917142219e+00 1.278496756189e+00 1.274382717243e+00 1.265612493395e+00 1.252392430013e+00 1.235101817335e+00 1.214260279308e+00 1.190502450978e+00 1.164547680365e+00 1.137173393123e+00 1.109148950792e+00 1.081242212128e+00 1.054156912105e+00 1.028529968223e+00 1.004904186826e+00 9.837315440703e-01 9.653605065715e-01 9.500579537301e-01 9.380057726692e-01 9.293274824553e-01 9.240959916402e-01 9.223456636382e-01 9.240959916402e-01 9.293274824553e-01 9.380057726692e-01 9.500579537301e-01 9.653605065715e-01 9.837315440703e-01 1.004904186826e+00 1.028529968223e+00 1.054156912105e+00 1.081242212128e+00 1.109148950792e+00 1.137173393123e+00 1.164547680365e+00 1.190502450978e+00 1.214260279308e+00 1.235101817335e+00 1.252392430013e+00 1.265612493395e+00 1.274382717243e+00 1.278496756189e+00 1.277917142219e+00 1.272785119670e+00 1.263422385468e+00 1.250295845950e+00 1.233992589349e+00 1.215152299063e+00 1.194418017180e+00 1.172342303864e+00 1.149340941024e+00 1.125637281779e+00 1.101246607971e+00 1.076008405497e+00 1.049635398651e+00 1.021813758856e+00 9.922813298011e-01 9.609276818164e-01 9.278686981839e-01 8.934546445719e-01 8.582886685581e-01 8.231801974025e-01 7.890519672073e-01 7.568637415272e-01 7.275165386208e-01 7.017630750298e-01 6.801761998862e-01 6.631448341018e-01 6.509096091913e-01 6.435951114804e-01 6.412499244215e-01 6.438540404922e-01 6.512906449201e-01 6.633132205577e-01 6.795281335483e-01 6.993955985023e-01 7.222628018051e-01 7.474221144530e-01 7.741725962522e-01 8.018606142755e-01 8.299218958060e-01 8.578752568517e-01 8.853201302038e-01 9.119116621274e-01 9.373217137497e-01 9.612106553385e-01 9.832101607144e-01 1.002908783773e+00 1.019870966817e+00 1.033654056666e+00 1.043845244511e+00 1.050104109223e+00 1.052213318098e+00
 1.061786909551e+00 1.059753944552e+00 1.053725320815e+00 1.043950375255e+00 1.030816911135e+00 1.014793184715e+00 9.963768645263e-01 9.760406580488e-01 9.542097379961e-01 9.312405480817e-01 9.074266105335e-01 8.830260338492e-01 8.582948400166e-01 8.335294331806e-01 8.090974287457e-01 7.854610142873e-01 7.631698292279e-01 7.428399032627e-01 7.250933765069e-01 7.105106758554e-01 6.995686056846e-01 6.926048185059e-01 6.898339504354e-01 6.913667562487e-01 6.972464295089e-01 7.074864464573e-01 7.220713861235e-01 7.408929191360e-01 7.637115663752e-01 7.900824873042e-01 8.193440965317e-01 8.506389853027e-01 8.829878646303e-01 9.154079607117e-01 9.470067702038e-01 9.770911565264e-01 1.005242885687e+00 1.031320106168e+00 1.055446749095e+00 1.077947314035e+00 1.099245413134e+00 1.119761958856e+00 1.139812149472e+00 1.159532855698e+00 1.178833926630e+00 1.197412028554e+00 1.214783729032e+00 1.230347099351e+00 1.243464154881e+00 1.253511314558e+00 1.259958837637e+00 1.262388048275e+00 1.260546104142e+00 1.254344812026e+00 1.243876060621e+00 1.229421078682e+00 1.211428146317e+00 1.190495888658e+00 1.167348092708e+00 1.142789555362e+00 1.117641981559e+00 1.092720647016e+00 1.068758607118e+00 1.046390532874e+00 1.026115437442e+00 1.008294411302e+00 9.931474416709e-01 9.807856390432e-01 9.712333842605e-01 9.644645433601e-01 9.604285391428e-01 9.590878721241e-01 9.604285391428e-01 9.644645433601e-01 9.712333842605e-01 9.807856390432e-01 9.931474416709e-01 1.008294411302e+00 1.026115437442e+00 1.046390532874e+00 1.068758607118e+00 1.092720647016e+00 1.117641981559e+00 1.142789555362e+00 1.167348092708e+00 1.190495888658e+00 1.211428146317e+00 1.229421078682e+00 1.243876060621e+00 1.254344812026e+00 1.260546104142e+00 1.262388048275e+00 1.259958837637e+00 1.253511314558e+00 1.243464154881e+00 1.230347099351e+00 1.214783729032e+00 1.197412028554e+00 1.178833926630e+00 1.159532855698e+00 1.139812149472e+00 1.119761958856e+00 1.099245413134e+00 1.077947314035e+00 1.055446749095e+00 1.031320106168e+00 1.005242885687e+00 9.770911565264e-01 9.470067702038e-01 9.154079607117e-01 8.829878646303e-01 8.506389853027e-01 8.193440965317e-01 7.900824873042e-01 7.637115663752e-01 7.408929191360e-01 7.220713861235e-01 7.074864464573e-01 6.972464295089e-01 6.913667562487e-01 6.898339504354e-01 6.926048185059e-01 6.995686056846e-01 7.105106758554e-01 7.250933765069e-01 7.428399032627e-01 7.631698292279e-01 7.854610142873e-01 8.090974287457e-01 8.335294331806e-01 8.582948400166e-01 8.830260338492e-01 9.074266105335e-01 9.312405480817e-01 9.542097379961e-01 9.760406580488e-01 9.963768645263e-01 1.014793184715e+00 1.030816911135e+00 1.043950375255e+00 1.053725320815e+00 1.059753944552e+00 1.061786909551e+00
 1.058578333506e+00 1.056683656072e+00 1.051092842003e+00 1.042083468978e+00 1.030061628350e+00 1.015514093467e+00 9.989449504868e-01 9.808299380316e-01 9.615653691037e-01 9.414696427176e-01 9.207735210688e-01 8.996631256806e-01 8.783066375443e-01 8.569143584634e-01 8.357621907094e-01 8.152263694694e-01 7.957734331131e-01 7.779374767270e-01 7.622605769082e-01 7.492415523607e-01 7.392843131561e-01 7.326633888635e-01 7.295544702490e-01 7.300598313786e-01 7.342622943735e-01 7.422562134355e-01 7.541517936665e-01 7.700017449395e-01 7.897328996091e-01 8.130478674009e-01 8.393852846598e-01 8.679250993415e-01 8.976611258851e-01 9.275254182742e-01 9.565137473956e-01 9.838218782832e-01 1.008934299801e+00 1.031653132851e+00 1.052103012560e+00 1.070655683362e+00 1.087845438612e+00 1.104233946433e+00 1.120308098873e+00 1.136384318757e+00 1.152538187248e+00 1.168611686897e+00 1.184228394650e+00 1.198851877119e+00 1.211860797235e+00 1.222608392190e+00 1.230485776175e+00 1.234969028893e+00 1.235661273703e+00 1.232323920669e+00 1.224896850788e+00 1.213529830474e+00 1.198566826663e+00 1.180551383271e+00 1.160190342832e+00 1.138305225950e+00 1.115771323865e+00 1.093456785136e+00 1.072146518245e+00 1.052487745611e+00 1.034968204094e+00 1.019886832585e+00 1.007368287727e+00 9.974032480660e-01 9.898900775558e-01 9.846774538514e-01 9.816181039428e-01 9.806117846934e-01 9.816181039428e-01 9.846774538514e-01 9.898900775558e-01 9.974032480660e-01 1.007368287727e+00 1.019886832585e+00 1.034968204094e+00 1.052487745611e+00 1.072146518245e+00 1.093456785136e+00 1.115771323865e+00 1.138305225950e+00 1.160190342832e+00 1.180551383271e+00 1.198566826663e+00 1.213529830474e+00 1.224896850788e+00 1.232323920669e+00 1.235661273703e+00 1.234969028893e+00 1.230485776175e+00 1.222608392190e+00 1.211860797235e+00 1.198851877119e+00 1.184228394650e+00 1.168611686897e+00 1.152538187248e+00 1.136384318757e+00 1.120308098873e+00 1.104233946433e+00 1.087845438612e+00 1.070655683362e+00 1.052103012560e+00 1.031653132851e+00 1.008934299801e+00 9.838218782832e-01 9.565137473956e-01 9.275254182742e-01 8.976611258851e-01 8.679250993415e-01 8.393852846598e-01 8.130478674009e-01 7.897328996091e-01 7.700017449395e-01 7.541517936665e-01 7.422562134355e-01 7.342622943735e-01 7.300598313786e-01 7.295544702490e-01 7.326633888635e-01 7.392843131561e-01 7.492415523607e-01 7.622605769082e-01 7.779374767270e-01 7.957734331131e-01 8.152263694694e-01 8.357621907094e-01 8.569143584634e-01 8.783066375443e-01 8.996631256806e-01 9.207735210688e-01 9.414696427176e-01 9.615653691037e-01 9.808299380316e-01 9.989449504868e-01 1.015514093467e+00 1.030061628350e+00 1.042083468978e+00 1.051092842003e+00 1.056683656072e+00 1.058578333506e+00
 1.041798757661e+00 1.040076028603e+00 1.035053251627e+00 1.027026441356e+00 1.016399240978e+00 1.003646568530e+00 9.892429758846e-01 9.736367902910e-01 9.571776079349e-01 9.401238748323e-01 9.226398102930e-01 9.048364016158e-01 8.868060775242e-01 8.686783198805e-01 8.506561416752e-01 8.330363142554e-01 8.162153402566e-01 8.006463937608e-01 7.867958446360e-01 7.750845866437e-01 7.658468613517e-01 7.593047156174e-01 7.556059541248e-01 7.548560880156e-01 7.571915577188e-01 7.628074295209e-01 7.719488602146e-01 7.848410735480e-01 8.015766209298e-01 8.220073552775e-01 8.456656340113e-01 8.717539515404e-01 8.992242972981e-01 9.269071532196e-01 9.536659423785e-01 9.785653312120e-01 1.000977474864e+00 1.020632788333e+00 1.037639992445e+00 1.052413142329e+00 1.065581299553e+00 1.077854856057e+00 1.089897207113e+00 1.102213492411e+00 1.115068480530e+00 1.128472919141e+00 1.142178708117e+00 1.155734213437e+00 1.168549815778e+00 1.179958129567e+00 1.189266784584e+00 1.195837188309e+00 1.199115538455e+00 1.198691521556e+00 1.194333479506e+00 1.186038930421e+00 1.174029926340e+00 1.158776671287e+00 1.140952700223e+00 1.121389891808e+00 1.101008204357e+00 1.080728892110e+00 1.061397385899e+00 1.043694902072e+00 1.028119472628e+00 1.014944768062e+00 1.004239039353e+00 9.959225336267e-01 9.898041849200e-01 9.856529718724e-01 9.832609752697e-01 9.824806673208e-01 9.832609752697e-01 9.856529718724e-01 9.898041849200e-01 9.959225336267e-01 1.004239039353e+00 1.014944768062e+00 1.028119472628e+00 1.043694902072e+00 1.061397385899e+00 1.080728892110e+00 1.101008204357e+00 1.121389891808e+00 1.140952700223e+00 1.158776671287e+00 1.174029926340e+00 1.186038930421e+00 1.194333479506e+00 1.198691521556e+00 1.199115538455e+00 1.195837188309e+00 1.189266784584e+00 1.179958129567e+00 1.168549815778e+00 1.155734213437e+00 1.142178708117e+00 1.128472919141e+00 1.115068480530e+00 1.102213492411e+00 1.089897207113e+00 1.077854856057e+00 1.065581299553e+00 1.052413142329e+00 1.037639992445e+00 1.020632788333e+00 1.000977474864e+00 9.785653312120e-01 9.536659423785e-01 9.269071532196e-01 8.992242972981e-01 8.717539515404e-01 8.456656340113e-01 8.220073552775e-01 8.015766209298e-01 7.848410735480e-01 7.719488602146e-01 7.628074295209e-01 7.571915577188e-01 7.548560880156e-01 7.556059541248e-01 7.593047156174e-01 7.658468613517e-01 7.750845866437e-01 7.867958446360e-01 8.006463937608e-01 8.162153402566e-01 8.330363142554e-01 8.506561416752e-01 8.686783198805e-01 8.868060775242e-01 9.048364016158e-01 9.226398102930e-01 9.401238748323e-01 9.571776079349e-01 9.736367902910e-01 9.892429758846e-01 1.003646568530e+00 1.016399240978e+00 1.027026441356e+00 1.035053251627e+00 1.040076028603e+00 1.041798757661e+00
 1.011210991232e+00 1.009716979456e+00 1.005366598963e+00 9.984484169482e-01 9.893471595448e-01 9.785110676875e-01 9.663792794544e-01 9.533440728403e-01 9.397043010819e-01 9.256497030467e-01 9.112786556255e-01 8.966219199849e-01 8.816997867323e-01 8.665656791359e-01 8.513499717300e-01 8.362770633709e-01 8.216733989128e-01 8.079211538554e-01 7.954212623408e-01 7.845373721578e-01 7.755547191551e-01 7.686750334709e-01 7.640442571190e-01 7.618008435437e-01 7.621539762296e-01 7.654088240777e-01 7.719435133170e-01 7.821465245623e-01 7.962673674405e-01 8.142810118437e-01 8.357816591930e-01 8.599765413307e-01 8.857443851906e-01 9.117968716374e-01 9.368553720054e-01 9.598476420790e-01 9.800269538258e-01 9.970511267878e-01 1.011009625350e+00 1.022358687978e+00 1.031807246080e+00 1.040210372900e+00 1.048404510991e+00 1.057083708263e+00 1.066706455999e+00 1.077459240688e+00 1.089234641190e+00 1.101672415442e+00 1.114222517760e+00 1.126200513839e+00 1.136835576146e+00 1.145367630570e+00 1.151086820461e+00 1.153403698299e+00 1.151913760588e+00 1.146454721633e+00 1.137122499478e+00 1.124299013612e+00 1.108617084663e+00 1.090899407692e+00 1.072097417327e+00 1.053177792904e+00 1.035037041610e+00 1.018409420365e+00 1.003819052426e+00 9.915550790720e-01 9.816784174257e-01 9.740898220448e-01 9.685718436178e-01 9.648693199991e-01 9.627555726353e-01 9.620702160324e-01 9.627555726353e-01 9.648693199991e-01 9.685718436178e-01 9.740898220448e-01 9.816784174257e-01 9.915550790720e-01 1.003819052426e+00 1.018409420365e+00 1.035037041610e+00 1.053177792904e+00 1.072097417327e+00 1.090899407692e+00 1.108617084663e+00 1.124299013612e+00 1.137122499478e+00 1.146454721633e+00 1.151913760588e+00 1.153403698299e+00 1.151086820461e+00 1.145367630570e+00 1.136835576146e+00 1.126200513839e+00 1.114222517760e+00 1.101672415442e+00 1.089234641190e+00 1.077459240688e+00 1.066706455999e+00 1.057083708263e+00 1.048404510991e+00 1.040210372900e+00 1.031807246080e+00 1.022358687978e+00 1.011009625350e+00 9.970511267878e-01 9.800269538258e-01 9.598476420790e-01 9.368553720054e-01 9.117968716374e-01 8.857443851906e-01 8.599765413307e-01 8.357816591930e-01 8.142810118437e-01 7.962673674405e-01 7.821465245623e-01 7.719435133170e-01 7.654088240777e-01 7.621539762296e-01 7.618008435437e-01 7.640442571190e-01 7.686750334709e-01 7.755547191551e-01 7.845373721578e-01 7.954212623408e-01 8.079211538554e-01 8.216733989128e-01 8.362770633709e-01 8.513499717300e-01 8.665656791359e-01 8.816997867323e-01 8.966219199849e-01 9.112786556255e-01 9.256497030467e-01 9.397043010819e-01 9.533440728403e-01 9.663792794544e-01 9.785110676875e-01 9.893471595448e-01 9.984484169482e-01 1.005366598963e+00 1.009716979456e+00 1.011210991232e+00
 9.674248494808e-01 9.661814749298e-01 9.625405675601e-01 9.567565680136e-01 9.491894911001e-01 9.402505551466e-01 9.303346908437e-01 9.197787996808e-01 9.088236143257e-01 8.975878674419e-01 8.860956823624e-01 8.743005282250e-01 8.621384029985e-01 8.495854887331e-01 8.366897296294e-01 8.236031427460e-01 8.105839775581e-01 7.979613880629e-01 7.860938309355e-01 7.753237552380e-01 7.659381716590e-01 7.581593341077e-01 7.521808248003e-01 7.482155523131e-01 7.465635764998e-01 7.476427871008e-01 7.519652410569e-01 7.600492043920e-01 7.722598631610e-01 7.886452225699e-01 8.088192740057e-01 8.319386879931e-01 8.567753521303e-01 8.819088122297e-01 9.059124271598e-01 9.275810052970e-01 9.460618983915e-01 9.609587785105e-01 9.723483661861e-01 9.807240054075e-01 9.868865003374e-01 9.918167448359e-01 9.965133573415e-01 1.001852029701e+00 1.008476504835e+00 1.016738925630e+00 1.026670841135e+00 1.038005689540e+00 1.050233306606e+00 1.062652993906e+00 1.074424566307e+00 1.084670573930e+00 1.092533195038e+00 1.097258054385e+00 1.098276571800e+00 1.095273662009e+00 1.088225008040e+00 1.077414632331e+00 1.063419796595e+00 1.047036391933e+00 1.029219891835e+00 1.010961322341e+00 9.931951061115e-01 9.767057603249e-01 9.620646040802e-01 9.496093327905e-01 9.394534702112e-01 9.315459184427e-01 9.257164358867e-01 9.217543698088e-01 9.194685614748e-01 9.187243247249e-01 9.194685614748e-01 9.217543698088e-01 9.257164358867e-01 9.315459184427e-01 9.394534702112e-01 9.496093327905e-01 9.620646040802e-01 9.767057603249e-01 9.931951061115e-01 1.010961322341e+00 1.029219891835e+00 1.047036391933e+00 1.063419796595e+00 1.077414632331e+00 1.088225008040e+00 1.095273662009e+00 1.098276571800e+00 1.097258054385e+00 1.092533195038e+00 1.084670573930e+00 1.074424566307e+00 1.062652993906e+00 1.050233306606e+00 1.038005689540e+00 1.026670841135e+00 1.016738925630e+00 1.008476504835e+00 1.001852029701e+00 9.965133573415e-01 9.918167448359e-01 9.868865003374e-01 9.807240054075e-01 9.723483661861e-01 9.609587785105e-01 9.460618983915e-01 9.275810052970e-01 9.059124271598e-01 8.819088122297e-01 8.567753521303e-01 8.319386879931e-01 8.088192740057e-01 7.886452225699e-01 7.722598631610e-01 7.600492043920e-01 7.519652410569e-01 7.476427871008e-01 7.465635764998e-01 7.482155523131e-01 7.521808248003e-01 7.581593341077e-01 7.659381716590e-01 7.753237552380e-01 7.860938309355e-01 7.979613880629e-01 8.105839775581e-01 8.236031427460e-01 8.366897296294e-01 8.495854887331e-01 8.621384029985e-01 8.743005282250e-01 8.860956823624e-01 8.975878674419e-01 9.088236143257e-01 9.197787996808e-01 9.303346908437e-01 9.402505551466e-01 9.491894911001e-01 9.567565680136e-01 9.625405675601e-01 9.661814749298e-01 9.674248494808e-01
 9.116753872713e-01 9.106781910041e-01 9.077222009447e-01 9.030248626611e-01 8.969146045545e-01 8.897660819912e-01 8.819267774024e-01 8.736813348110e-01 8.652007766297e-01 8.565349955417e-01 8.476217430167e-01 8.383268839977e-01 8.284885188113e-01 8.179887916102e-01 8.067885944012e-01 7.949586613483e-01 7.826946984441e-01 7.702994242135e-01 7.581311274916e-01 7.465616714990e-01 7.359457873616e-01 7.265927137006e-01 7.188076800458e-01 7.129212001253e-01 7.093541665675e-01 7.086424636681e-01 7.114095061340e-01 7.182564084852e-01 7.296034226271e-01 7.454878813878e-01 7.654631868936e-01 7.885684211827e-01 8.134301013379e-01 8.384694979172e-01 8.621247809668e-01 8.830758954898e-01 9.003955569993e-01 9.136591371835e-01 9.229544442084e-01 9.288205535425e-01 9.321548176054e-01 9.340551251369e-01 9.356763332261e-01 9.380500605155e-01 9.419918296724e-01 9.480031319315e-01 9.562385158777e-01 9.665213962147e-01 9.783754928193e-01 9.910806027256e-01 1.003743293859e+00 1.015380737833e+00 1.025004261878e+00 1.031719532011e+00 1.034816424078e+00 1.033842126510e+00 1.028655669978e+00 1.019445965858e+00 1.006711479424e+00 9.911994700587e-01 9.738312524772e-01 9.555916152134e-01 9.374278780746e-01 9.201580229935e-01 9.044221437107e-01 8.906395198582e-01 8.790324189594e-01 8.696821314151e-01 8.625491119498e-01 8.575477441155e-01 8.545923160874e-01 8.536150456552e-01 8.545923160874e-01 8.575477441155e-01 8.625491119498e-01 8.696821314151e-01 8.790324189594e-01 8.906395198582e-01 9.044221437107e-01 9.201580229935e-01 9.374278780746e-01 9.555916152134e-01 9.738312524772e-01 9.911994700587e-01 1.006711479424e+00 1.019445965858e+00 1.028655669978e+00 1.033842126510e+00 1.034816424078e+00 1.031719532011e+00 1.025004261878e+00 1.015380737833e+00 1.003743293859e+00 9.910806027256e-01 9.783754928193e-01 9.665213962147e-01 9.562385158777e-01 9.480031319315e-01 9.419918296724e-01 9.380500605155e-01 9.356763332261e-01 9.340551251369e-01 9.321548176054e-01 9.288205535425e-01 9.229544442084e-01 9.136591371835e-01 9.003955569993e-01 8.830758954898e-01 8.621247809668e-01 8.384694979172e-01 8.134301013379e-01 7.885684211827e-01 7.654631868936e-01 7.454878813878e-01 7.296034226271e-01 7.182564084852e-01 7.114095061340e-01 7.086424636681e-01 7.093541665675e-01 7.129212001253e-01 7.188076800458e-01 7.265927137006e-01 7.359457873616e-01 7.465616714990e-01 7.581311274916e-01 7.702994242135e-01 7.826946984441e-01 7.949586613483e-01 8.067885944012e-01 8.179887916102e-01 8.284885188113e-01 8.383268839977e-01 8.476217430167e-01 8.565349955417e-01 8.652007766297e-01 8.736813348110e-01 8.819267774024e-01 8.897660819912e-01 8.969146045545e-01 9.030248626611e-01 9.077222009447e-01 9.106781910041e-01 9.116753872713e-01
 8.456230601454e-01 8.448382537438e-01 8.424969255746e-01 8.387953926340e-01 8.340287953212e-01 8.285343760766e-01 8.226135221392e-01 8.164885900854e-01 8.102637593083e-01 8.039050136529e-01 7.972538223624e-01 7.900685056866e-01 7.820731339066e-01 7.730332381348e-01 7.628097417878e-01 7.513895633508e-01 7.389242574898e-01 7.257151920740e-01 7.121672381889e-01 6.987570457639e-01 6.859768406005e-01 6.743109637527e-01 6.642513631087e-01 6.563029131999e-01 6.510400561170e-01 6.491256051672e-01 6.512610867529e-01 6.580657949172e-01 6.699090285906e-01 6.867146182289e-01 7.078612585818e-01 7.321871652568e-01 7.581241400788e-01 7.839271582860e-01 8.079197556867e-01 8.287043387821e-01 8.453282811786e-01 8.573745974833e-01 8.649698065739e-01 8.687251619019e-01 8.696317569206e-01 8.689097519360e-01 8.678494453214e-01 8.676235533951e-01 8.691961189639e-01 8.731965105764e-01 8.798871990904e-01 8.891628162417e-01 9.005765583180e-01 9.133928022715e-01 9.266704327787e-01 9.393422257196e-01 9.503203836132e-01 9.585954082212e-01 9.633398199976e-01 9.639899640618e-01 9.602949901219e-01 9.523392151985e-01 9.405301065705e-01 9.255357632303e-01 9.082018509112e-01 8.894637754268e-01 8.702500312488e-01 8.513934844818e-01 8.335986078693e-01 8.174061140533e-01 8.032066038137e-01 7.912818276151e-01 7.818262343306e-01 7.749735887122e-01 7.708235383926e-01 7.694319249365e-01 7.708235383926e-01 7.749735887122e-01 7.818262343306e-01 7.912818276151e-01 8.032066038137e-01 8.174061140533e-01 8.335986078693e-01 8.513934844818e-01 8.702500312488e-01 8.894637754268e-01 9.082018509112e-01 9.255357632303e-01 9.405301065705e-01 9.523392151985e-01 9.602949901219e-01 9.639899640618e-01 9.633398199976e-01 9.585954082212e-01 9.503203836132e-01 9.393422257196e-01 9.266704327787e-01 9.133928022715e-01 9.005765583180e-01 8.891628162417e-01 8.798871990904e-01 8.731965105764e-01 8.691961189639e-01 8.676235533951e-01 8.678494453214e-01 8.689097519360e-01 8.696317569206e-01 8.687251619019e-01 8.649698065739e-01 8.573745974833e-01 8.453282811786e-01 8.287043387821e-01 8.079197556867e-01 7.839271582860e-01 7.581241400788e-01 7.321871652568e-01 7.078612585818e-01 6.867146182289e-01 6.699090285906e-01 6.580657949172e-01 6.512610867529e-01 6.491256051672e-01 6.510400561170e-01 6.563029131999e-01 6.642513631087e-01 6.743109637527e-01 6.859768406005e-01 6.987570457639e-01 7.121672381889e-01 7.257151920740e-01 7.389242574898e-01 7.513895633508e-01 7.628097417878e-01 7.730332381348e-01 7.820731339066e-01 7.900685056866e-01 7.972538223624e-01 8.039050136529e-01 8.102637593083e-01 8.164885900854e-01 8.226135221392e-01 8.285343760766e-01 8.340287953212e-01 8.387953926340e-01 8.424969255746e-01 8.448382537438e-01 8.456230601454e-01
 7.713603674292e-01 7.707298852827e-01 7.689092924391e-01 7.660995301160e-01 7.625660653368e-01 7.585977663981e-01 7.544483698240e-01 7.502739196731e-01 7.461049993100e-01 7.418053040111e-01 7.371103060919e-01 7.316505240976e-01 7.250114305768e-01 7.168287328801e-01 7.068495897845e-01 6.949786669941e-01 6.813371069117e-01 6.662540878293e-01 6.502286467998e-01 6.339085922402e-01 6.180134359924e-01 6.032942706350e-01 5.905170567478e-01 5.804425489128e-01 5.738496470945e-01 5.715317523157e-01 5.742177032078e-01 5.824523537765e-01 5.964105044222e-01 6.157521416505e-01 6.395433969446e-01 6.663363105314e-01 6.943359988501e-01 7.216520408031e-01 7.465284229840e-01 7.675544575757e-01 7.838052794657e-01 7.949193869296e-01 8.010905956615e-01 8.030252837211e-01 8.018113885113e-01 7.987874234558e-01 7.953548906932e-01 7.928235759433e-01 7.922749245751e-01 7.944490568489e-01 7.996963482965e-01 8.079682875919e-01 8.188411477224e-01 8.315672215341e-01 8.451666462166e-01 8.585177900049e-01 8.704546509924e-01 8.798866072683e-01 8.858981440011e-01 8.878305707903e-01 8.853359961463e-01 8.783919013195e-01 8.673012327669e-01 8.526087813575e-01 8.350581090210e-01 8.154931915415e-01 7.947801814195e-01 7.737403776501e-01 7.531330207898e-01 7.336289968675e-01 7.158353884396e-01 7.003052194752e-01 6.875617614354e-01 6.780644442375e-01 6.721974267109e-01 6.702118725063e-01 6.721974267109e-01 6.780644442375e-01 6.875617614354e-01 7.003052194752e-01 7.158353884396e-01 7.336289968675e-01 7.531330207898e-01 7.737403776501e-01 7.947801814195e-01 8.154931915415e-01 8.350581090210e-01 8.526087813575e-01 8.673012327669e-01 8.783919013195e-01 8.853359961463e-01 8.878305707903e-01 8.858981440011e-01 8.798866072683e-01 8.704546509924e-01 8.585177900049e-01 8.451666462166e-01 8.315672215341e-01 8.188411477224e-01 8.079682875919e-01 7.996963482965e-01 7.944490568489e-01 7.922749245751e-01 7.928235759433e-01 7.953548906932e-01 7.987874234558e-01 8.018113885113e-01 8.030252837211e-01 8.010905956615e-01 7.949193869296e-01 7.838052794657e-01 7.675544575757e-01 7.465284229840e-01 7.216520408031e-01 6.943359988501e-01 6.663363105314e-01 6.395433969446e-01 6.157521416505e-01 5.964105044222e-01 5.824523537765e-01 5.742177032078e-01 5.715317523157e-01 5.738496470945e-01 5.804425489128e-01 5.905170567478e-01 6.032942706350e-01 6.180134359924e-01 6.339085922402e-01 6.502286467998e-01 6.662540878293e-01 6.813371069117e-01 6.949786669941e-01 7.068495897845e-01 7.168287328801e-01 7.250114305768e-01 7.316505240976e-01 7.371103060919e-01 7.418053040111e-01 7.461049993100e-01 7.502739196731e-01 7.544483698240e-01 7.585977663981e-01 7.625660653368e-01 7.660995301160e-01 7.689092924391e-01 7.707298852827e-01 7.713603674292e-01
 6.916274630269e-01 6.910714220972e-01 6.896836458861e-01 6.876778169093e-01 6.852807485588e-01 6.827300101067e-01 6.802204501081e-01 6.778442502386e-01 6.755417300999e-01 6.730710975377e-01 6.700427801099e-01 6.659440812840e-01 6.602138567538e-01 6.523446844343e-01 6.419616573511e-01 6.288928180400e-01 6.132323155408e-01 5.953503686804e-01 5.758834967862e-01 5.556941035095e-01 5.358136950852e-01 5.173550967395e-01 5.014782921018e-01 4.893069717866e-01 4.819053240018e-01 4.802036829265e-01 4.848836092466e-01 4.962529437905e-01 5.140911875144e-01 5.375862535545e-01 5.653606845441e-01 5.956268995845e-01 6.263813909072e-01 6.556508878217e-01 6.816820474244e-01 7.031248125619e-01 7.191378662768e-01 7.294539419744e-01 7.343616708073e-01 7.346675300514e-01 7.315553995416e-01 7.264620393627e-01 7.208909547901e-01 7.162629545740e-01 7.137565264132e-01 7.142106551392e-01 7.180392932493e-01 7.252454797983e-01 7.354275941044e-01 7.478336585267e-01 7.614585591173e-01 7.751434258133e-01 7.876724884355e-01 7.979048347240e-01 8.048600224401e-01 8.078030250053e-01 8.062996286855e-01 8.002201389951e-01 7.897457905375e-01 7.752864451454e-01 7.574517442455e-01 7.369569180493e-01 7.145731145090e-01 6.910722906383e-01 6.672409834368e-01 6.438639070760e-01 6.217722995359e-01 6.018435435387e-01 5.850028181421e-01 5.721509613851e-01 5.640769138095e-01 5.613212793452e-01 5.640769138095e-01 5.721509613851e-01 5.850028181421e-01 6.018435435387e-01 6.217722995359e-01 6.438639070760e-01 6.672409834368e-01 6.910722906383e-01 7.145731145090e-01 7.369569180493e-01 7.574517442455e-01 7.752864451454e-01 7.897457905375e-01 8.002201389951e-01 8.062996286855e-01 8.078030250053e-01 8.048600224401e-01 7.979048347240e-01 7.876724884355e-01 7.751434258133e-01 7.614585591173e-01 7.478336585267e-01 7.354275941044e-01 7.252454797983e-01 7.180392932493e-01 7.142106551392e-01 7.137565264132e-01 7.162629545740e-01 7.208909547901e-01 7.264620393627e-01 7.315553995416e-01 7.346675300514e-01 7.343616708073e-01 7.294539419744e-01 7.191378662768e-01 7.031248125619e-01 6.816820474244e-01 6.556508878217e-01 6.263813909072e-01 5.956268995845e-01 5.653606845441e-01 5.375862535545e-01 5.140911875144e-01 4.962529437905e-01 4.848836092466e-01 4.802036829265e-01 4.819053240018e-01 4.893069717866e-01 5.014782921018e-01 5.173550967395e-01 5.358136950852e-01 5.556941035095e-01 5.758834967862e-01 5.953503686804e-01 6.132323155408e-01 6.288928180400e-01 6.419616573511e-01 6.523446844343e-01 6.602138567538e-01 6.659440812840e-01 6.700427801099e-01 6.730710975377e-01 6.755417300999e-01 6.778442502386e-01 6.802204501081e-01 6.827300101067e-01 6.852807485588e-01 6.876778169093e-01 6.896836458861e-01 6.910714220972e-01 6.916274630269e-01
 6.094702974376e-01 6.091016853176e-01 6.081941278651e-01 6.069627620183e-01 6.056157302465e-01 6.043621020505e-01 6.033405065678e-01 6.025772353820e-01 6.019223407114e-01 6.010270202685e-01 5.993700501748e-01 5.962934716419e-01 5.910948085218e-01 5.831249577116e-01 5.718885244737e-01 5.571303782542e-01 5.389181952015e-01 5.176573978978e-01 4.941166849571e-01 4.693916303074e-01 4.448695545975e-01 4.221227482425e-01 4.028533527875e-01 3.887273889917e-01 3.812320657878e-01 3.814429778287e-01 3.898448327371e-01 4.062060632509e-01 4.295952636648e-01 4.585089439835e-01 4.910647721409e-01 5.251879439654e-01 5.587871332917e-01 5.899312772379e-01 6.169802425299e-01 6.387123245292e-01 6.544234219223e-01 6.639560715586e-01 6.676986202152e-01 6.665381620955e-01 6.617385108884e-01 6.548032450776e-01 6.473143569172e-01 6.407715139912e-01 6.364339088599e-01 6.352141916268e-01 6.375941916063e-01 6.436201727353e-01 6.529138710417e-01 6.647351724029e-01 6.780740096919e-01 6.917464656919e-01 7.045217978152e-01 7.152254570843e-01 7.228301328707e-01 7.265470866275e-01 7.258613590597e-01 7.205450428756e-01 7.106512211144e-01 6.964636569363e-01 6.784385560156e-01 6.571506341078e-01 6.332516864789e-01 6.074308138098e-01 5.804504913732e-01 5.531684626434e-01 5.265881642248e-01 5.018970165479e-01 4.804618753465e-01 4.637272082631e-01 4.530324950053e-01 4.493489700076e-01 4.530324950053e-01 4.637272082631e-01 4.804618753465e-01 5.018970165479e-01 5.265881642248e-01 5.531684626434e-01 5.804504913732e-01 6.074308138098e-01 6.332516864789e-01 6.571506341078e-01 6.784385560156e-01 6.964636569363e-01 7.106512211144e-01 7.205450428756e-01 7.258613590597e-01 7.265470866275e-01 7.228301328707e-01 7.152254570843e-01 7.045217978152e-01 6.917464656919e-01 6.780740096919e-01 6.647351724029e-01 6.529138710417e-01 6.436201727353e-01 6.375941916063e-01 6.352141916268e-01 6.364339088599e-01 6.407715139912e-01 6.473143569172e-01 6.548032450776e-01 6.617385108884e-01 6.665381620955e-01 6.676986202152e-01 6.639560715586e-01 6.544234219223e-01 6.387123245292e-01 6.169802425299e-01 5.899312772379e-01 5.587871332917e-01 5.251879439654e-01 4.910647721409e-01 4.585089439835e-01 4.295952636648e-01 4.062060632509e-01 3.898448327371e-01 3.814429778287e-01 3.812320657878e-01 3.887273889917e-01 4.028533527875e-01 4.221227482425e-01 4.448695545975e-01 4.693916303074e-01 4.941166849571e-01 5.176573978978e-01 5.389181952015e-01 5.571303782542e-01 5.718885244737e-01 5.831249577116e-01 5.910948085218e-01 5.962934716419e-01 5.993700501748e-01 6.010270202685e-01 6.019223407114e-01 6.025772353820e-01 6.033405065678e-01 6.043621020505e-01 6.056157302465e-01 6.069627620183e-01 6.081941278651e-01 6.091016853176e-01 6.094702974376e-01
 5.290333332440e-01 5.288801982852e-01 5.284552806054e-01 5.279283852475e-01 5.274912630074e-01 5.273344830119e-01 5.275597352198e-01 5.281259221293e-01 5.288110945472e-01 5.291651607509e-01 5.285479558600e-01 5.261797367630e-01 5.212336999233e-01 5.129390746908e-01 5.006964425113e-01 4.841728714317e-01 4.633890747404e-01 4.387593862338e-01 4.111275078348e-01 3.817733404446e-01 3.524035352241e-01 3.251166503090e-01 3.023406495732e-01 2.865934519021e-01 2.800496396028e-01 2.839161007246e-01 2.980558572384e-01 3.211140356610e-01 3.510517049476e-01 3.856140756138e-01 4.225870579802e-01 4.598664599217e-01 4.955033590457e-01 5.277654328601e-01 5.552211632620e-01 5.768251088757e-01 5.920119334929e-01 6.007226730914e-01 6.034196725578e-01 6.010272705217e-01 5.948434773660e-01 5.863992979357e-01 5.773093618978e-01 5.691123887630e-01 5.631196466211e-01 5.602978348316e-01 5.611983634672e-01 5.659079111509e-01 5.740898231886e-01 5.850358893804e-01 5.977492740233e-01 6.110514059260e-01 6.237163106774e-01 6.345501528913e-01 6.424973389364e-01 6.467293262277e-01 6.466604544831e-01 6.419823330261e-01 6.326389420029e-01 6.187986724404e-01 6.007884594310e-01 5.790567410643e-01 5.541286856066e-01 5.266012468607e-01 4.971685223190e-01 4.666768896160e-01 4.361981718647e-01 4.071244162273e-01 3.811963276145e-01 3.604370434690e-01 3.469009130037e-01 3.421869167538e-01 3.469009130037e-01 3.604370434690e-01 3.811963276145e-01 4.071244162273e-01 4.361981718647e-01 4.666768896160e-01 4.971685223190e-01 5.266012468607e-01 5.541286856066e-01 5.790567410643e-01 6.007884594310e-01 6.187986724404e-01 6.326389420029e-01 6.419823330261e-01 6.466604544831e-01 6.467293262277e-01 6.424973389364e-01 6.345501528913e-01 6.237163106774e-01 6.110514059260e-01 5.977492740233e-01 5.850358893804e-01 5.740898231886e-01 5.659079111509e-01 5.611983634672e-01 5.602978348316e-01 5.631196466211e-01 5.691123887630e-01 5.773093618978e-01 5.863992979357e-01 5.948434773660e-01 6.010272705217e-01 6.034196725578e-01 6.007226730914e-01 5.920119334929e-01 5.768251088757e-01 5.552211632620e-01 5.277654328601e-01 4.955033590457e-01 4.598664599217e-01 4.225870579802e-01 3.856140756138e-01 3.510517049476e-01 3.211140356610e-01 2.980558572384e-01 2.839161007246e-01 2.800496396028e-01 2.865934519021e-01 3.023406495732e-01 3.251166503090e-01 3.524035352241e-01 3.817733404446e-01 4.111275078348e-01 4.387593862338e-01 4.633890747404e-01 4.841728714317e-01 5.006964425113e-01 5.129390746908e-01 5.212336999233e-01 5.261797367630e-01 5.285479558600e-01 5.291651607509e-01 5.288110945472e-01 5.281259221293e-01 5.275597352198e-01 5.273344830119e-01 5.274912630074e-01 5.279283852475e-01 5.284552806054e-01 5.288801982852e-01 5.290333332440e-01
 4.546531306246e-01 4.546971419829e-01 4.546511997786e-01 4.546285270751e-01 4.548217794449e-01 4.554110099469e-01 4.564742503087e-01 4.579282541496e-01 4.594979739371e-01 4.606596368201e-01 4.606920571871e-01 4.587359352537e-01 4.538783244761e-01 4.452717906593e-01 4.322469002024e-01 4.144194837778e-01 3.917547711445e-01 3.646425692970e-01 3.339227341274e-01 3.009324633181e-01 2.675640911856e-01 2.363648589025e-01 2.106435304984e-01 1.942529438029e-01 1.904977306160e-01 2.003612777298e-01 2.219539315832e-01 2.520029021464e-01 2.874041323312e-01 3.256842846056e-01 3.648503851267e-01 4.031604423477e-01 4.390204126715e-01 4.709870811698e-01 4.978475288434e-01 5.187094215524e-01 5.330919515894e-01 5.409847992490e-01 5.428619965445e-01 5.396310724235e-01 5.325587618347e-01 5.231436992170e-01 5.129772476099e-01 5.035819535437e-01 4.962746491331e-01 4.920562463841e-01 4.915258604413e-01 4.948265838818e-01 5.016860269302e-01 5.114551152302e-01 5.231790091658e-01 5.357208256422e-01 5.478704503252e-01 5.584396680671e-01 5.663569141374e-01 5.707639476197e-01 5.710273302696e-01 5.667745854758e-01 5.578792381424e-01 5.444305796452e-01 5.266767368786e-01 5.049834987535e-01 4.797974957330e-01 4.516406253130e-01 4.211284763625e-01 3.890281240953e-01 3.563527562192e-01 3.244990418493e-01 2.953601967498e-01 2.713812733522e-01 2.553520142335e-01 2.496820634156e-01 2.553520142335e-01 2.713812733522e-01 2.953601967498e-01 3.244990418493e-01 3.563527562192e-01 3.890281240953e-01 4.211284763625e-01 4.516406253130e-01 4.797974957330e-01 5.049834987535e-01 5.266767368786e-01 5.444305796452e-01 5.578792381424e-01 5.667745854758e-01 5.710273302696e-01 5.707639476197e-01 5.663569141374e-01 5.584396680671e-01 5.478704503252e-01 5.357208256422e-01 5.231790091658e-01 5.114551152302e-01 5.016860269302e-01 4.948265838818e-01 4.915258604413e-01 4.920562463841e-01 4.962746491331e-01 5.035819535437e-01 5.129772476099e-01 5.231436992170e-01 5.325587618347e-01 5.396310724235e-01 5.428619965445e-01 5.409847992490e-01 5.330919515894e-01 5.187094215524e-01 4.978475288434e-01 4.709870811698e-01 4.390204126715e-01 4.031604423477e-01 3.648503851267e-01 3.256842846056e-01 2.874041323312e-01 2.520029021464e-01 2.219539315832e-01 2.003612777298e-01 1.904977306160e-01 1.942529438029e-01 2.106435304984e-01 2.363648589025e-01 2.675640911856e-01 3.009324633181e-01 3.339227341274e-01 3.646425692970e-01 3.917547711445e-01 4.144194837778e-01 4.322469002024e-01 4.452717906593e-01 4.538783244761e-01 4.587359352537e-01 4.606920571871e-01 4.606596368201e-01 4.594979739371e-01 4.579282541496e-01 4.564742503087e-01 4.554110099469e-01 4.548217794449e-01 4.546285270751e-01 4.546511997786e-01 4.546971419829e-01 4.546531306246e-01
 3.901204215389e-01 3.902252676038e-01 3.902962318048e-01 3.904131367671e-01 3.907737466381e-01 3.915625311784e-01 3.928550088628e-01 3.945678853535e-01 3.964019212347e-01 3.978105155350e-01 3.980480451088e-01 3.962274682525e-01 3.914154042006e-01 3.827566108101e-01 3.695775929634e-01 3.514945370428e-01 3.284756249431e-01 3.009139062015e-01 2.696542570727e-01 2.360470253104e-01 2.020674729320e-01 1.705478653809e-01 1.455666210886e-01 1.322908896965e-01 1.345174533876e-01 1.512376718371e-01 1.779508385288e-01 2.104757837035e-01 2.461181308917e-01 2.831619331789e-01 3.202889685119e-01 3.562537020968e-01 3.897892835583e-01 4.196585303755e-01 4.447529552253e-01 4.642198447723e-01 4.775739942877e-01 4.847649115934e-01 4.862000614873e-01 4.827048552199e-01 4.754507372811e-01 4.658394702048e-01 4.553712848940e-01 4.454888356804e-01 4.374584366364e-01 4.322640294866e-01 4.305233182796e-01 4.324441480542e-01 4.378383819229e-01 4.461487174757e-01 4.565108530970e-01 4.678634043849e-01 4.790375822754e-01 4.888747009329e-01 4.963030763697e-01 5.004467521061e-01 5.006456789185e-01 4.964951101717e-01 4.878409729923e-01 4.747511072966e-01 4.574623345753e-01 4.363424532119e-01 4.118459778927e-01 3.844945326560e-01 3.548801162527e-01 3.237089415318e-01 2.918882613447e-01 2.606513551502e-01 2.317309660248e-01 2.075264890975e-01 1.910415766822e-01 1.851334283130e-01 1.910415766822e-01 2.075264890975e-01 2.317309660248e-01 2.606513551502e-01 2.918882613447e-01 3.237089415318e-01 3.548801162527e-01 3.844945326560e-01 4.118459778927e-01 4.363424532119e-01 4.574623345753e-01 4.747511072966e-01 4.878409729923e-01 4.964951101717e-01 5.006456789185e-01 5.004467521061e-01 4.963030763697e-01 4.888747009329e-01 4.790375822754e-01 4.678634043849e-01 4.565108530970e-01 4.461487174757e-01 4.378383819229e-01 4.324441480542e-01 4.305233182796e-01 4.322640294866e-01 4.374584366364e-01 4.454888356804e-01 4.553712848940e-01 4.658394702048e-01 4.754507372811e-01 4.827048552199e-01 4.862000614873e-01 4.847649115934e-01 4.775739942877e-01 4.642198447723e-01 4.447529552253e-01 4.196585303755e-01 3.897892835583e-01 3.562537020968e-01 3.202889685119e-01 2.831619331789e-01 2.461181308917e-01 2.104757837035e-01 1.779508385288e-01 1.512376718371e-01 1.345174533876e-01 1.322908896965e-01 1.455666210886e-01 1.705478653809e-01 2.020674729320e-01 2.360470253104e-01 2.696542570727e-01 3.009139062015e-01 3.284756249431e-01 3.514945370428e-01 3.695775929634e-01 3.827566108101e-01 3.914154042006e-01 3.962274682525e-01 3.980480451088e-01 3.978105155350e-01 3.964019212347e-01 3.945678853535e-01 3.928550088628e-01 3.915625311784e-01 3.907737466381e-01 3.904131367671e-01 3.902962318048e-01 3.902252676038e-01 3.901204215389e-01
 3.373609884688e-01 3.373804993487e-01 3.372253617180e-01 3.370021263667e-01 3.369290115719e-01 3.372209148496e-01 3.379954681268e-01 3.392060235558e-01 3.405865760172e-01 3.416265590783e-01 3.416157760257e-01 3.397068563225e-01 3.350243426408e-01 3.267807137087e-01 3.143935122948e-01 2.975821958191e-01 2.764592804274e-01 2.515873775637e-01 2.240396180223e-01 1.954728005226e-01 1.682295577520e-01 1.454640353708e-01 1.309114601078e-01 1.275520218460e-01 1.355335702023e-01 1.522085213373e-01 1.744655862330e-01 2.001756677049e-01 2.281434795329e-01 2.575902865260e-01 2.877631978569e-01 3.177227856352e-01 3.463297804650e-01 3.723558683759e-01 3.946202267825e-01 4.121666175496e-01 4.243891814356e-01 4.310978445427e-01 4.325638198523e-01 4.294737648685e-01 4.228513123203e-01 4.139476918946e-01 4.041095458647e-01 3.946397952402e-01 3.866879135877e-01 3.811531577687e-01 3.786304592164e-01 3.793730025595e-01 3.832876211058e-01 3.899429458979e-01 3.986181079902e-01 4.083649959296e-01 4.181007954546e-01 4.267154336509e-01 4.331617831270e-01 4.365616640868e-01 4.362493529070e-01 4.318206245221e-01 4.231397249644e-01 4.103140861529e-01 3.936474265632e-01 3.736143503250e-01 3.507885590070e-01 3.258187127581e-01 2.994023537603e-01 2.723077455312e-01 2.454121564200e-01 2.197765969038e-01 1.967469556664e-01 1.780308426058e-01 1.655960513680e-01 1.612080411079e-01 1.655960513680e-01 1.780308426058e-01 1.967469556664e-01 2.197765969038e-01 2.454121564200e-01 2.723077455312e-01 2.994023537603e-01 3.258187127581e-01 3.507885590070e-01 3.736143503250e-01 3.936474265632e-01 4.103140861529e-01 4.231397249644e-01 4.318206245221e-01 4.362493529070e-01 4.365616640868e-01 4.331617831270e-01 4.267154336509e-01 4.181007954546e-01 4.083649959296e-01 3.986181079902e-01 3.899429458979e-01 3.832876211058e-01 3.793730025595e-01 3.786304592164e-01 3.811531577687e-01 3.866879135877e-01 3.946397952402e-01 4.041095458647e-01 4.139476918946e-01 4.228513123203e-01 4.294737648685e-01 4.325638198523e-01 4.310978445427e-01 4.243891814356e-01 4.121666175496e-01 3.946202267825e-01 3.723558683759e-01 3.463297804650e-01 3.177227856352e-01 2.877631978569e-01 2.575902865260e-01 2.281434795329e-01 2.001756677049e-01 1.744655862330e-01 1.522085213373e-01 1.355335702023e-01 1.275520218460e-01 1.309114601078e-01 1.454640353708e-01 1.682295577520e-01 1.954728005226e-01 2.240396180223e-01 2.515873775637e-01 2.764592804274e-01 2.975821958191e-01 3.143935122948e-01 3.267807137087e-01 3.350243426408e-01 3.397068563225e-01 3.416157760257e-01 3.416265590783e-01 3.405865760172e-01 3.392060235558e-01 3.379954681268e-01 3.372209148496e-01 3.369290115719e-01 3.370021263667e-01 3.372253617180e-01 3.373804993487e-01 3.373609884688e-01
 2.961079487409e-01 2.958261395628e-01 2.951019366513e-01 2.940753576894e-01 2.929979687741e-01 2.921376310423e-01 2.916968059563e-01 2.917104270359e-01 2.920047066024e-01 2.921538841593e-01 2.915425836161e-01 2.894283278456e-01 2.850552758974e-01 2.777829761192e-01 2.672146695894e-01 2.532989992851e-01 2.364493742716e-01 2.176000052216e-01 1.982556940253e-01 1.804471205716e-01 1.664821026325e-01 1.583591832651e-01 1.569302056564e-01 1.614924264210e-01 1.703516065993e-01 1.818168624924e-01 1.948781654392e-01 2.092943730361e-01 2.253209238460e-01 2.432851476046e-01 2.632066957395e-01 2.845797296549e-01 3.064058996899e-01 3.273816287547e-01 3.461391309676e-01 3.614948684441e-01 3.726126421912e-01 3.790981762945e-01 3.810285919080e-01 3.789168850838e-01 3.736156094276e-01 3.661999972326e-01 3.578263537659e-01 3.496140558959e-01 3.425371380265e-01 3.373591382070e-01 3.345934120102e-01 3.345075816927e-01 3.370957796204e-01 3.420769128258e-01 3.489053597999e-01 3.567859609868e-01 3.647636733464e-01 3.718021529699e-01 3.768987406790e-01 3.791863656620e-01 3.780174425083e-01 3.730071663229e-01 3.640747124780e-01 3.514180092728e-01 3.354893429663e-01 3.169571054356e-01 2.966333174030e-01 2.754312589548e-01 2.542905132674e-01 2.341371904788e-01 2.158188598755e-01 2.000601958438e-01 1.874064545941e-01 1.782122577455e-01 1.726576014717e-01 1.708047601184e-01 1.726576014717e-01 1.782122577455e-01 1.874064545941e-01 2.000601958438e-01 2.158188598755e-01 2.341371904788e-01 2.542905132674e-01 2.754312589548e-01 2.966333174030e-01 3.169571054356e-01 3.354893429663e-01 3.514180092728e-01 3.640747124780e-01 3.730071663229e-01 3.780174425083e-01 3.791863656620e-01 3.768987406790e-01 3.718021529699e-01 3.647636733464e-01 3.567859609868e-01 3.489053597999e-01 3.420769128258e-01 3.370957796204e-01 3.345075816927e-01 3.345934120102e-01 3.373591382070e-01 3.425371380265e-01 3.496140558959e-01 3.578263537659e-01 3.661999972326e-01 3.736156094276e-01 3.789168850838e-01 3.810285919080e-01 3.790981762945e-01 3.726126421912e-01 3.614948684441e-01 3.461391309676e-01 3.273816287547e-01 3.064058996899e-01 2.845797296549e-01 2.632066957395e-01 2.432851476046e-01 2.253209238460e-01 2.092943730361e-01 1.948781654392e-01 1.818168624924e-01 1.703516065993e-01 1.614924264210e-01 1.569302056564e-01 1.583591832651e-01 1.664821026325e-01 1.804471205716e-01 1.982556940253e-01 2.176000052216e-01 2.364493742716e-01 2.532989992851e-01 2.672146695894e-01 2.777829761192e-01 2.850552758974e-01 2.894283278456e-01 2.915425836161e-01 2.921538841593e-01 2.920047066024e-01 2.917104270359e-01 2.916968059563e-01 2.921376310423e-01 2.929979687741e-01 2.940753576894e-01 2.951019366513e-01 2.958261395628e-01 2.961079487409e-01
 2.637067723486e-01 2.629516130007e-01 2.614961767328e-01 2.594106759224e-01 2.569835622925e-01 2.545633883091e-01 2.524693216355e-01 2.508615589496e-01 2.496904360567e-01 2.486647511454e-01 2.472968560981e-01 2.449796502185e-01 2.411188977322e-01 2.352708441288e-01 2.272770791753e-01 2.173838161853e-01 2.063424071093e-01 1.954001112655e-01 1.861878977404e-01 1.803370071612e-01 1.789189483887e-01 1.819168716045e-01 1.882142813089e-01 1.961126778282e-01 2.039969943794e-01 2.108059767990e-01 2.162671501296e-01 2.208944814293e-01 2.258060905160e-01 2.323276021253e-01 2.414977280850e-01 2.536151543239e-01 2.681013804812e-01 2.836928154518e-01 2.988269304762e-01 3.120299487357e-01 3.221762506283e-01 3.286234064977e-01 3.312382844324e-01 3.303630718172e-01 3.266857281932e-01 3.211151449896e-01 3.146284170288e-01 3.081502997101e-01 3.024561241184e-01 2.981411257677e-01 2.956040285558e-01 2.950962040916e-01 2.966722003160e-01 3.001947512670e-01 3.052995200263e-01 3.113727199222e-01 3.175965611003e-01 3.230284079012e-01 3.267216183353e-01 3.278304933239e-01 3.257290170820e-01 3.200659404744e-01 3.108299318678e-01 2.983364743703e-01 2.832341439003e-01 2.664529219297e-01 2.491320905847e-01 2.325292795132e-01 2.178605437816e-01 2.060935671865e-01 1.977298527373e-01 1.926728008190e-01 1.902780453974e-01 1.895784339933e-01 1.896200790688e-01 1.897146324766e-01 1.896200790688e-01 1.895784339933e-01 1.902780453974e-01 1.926728008190e-01 1.977298527373e-01 2.060935671865e-01 2.178605437816e-01 2.325292795132e-01 2.491320905847e-01 2.664529219297e-01 2.832341439003e-01 2.983364743703e-01 3.108299318678e-01 3.200659404744e-01 3.257290170820e-01 3.278304933239e-01 3.267216183353e-01 3.230284079012e-01 3.175965611003e-01 3.113727199222e-01 3.052995200263e-01 3.001947512670e-01 2.966722003160e-01 2.950962040916e-01 2.956040285558e-01 2.981411257677e-01 3.024561241184e-01 3.081502997101e-01 3.146284170288e-01 3.211151449896e-01 3.266857281932e-01 3.303630718172e-01 3.312382844324e-01 3.286234064977e-01 3.221762506283e-01 3.120299487357e-01 2.988269304762e-01 2.836928154518e-01 2.681013804812e-01 2.536151543239e-01 2.414977280850e-01 2.323276021253e-01 2.258060905160e-01 2.208944814293e-01 2.162671501296e-01 2.108059767990e-01 2.039969943794e-01 1.961126778282e-01 1.882142813089e-01 1.819168716045e-01 1.789189483887e-01 1.803370071612e-01 1.861878977404e-01 1.954001112655e-01 2.063424071093e-01 2.173838161853e-01 2.272770791753e-01 2.352708441288e-01 2.411188977322e-01 2.449796502185e-01 2.472968560981e-01 2.486647511454e-01 2.496904360567e-01 2.508615589496e-01 2.524693216355e-01 2.545633883091e-01 2.569835622925e-01 2.594106759224e-01 2.614961767328e-01 2.629516130007e-01 2.637067723486e-01
 2.366976931727e-01 2.354715162446e-01 2.333443191937e-01 2.302241623513e-01 2.264446485782e-01 2.224612083667e-01 2.187129972338e-01 2.155048745001e-01 2.129181121156e-01 2.108004998349e-01 2.087862840737e-01 2.064041749524e-01 2.032110386404e-01 1.989439827438e-01 1.936741767335e-01 1.878959760787e-01 1.825667404586e-01 1.789697901497e-01 1.783782730346e-01 1.815373829455e-01 1.882727291061e-01 1.974673567332e-01 2.074404091990e-01 2.164529982380e-01 2.231033187365e-01 2.265912542333e-01 2.268596115151e-01 2.246366849114e-01 2.213604745776e-01 2.189155919349e-01 2.191642920828e-01 2.232776524837e-01 2.313027091508e-01 2.421800515171e-01 2.542019720431e-01 2.655922338758e-01 2.749208727378e-01 2.813012745510e-01 2.844284471121e-01 2.845078704491e-01 2.821205237514e-01 2.780660533097e-01 2.731961556042e-01 2.682757494910e-01 2.639122284434e-01 2.605367197582e-01 2.584382373259e-01 2.578137583803e-01 2.587633066866e-01 2.612697134691e-01 2.651168747343e-01 2.698556066127e-01 2.747950037206e-01 2.790786872370e-01 2.818004985996e-01 2.821358527822e-01 2.794692063366e-01 2.734750940529e-01 2.641933997680e-01 2.520634857785e-01 2.379164763239e-01 2.229556600340e-01 2.086693636332e-01 1.966453085782e-01 1.882537497939e-01 1.842270538519e-01 1.843759655131e-01 1.876247674747e-01 1.924086887199e-01 1.971310207346e-01 2.005107545603e-01 2.017300886948e-01 2.005107545603e-01 1.971310207346e-01 1.924086887199e-01 1.876247674747e-01 1.843759655131e-01 1.842270538519e-01 1.882537497939e-01 1.966453085782e-01 2.086693636332e-01 2.229556600340e-01 2.379164763239e-01 2.520634857785e-01 2.641933997680e-01 2.734750940529e-01 2.794692063366e-01 2.821358527822e-01 2.818004985996e-01 2.790786872370e-01 2.747950037206e-01 2.698556066127e-01 2.651168747343e-01 2.612697134691e-01 2.587633066866e-01 2.578137583803e-01 2.584382373259e-01 2.605367197582e-01 2.639122284434e-01 2.682757494910e-01 2.731961556042e-01 2.780660533097e-01 2.821205237514e-01 2.845078704491e-01 2.844284471121e-01 2.813012745510e-01 2.749208727378e-01 2.655922338758e-01 2.542019720431e-01 2.421800515171e-01 2.313027091508e-01 2.232776524837e-01 2.191642920828e-01 2.189155919349e-01 2.213604745776e-01 2.246366849114e-01 2.268596115151e-01 2.265912542333e-01 2.231033187365e-01 2.164529982380e-01 2.074404091990e-01 1.974673567332e-01 1.882727291061e-01 1.815373829455e-01 1.783782730346e-01 1.789697901497e-01 1.825667404586e-01 1.878959760787e-01 1.936741767335e-01 1.989439827438e-01 2.032110386404e-01 2.064041749524e-01 2.087862840737e-01 2.108004998349e-01 2.129181121156e-01 2.155048745001e-01 2.187129972338e-01 2.224612083667e-01 2.264446485782e-01 2.302241623513e-01 2.333443191937e-01 2.354715162446e-01 2.366976931727e-01
 2.124825867278e-01 2.111132142121e-01 2.085214542049e-01 2.045989938466e-01 1.997663934953e-01 1.945930465321e-01 1.896326144427e-01 1.853111822504e-01 1.818171830514e-01 1.790918617748e-01 1.768416378025e-01 1.746586928418e-01 1.721800012603e-01 1.692528680853e-01 1.660830779288e-01 1.633092330640e-01 1.619545265543e-01 1.631756475334e-01 1.678133570018e-01 1.759550514030e-01 1.867760192302e-01 1.987689959745e-01 2.101564110449e-01 2.192801182465e-01 2.248724732208e-01 2.262463802750e-01 2.234132308032e-01 2.171427165194e-01 2.089597601745e-01 2.009890826155e-01 1.955513959780e-01 1.944511917969e-01 1.982682817720e-01 2.061196894698e-01 2.161489542826e-01 2.262947682831e-01 2.348660239253e-01 2.408064671420e-01 2.437233195793e-01 2.437804604510e-01 2.415523512190e-01 2.378295170824e-01 2.334361164041e-01 2.290762527033e-01 2.252661792343e-01 2.223222454541e-01 2.204514076337e-01 2.198000230233e-01 2.204899784141e-01 2.225754399576e-01 2.259477773196e-01 2.302595801260e-01 2.348893442930e-01 2.390182841705e-01 2.417507650214e-01 2.422477859006e-01 2.398813672829e-01 2.343321997635e-01 2.256605283246e-01 2.143747339880e-01 2.014263818937e-01 1.882197479111e-01 1.764899741119e-01 1.680390165571e-01 1.642342884804e-01 1.654390007346e-01 1.708190506855e-01 1.786928353181e-01 1.871334235962e-01 1.944357814348e-01 1.993277449485e-01 2.010446061358e-01 1.993277449485e-01 1.944357814348e-01 1.871334235962e-01 1.786928353181e-01 1.708190506855e-01 1.654390007346e-01 1.642342884804e-01 1.680390165571e-01 1.764899741119e-01 1.882197479111e-01 2.014263818937e-01 2.143747339880e-01 2.256605283246e-01 2.343321997635e-01 2.398813672829e-01 2.422477859006e-01 2.417507650214e-01 2.390182841705e-01 2.348893442930e-01 2.302595801260e-01 2.259477773196e-01 2.225754399576e-01 2.204899784141e-01 2.198000230233e-01 2.204514076337e-01 2.223222454541e-01 2.252661792343e-01 2.290762527033e-01 2.334361164041e-01 2.378295170824e-01 2.415523512190e-01 2.437804604510e-01 2.437233195793e-01 2.408064671420e-01 2.348660239253e-01 2.262947682831e-01 2.161489542826e-01 2.061196894698e-01 1.982682817720e-01 1.944511917969e-01 1.955513959780e-01 2.009890826155e-01 2.089597601745e-01 2.171427165194e-01 2.234132308032e-01 2.262463802750e-01 2.248724732208e-01 2.192801182465e-01 2.101564110449e-01 1.987689959745e-01 1.867760192302e-01 1.759550514030e-01 1.678133570018e-01 1.631756475334e-01 1.619545265543e-01 1.633092330640e-01 1.660830779288e-01 1.692528680853e-01 1.721800012603e-01 1.746586928418e-01 1.768416378025e-01 1.790918617748e-01 1.818171830514e-01 1.853111822504e-01 1.896326144427e-01 1.945930465321e-01 1.997663934953e-01 2.045989938466e-01 2.085214542049e-01 2.111132142121e-01 2.124825867278e-01
 1.907567942972e-01 1.899506237600e-01 1.871171106543e-01 1.826956650338e-01 1.772578783721e-01 1.714714972073e-01 1.659884901079e-01 1.613201901321e-01 1.577142450891e-01 1.551155159568e-01 1.532005039086e-01 1.515052480095e-01 1.496220225991e-01 1.473796093123e-01 1.449979788262e-01 1.431714963733e-01 1.429727735119e-01 1.455595994949e-01 1.516633364367e-01 1.611616812022e-01 1.730235919410e-01 1.856161777654e-01 1.971356121823e-01 2.059607372454e-01 2.108803341713e-01 2.112524738781e-01 2.071361958802e-01 1.993258611683e-01 1.894039331661e-01 1.796185926817e-01 1.725016279487e-01 1.701054639685e-01 1.731033594135e-01 1.804733489502e-01 1.900915117772e-01 1.996656351095e-01 2.073925325288e-01 2.121896524282e-01 2.136971989987e-01 2.121573331131e-01 2.082363807246e-01 2.028441044060e-01 1.969171397734e-01 1.912475438253e-01 1.864021744723e-01 1.827144570009e-01 1.803666359389e-01 1.794940058698e-01 1.802307798404e-01 1.826475521760e-01 1.866516020516e-01 1.918779431867e-01 1.976651322495e-01 2.031238620611e-01 2.072975847887e-01 2.092942185230e-01 2.084540164011e-01 2.044336438973e-01 1.972888988768e-01 1.875194895022e-01 1.760892044180e-01 1.644259917625e-01 1.543026505583e-01 1.475473669141e-01 1.454708472916e-01 1.482865917430e-01 1.549777186544e-01 1.637705850852e-01 1.727674915757e-01 1.803604503650e-01 1.853783280006e-01 1.871268886271e-01 1.853783280006e-01 1.803604503650e-01 1.727674915757e-01 1.637705850852e-01 1.549777186544e-01 1.482865917430e-01 1.454708472916e-01 1.475473669141e-01 1.543026505583e-01 1.644259917625e-01 1.760892044180e-01 1.875194895022e-01 1.972888988768e-01 2.044336438973e-01 2.084540164011e-01 2.092942185230e-01 2.072975847887e-01 2.031238620611e-01 1.976651322495e-01 1.918779431867e-01 1.866516020516e-01 1.826475521760e-01 1.802307798404e-01 1.794940058698e-01 1.803666359389e-01 1.827144570009e-01 1.864021744723e-01 1.912475438253e-01 1.969171397734e-01 2.028441044060e-01 2.082363807246e-01 2.121573331131e-01 2.136971989987e-01 2.121896524282e-01 2.073925325288e-01 1.996656351095e-01 1.900915117772e-01 1.804733489502e-01 1.731033594135e-01 1.701054639685e-01 1.725016279487e-01 1.796185926817e-01 1.894039331661e-01 1.993258611683e-01 2.071361958802e-01 2.112524738781e-01 2.108803341713e-01 2.059607372454e-01 1.971356121823e-01 1.856161777654e-01 1.730235919410e-01 1.611616812022e-01 1.516633364367e-01 1.455595994949e-01 1.429727735119e-01 1.431714963733e-01 1.449979788262e-01 1.473796093123e-01 1.496220225991e-01 1.515052480095e-01 1.532005039086e-01 1.551155159568e-01 1.577142450891e-01 1.613201901321e-01 1.659884901079e-01 1.714714972073e-01 1.772578783721e-01 1.826956650338e-01 1.871171106543e-01 1.899506237600e-01 1.907567942972e-01
 1.764674424016e-01 1.753373900874e-01 1.722950928970e-01 1.676342854897e-01 1.619772417155e-01 1.560717768453e-01 1.506456052742e-01 1.462610618796e-01 1.431638995170e-01 1.412159935673e-01 1.399580752022e-01 1.387649534200e-01 1.370616333716e-01 1.345326525301e-01 1.312920195139e-01 1.279946523016e-01 1.258141197090e-01 1.261665263257e-01 1.301404772210e-01 1.378991481805e-01 1.484920673776e-01 1.602136890022e-01 1.711546566244e-01 1.796198351404e-01 1.843786395635e-01 1.848034848329e-01 1.810117655990e-01 1.738938107510e-01 1.651734069468e-01 1.572451315761e-01 1.526831490370e-01 1.532871357941e-01 1.591602534108e-01 1.686910415852e-01 1.794361303279e-01 1.890721011383e-01 1.959024844506e-01 1.989754834643e-01 1.980566793209e-01 1.934978383440e-01 1.860869970125e-01 1.768935752203e-01 1.670626829859e-01 1.576485952153e-01 1.494957200763e-01 1.432030880353e-01 1.391558388580e-01 1.376141460985e-01 1.387423069535e-01 1.425375807875e-01 1.487179786691e-01 1.566490248992e-01 1.654001579753e-01 1.738655001610e-01 1.809548015068e-01 1.857152667256e-01 1.874712669002e-01 1.858712992538e-01 1.809552446685e-01 1.731615342292e-01 1.633507316479e-01 1.527691232266e-01 1.429720817404e-01 1.356049493646e-01 1.319641148477e-01 1.325056256691e-01 1.366142425782e-01 1.428975817953e-01 1.497339616137e-01 1.556788522946e-01 1.596716443575e-01 1.610723438383e-01 1.596716443575e-01 1.556788522946e-01 1.497339616137e-01 1.428975817953e-01 1.366142425782e-01 1.325056256691e-01 1.319641148477e-01 1.356049493646e-01 1.429720817404e-01 1.527691232266e-01 1.633507316479e-01 1.731615342292e-01 1.809552446685e-01 1.858712992538e-01 1.874712669002e-01 1.857152667256e-01 1.809548015068e-01 1.738655001610e-01 1.654001579753e-01 1.566490248992e-01 1.487179786691e-01 1.425375807875e-01 1.387423069535e-01 1.376141460985e-01 1.391558388580e-01 1.432030880353e-01 1.494957200763e-01 1.576485952153e-01 1.670626829859e-01 1.768935752203e-01 1.860869970125e-01 1.934978383440e-01 1.980566793209e-01 1.989754834643e-01 1.959024844506e-01 1.890721011383e-01 1.794361303279e-01 1.686910415852e-01 1.591602534108e-01 1.532871357941e-01 1.526831490370e-01 1.572451315761e-01 1.651734069468e-01 1.738938107510e-01 1.810117655990e-01 1.848034848329e-01 1.843786395635e-01 1.796198351404e-01 1.711546566244e-01 1.602136890022e-01 1.484920673776e-01 1.378991481805e-01 1.301404772210e-01 1.261665263257e-01 1.258141197090e-01 1.279946523016e-01 1.312920195139e-01 1.345326525301e-01 1.370616333716e-01 1.387649534200e-01 1.399580752022e-01 1.412159935673e-01 1.431638995170e-01 1.462610618796e-01 1.506456052742e-01 1.560717768453e-01 1.619772417155e-01 1.676342854897e-01 1.722950928970e-01 1.753373900874e-01 1.764674424016e-01
 1.721510906903e-01 1.714544315801e-01 1.684617256855e-01 1.637524534520e-01 1.580971640055e-01 1.523210754889e-01 1.471982292708e-01 1.432989109399e-01 1.408174888061e-01 1.395052777582e-01 1.387410263731e-01 1.377149586083e-01 1.356486591068e-01 1.320168746621e-01 1.267157251220e-01 1.202139419919e-01 1.136438162755e-01 1.087254247949e-01 1.073230814165e-01 1.105316783983e-01 1.179276089417e-01 1.277663465035e-01 1.378318185131e-01 1.461451561667e-01 1.513307018168e-01 1.527509222754e-01 1.506199842310e-01 1.460457457394e-01 1.410156636007e-01 1.380796524069e-01 1.395258577438e-01 1.462708747216e-01 1.573458296821e-01 1.705071484192e-01 1.832547441150e-01 1.934915828307e-01 1.997720399158e-01 2.013341172113e-01 1.980601953462e-01 1.903597791071e-01 1.790661772764e-01 1.652961468760e-01 1.503104048869e-01 1.353994459081e-01 1.218186102696e-01 1.107581849383e-01 1.033202323472e-01 1.003979772844e-01 1.024015857738e-01 1.090023564714e-01 1.191809407447e-01 1.315483029663e-01 1.446304933642e-01 1.570630635006e-01 1.676765359963e-01 1.755447465178e-01 1.800458000322e-01 1.808775452633e-01 1.780760985787e-01 1.720125080662e-01 1.633813252671e-01 1.531518331844e-01 1.425084663526e-01 1.327386520738e-01 1.250277121619e-01 1.201694770225e-01 1.183107797349e-01 1.189003067540e-01 1.209355625651e-01 1.233141534613e-01 1.251268110501e-01 1.257976998209e-01 1.251268110501e-01 1.233141534613e-01 1.209355625651e-01 1.189003067540e-01 1.183107797349e-01 1.201694770225e-01 1.250277121619e-01 1.327386520738e-01 1.425084663526e-01 1.531518331844e-01 1.633813252671e-01 1.720125080662e-01 1.780760985787e-01 1.808775452633e-01 1.800458000322e-01 1.755447465178e-01 1.676765359963e-01 1.570630635006e-01 1.446304933642e-01 1.315483029663e-01 1.191809407447e-01 1.090023564714e-01 1.024015857738e-01 1.003979772844e-01 1.033202323472e-01 1.107581849383e-01 1.218186102696e-01 1.353994459081e-01 1.503104048869e-01 1.652961468760e-01 1.790661772764e-01 1.903597791071e-01 1.980601953462e-01 2.013341172113e-01 1.997720399158e-01 1.934915828307e-01 1.832547441150e-01 1.705071484192e-01 1.573458296821e-01 1.462708747216e-01 1.395258577438e-01 1.380796524069e-01 1.410156636007e-01 1.460457457394e-01 1.506199842310e-01 1.527509222754e-01 1.513307018168e-01 1.461451561667e-01 1.378318185131e-01 1.277663465035e-01 1.179276089417e-01 1.105316783983e-01 1.073230814165e-01 1.087254247949e-01 1.136438162755e-01 1.202139419919e-01 1.267157251220e-01 1.320168746621e-01 1.356486591068e-01 1.377149586083e-01 1.387410263731e-01 1.395052777582e-01 1.408174888061e-01 1.432989109399e-01 1.471982292708e-01 1.523210754889e-01 1.580971640055e-01 1.637524534520e-01 1.684617256855e-01 1.714544315801e-01 1.721510906903e-01
 1.837224408245e-01 1.826363513748e-01 1.793074626408e-01 1.744013167369e-01 1.686375991800e-01 1.628154934407e-01 1.577010391707e-01 1.538516914450e-01 1.514276469583e-01 1.501217748016e-01 1.492207358640e-01 1.477984453951e-01 1.449382595727e-01 1.399306836706e-01 1.324412187058e-01 1.226592142048e-01 1.114284101406e-01 1.003682913575e-01 9.183148306021e-02 8.824276554761e-02 9.063234047370e-02 9.767816076777e-02 1.066663369433e-01 1.150124107179e-01 1.209913399293e-01 1.239113170223e-01 1.241399968301e-01 1.231003644394e-01 1.230850770914e-01 1.265874750062e-01 1.351338729525e-01 1.484503148278e-01 1.647149005625e-01 1.814865202695e-01 1.964663727046e-01 2.078382847185e-01 2.143888161012e-01 2.155101297353e-01 2.111625597496e-01 2.017945967719e-01 1.882441019246e-01 1.716203659120e-01 1.532012790115e-01 1.343465677132e-01 1.165233217734e-01 1.013760349605e-01 9.081070150528e-02 8.669025295048e-02 8.984593103092e-02 9.933831549886e-02 1.130876558389e-01 1.289404687099e-01 1.450816804723e-01 1.600869996852e-01 1.728291199948e-01 1.824670051414e-01 1.884424073414e-01 1.904986506606e-01 1.886645679539e-01 1.832480884311e-01 1.747892032491e-01 1.640166538034e-01 1.517818752233e-01 1.389897888052e-01 1.265262571271e-01 1.151742739163e-01 1.055386055032e-01 9.795949990639e-02 9.248675707316e-02 8.892923763753e-02 8.697695798738e-02 8.636391907833e-02 8.697695798738e-02 8.892923763753e-02 9.248675707316e-02 9.795949990639e-02 1.055386055032e-01 1.151742739163e-01 1.265262571271e-01 1.389897888052e-01 1.517818752233e-01 1.640166538034e-01 1.747892032491e-01 1.832480884311e-01 1.886645679539e-01 1.904986506606e-01 1.884424073414e-01 1.824670051414e-01 1.728291199948e-01 1.600869996852e-01 1.450816804723e-01 1.289404687099e-01 1.130876558389e-01 9.933831549886e-02 8.984593103092e-02 8.669025295048e-02 9.081070150528e-02 1.013760349605e-01 1.165233217734e-01 1.343465677132e-01 1.532012790115e-01 1.716203659120e-01 1.882441019246e-01 2.017945967719e-01 2.111625597496e-01 2.155101297353e-01 2.143888161012e-01 2.078382847185e-01 1.964663727046e-01 1.814865202695e-01 1.647149005625e-01 1.484503148278e-01 1.351338729525e-01 1.265874750062e-01 1.230850770914e-01 1.231003644394e-01 1.241399968301e-01 1.239113170223e-01 1.209913399293e-01 1.150124107179e-01 1.066663369433e-01 9.767816076777e-02 9.063234047370e-02 8.824276554761e-02 9.183148306021e-02 1.003682913575e-01 1.114284101406e-01 1.226592142048e-01 1.324412187058e-01 1.399306836706e-01 1.449382595727e-01 1.477984453951e-01 1.492207358640e-01 1.501217748016e-01 1.514276469583e-01 1.538516914450e-01 1.577010391707e-01 1.628154934407e-01 1.686375991800e-01 1.744013167369e-01 1.793074626408e-01 1.826363513748e-01 1.837224408245e-01
 2.081158098701e-01 2.072279969262e-01 2.036187425330e-01 1.984343567895e-01 1.923480967026e-01 1.861338134099e-01 1.805524394395e-01 1.761646739244e-01 1.731413809782e-01 1.711850859486e-01 1.695895923181e-01 1.674053979321e-01 1.636633764784e-01 1.575796324588e-01 1.487239354176e-01 1.371421998550e-01 1.234839217100e-01 1.091170028859e-01 9.619600058045e-02 8.740411513963e-02 8.480179190586e-02 8.817481941781e-02 9.502321240718e-02 1.023884587558e-01 1.082013998863e-01 1.116700946094e-01 1.132791684913e-01 1.147033637809e-01 1.183900688508e-01 1.265601368813e-01 1.400166182048e-01 1.577511481933e-01 1.776145952428e-01 1.971821263555e-01 2.142982111487e-01 2.272908161357e-01 2.350556600344e-01 2.370625748838e-01 2.333288914894e-01 2.243531428599e-01 2.110239750452e-01 1.945203783865e-01 1.762167793827e-01 1.576105612079e-01 1.403150927381e-01 1.260546696606e-01 1.165967349462e-01 1.133653461495e-01 1.167898082577e-01 1.259848157309e-01 1.392039607451e-01 1.545221802197e-01 1.701957708800e-01 1.847867933035e-01 1.971360822261e-01 2.063805638738e-01 2.119405318100e-01 2.135346968984e-01 2.111627209117e-01 2.050742120547e-01 1.957207470242e-01 1.836989217968e-01 1.696766496989e-01 1.543369229627e-01 1.383271189491e-01 1.222332782378e-01 1.065794353050e-01 9.188005861666e-02 7.873424665675e-02 6.795068539567e-02 6.064681472135e-02 5.802375390125e-02 6.064681472135e-02 6.795068539567e-02 7.873424665675e-02 9.188005861666e-02 1.065794353050e-01 1.222332782378e-01 1.383271189491e-01 1.543369229627e-01 1.696766496989e-01 1.836989217968e-01 1.957207470242e-01 2.050742120547e-01 2.111627209117e-01 2.135346968984e-01 2.119405318100e-01 2.063805638738e-01 1.971360822261e-01 1.847867933035e-01 1.701957708800e-01 1.545221802197e-01 1.392039607451e-01 1.259848157309e-01 1.167898082577e-01 1.133653461495e-01 1.165967349462e-01 1.260546696606e-01 1.403150927381e-01 1.576105612079e-01 1.762167793827e-01 1.945203783865e-01 2.110239750452e-01 2.243531428599e-01 2.333288914894e-01 2.370625748838e-01 2.350556600344e-01 2.272908161357e-01 2.142982111487e-01 1.971821263555e-01 1.776145952428e-01 1.577511481933e-01 1.400166182048e-01 1.265601368813e-01 1.183900688508e-01 1.147033637809e-01 1.132791684913e-01 1.116700946094e-01 1.082013998863e-01 1.023884587558e-01 9.502321240718e-02 8.817481941781e-02 8.480179190586e-02 8.740411513963e-02 9.619600058045e-02 1.091170028859e-01 1.234839217100e-01 1.371421998550e-01 1.487239354176e-01 1.575796324588e-01 1.636633764784e-01 1.674053979321e-01 1.695895923181e-01 1.711850859486e-01 1.731413809782e-01 1.761646739244e-01 1.805524394395e-01 1.861338134099e-01 1.923480967026e-01 1.984343567895e-01 2.036187425330e-01 2.072279969262e-01 2.081158098701e-01
 2.431514681175e-01 2.408181349637e-01 2.369137587447e-01 2.314194332543e-01 2.248742749059e-01 2.180552706268e-01 2.117496874661e-01 2.065367547023e-01 2.026260924429e-01 1.997664439229e-01 1.972975577694e-01 1.943103667681e-01 1.898664840487e-01 1.832122804142e-01 1.739564702637e-01 1.622061009504e-01 1.486641469503e-01 1.346814954260e-01 1.221928988491e-01 1.133318332812e-01 1.095501566048e-01 1.106521261273e-01 1.147969318814e-01 1.196050137395e-01 1.232416401113e-01 1.249648086426e-01 1.252988801400e-01 1.259978227303e-01 1.295859398511e-01 1.382973308556e-01 1.528390778298e-01 1.720515464371e-01 1.936420606416e-01 2.150836183137e-01 2.341449487553e-01 2.491077177231e-01 2.588498709985e-01 2.628388443313e-01 2.611088527089e-01 2.541944477659e-01 2.430463895997e-01 2.289218122037e-01 2.132749246657e-01 1.976614380068e-01 1.836393864630e-01 1.726691298876e-01 1.659656863461e-01 1.642667742655e-01 1.676468764627e-01 1.754748744327e-01 1.865937139730e-01 1.995825742569e-01 2.129860105141e-01 2.254619859875e-01 2.358604633119e-01 2.432843352440e-01 2.471228711981e-01 2.470563970522e-01 2.430625717730e-01 2.353702202667e-01 2.244185994256e-01 2.107946165150e-01 1.951624458938e-01 1.782021831788e-01 1.605695641517e-01 1.428747640242e-01 1.256872009028e-01 1.095921113297e-01 9.527572082427e-02 8.364808085256e-02 7.586931532260e-02 7.310190445931e-02 7.586931532260e-02 8.364808085256e-02 9.527572082427e-02 1.095921113297e-01 1.256872009028e-01 1.428747640242e-01 1.605695641517e-01 1.782021831788e-01 1.951624458938e-01 2.107946165150e-01 2.244185994256e-01 2.353702202667e-01 2.430625717730e-01 2.470563970522e-01 2.471228711981e-01 2.432843352440e-01 2.358604633119e-01 2.254619859875e-01 2.129860105141e-01 1.995825742569e-01 1.865937139730e-01 1.754748744327e-01 1.676468764627e-01 1.642667742655e-01 1.659656863461e-01 1.726691298876e-01 1.836393864630e-01 1.976614380068e-01 2.132749246657e-01 2.289218122037e-01 2.430463895997e-01 2.541944477659e-01 2.611088527089e-01 2.628388443313e-01 2.588498709985e-01 2.491077177231e-01 2.341449487553e-01 2.150836183137e-01 1.936420606416e-01 1.720515464371e-01 1.528390778298e-01 1.382973308556e-01 1.295859398511e-01 1.259978227303e-01 1.252988801400e-01 1.249648086426e-01 1.232416401113e-01 1.196050137395e-01 1.147969318814e-01 1.106521261273e-01 1.095501566048e-01 1.133318332812e-01 1.221928988491e-01 1.346814954260e-01 1.486641469503e-01 1.622061009504e-01 1.739564702637e-01 1.832122804142e-01 1.898664840487e-01 1.943103667681e-01 1.972975577694e-01 1.997664439229e-01 2.026260924429e-01 2.065367547023e-01 2.117496874661e-01 2.180552706268e-01 2.248742749059e-01 2.314194332543e-01 2.369137587447e-01 2.408181349637e-01 2.431514681175e-01
 2.840116673412e-01 2.798809229333e-01 2.756330907410e-01 2.697715128301e-01 2.626881024144e-01 2.551957975884e-01 2.481331058435e-01 2.421232992855e-01 2.374132374059e-01 2.337867167087e-01 2.306135772099e-01 2.270291711687e-01 2.221494892798e-01 2.152952496968e-01 2.061785245113e-01 1.950379589543e-01 1.826891331701e-01 1.705023612629e-01 1.601699611471e-01 1.532302181088e-01 1.503921777902e-01 1.510834724375e-01 1.536869275297e-01 1.562790375066e-01 1.573668219442e-01 1.563708999350e-01 1.538783839393e-01 1.516885329096e-01 1.524700686210e-01 1.587921342898e-01 1.717791977454e-01 1.905083829497e-01 2.126231757576e-01 2.353699157513e-01 2.562767603639e-01 2.734432712277e-01 2.856210097082e-01 2.922125654443e-01 2.932319291682e-01 2.892224746534e-01 2.811593061461e-01 2.703231197913e-01 2.581645597363e-01 2.461706434500e-01 2.357209466737e-01 2.279680930296e-01 2.237306643746e-01 2.234130856227e-01 2.269668261915e-01 2.339075560565e-01 2.433924555178e-01 2.543308947991e-01 2.655220335631e-01 2.757646478844e-01 2.839744446603e-01 2.892629162533e-01 2.910110247803e-01 2.888853747154e-01 2.828635816507e-01 2.731966880060e-01 2.603734715567e-01 2.450631422045e-01 2.280530103659e-01 2.101740002429e-01 1.922574379526e-01 1.750818181780e-01 1.593418305210e-01 1.456382261842e-01 1.344588391425e-01 1.261960676404e-01 1.211242858363e-01 1.194139705208e-01 1.211242858363e-01 1.261960676404e-01 1.344588391425e-01 1.456382261842e-01 1.593418305210e-01 1.750818181780e-01 1.922574379526e-01 2.101740002429e-01 2.280530103659e-01 2.450631422045e-01 2.603734715567e-01 2.731966880060e-01 2.828635816507e-01 2.888853747154e-01 2.910110247803e-01 2.892629162533e-01 2.839744446603e-01 2.757646478844e-01 2.655220335631e-01 2.543308947991e-01 2.433924555178e-01 2.339075560565e-01 2.269668261915e-01 2.234130856227e-01 2.237306643746e-01 2.279680930296e-01 2.357209466737e-01 2.461706434500e-01 2.581645597363e-01 2.703231197913e-01 2.811593061461e-01 2.892224746534e-01 2.932319291682e-01 2.922125654443e-01 2.856210097082e-01 2.734432712277e-01 2.562767603639e-01 2.353699157513e-01 2.126231757576e-01 1.905083829497e-01 1.717791977454e-01 1.587921342898e-01 1.524700686210e-01 1.516885329096e-01 1.538783839393e-01 1.563708999350e-01 1.573668219442e-01 1.562790375066e-01 1.536869275297e-01 1.510834724375e-01 1.503921777902e-01 1.532302181088e-01 1.601699611471e-01 1.705023612629e-01 1.826891331701e-01 1.950379589543e-01 2.061785245113e-01 2.152952496968e-01 2.221494892798e-01 2.270291711687e-01 2.306135772099e-01 2.337867167087e-01 2.374132374059e-01 2.421232992855e-01 2.481331058435e-01 2.551957975884e-01 2.626881024144e-01 2.697715128301e-01 2.756330907410e-01 2.798809229333e-01 2.840116673412e-01
 3.217863167298e-01 3.208773686755e-01 3.171510918617e-01 3.110991227367e-01 3.035729365779e-01 2.955545153195e-01 2.879626413953e-01 2.814678095668e-01 2.763240618616e-01 2.723153767910e-01 2.688117100649e-01 2.649601036772e-01 2.599143969706e-01 2.530716631302e-01 2.442502912949e-01 2.338034195046e-01 2.226340325835e-01 2.120786900825e-01 2.035873837889e-01 1.982543533705e-01 1.963159808715e-01 1.969627543802e-01 1.986264180051e-01 1.995886987428e-01 1.985570535790e-01 1.950827309312e-01 1.898296711803e-01 1.846521630354e-01 1.823377025059e-01 1.857628275124e-01 1.965376773966e-01 2.141290820194e-01 2.362541597284e-01 2.599673230622e-01 2.825292317596e-01 3.018090407096e-01 3.163913549033e-01 3.255865557395e-01 3.293617435265e-01 3.282438373903e-01 3.232092920885e-01 3.155319979034e-01 3.066185442613e-01 2.978506529934e-01 2.904413435315e-01 2.853250229424e-01 2.830990612869e-01 2.840153068907e-01 2.879787838897e-01 2.945869862259e-01 3.031618970584e-01 3.128030982424e-01 3.224734354813e-01 3.310849941831e-01 3.376125338643e-01 3.411869428471e-01 3.411867164179e-01 3.372747035148e-01 3.294356537179e-01 3.179570727746e-01 3.034104617888e-01 2.865909198639e-01 2.684558394150e-01 2.500390721937e-01 2.323702152980e-01 2.163674420111e-01 2.027316196011e-01 1.918701712360e-01 1.838572554003e-01 1.785021503102e-01 1.754826860379e-01 1.745141786764e-01 1.754826860379e-01 1.785021503102e-01 1.838572554003e-01 1.918701712360e-01 2.027316196011e-01 2.163674420111e-01 2.323702152980e-01 2.500390721937e-01 2.684558394150e-01 2.865909198639e-01 3.034104617888e-01 3.179570727746e-01 3.294356537179e-01 3.372747035148e-01 3.411867164179e-01 3.411869428471e-01 3.376125338643e-01 3.310849941831e-01 3.224734354813e-01 3.128030982424e-01 3.031618970584e-01 2.945869862259e-01 2.879787838897e-01 2.840153068907e-01 2.830990612869e-01 2.853250229424e-01 2.904413435315e-01 2.978506529934e-01 3.066185442613e-01 3.155319979034e-01 3.232092920885e-01 3.282438373903e-01 3.293617435265e-01 3.255865557395e-01 3.163913549033e-01 3.018090407096e-01 2.825292317596e-01 2.599673230622e-01 2.362541597284e-01 2.141290820194e-01 1.965376773966e-01 1.857628275124e-01 1.823377025059e-01 1.846521630354e-01 1.898296711803e-01 1.950827309312e-01 1.985570535790e-01 1.995886987428e-01 1.986264180051e-01 1.969627543802e-01 1.963159808715e-01 1.982543533705e-01 2.035873837889e-01 2.120786900825e-01 2.226340325835e-01 2.338034195046e-01 2.442502912949e-01 2.530716631302e-01 2.599143969706e-01 2.649601036772e-01 2.688117100649e-01 2.723153767910e-01 2.763240618616e-01 2.814678095668e-01 2.879626413953e-01 2.955545153195e-01 3.035729365779e-01 3.110991227367e-01 3.171510918617e-01 3.208773686755e-01 3.217863167298e-01
 3.566322642047e-01 3.612958515037e-01 3.585177834569e-01 3.525246617725e-01 3.449063439599e-01 3.368331903260e-01 3.292842649017e-01 3.229381816785e-01 3.180169938790e-01 3.142528347082e-01 3.109697497173e-01 3.072907827017e-01 3.023881127647e-01 2.957133878742e-01 2.871711151469e-01 2.772012106047e-01 2.667509888761e-01 2.571035187217e-01 2.495334370635e-01 2.448610660293e-01 2.430768845104e-01 2.432760258524e-01 2.439388209198e-01 2.434797360679e-01 2.407401350876e-01 2.353893977698e-01 2.281796347944e-01 2.210291589669e-01 2.167643578927e-01 2.183592779427e-01 2.276489137150e-01 2.443778025148e-01 2.664130506973e-01 2.907595812886e-01 3.145144113412e-01 3.353710972689e-01 3.517796060114e-01 3.629582712693e-01 3.688340054198e-01 3.699203157919e-01 3.671851962960e-01 3.618911880994e-01 3.554022050812e-01 3.490224184410e-01 3.438467199897e-01 3.406745394545e-01 3.399852558656e-01 3.419451644315e-01 3.464430501648e-01 3.531256919159e-01 3.614053054518e-01 3.704933545334e-01 3.794487656468e-01 3.872543409501e-01 3.929194285052e-01 3.955778638271e-01 3.945929824160e-01 3.896107882112e-01 3.806133822258e-01 3.679167646699e-01 3.521622586424e-01 3.342605144742e-01 3.153294360541e-01 2.965794230327e-01 2.791971795781e-01 2.641808549730e-01 2.521746658241e-01 2.433685619388e-01 2.375040616174e-01 2.340170010489e-01 2.322594977475e-01 2.317374459012e-01 2.322594977475e-01 2.340170010489e-01 2.375040616174e-01 2.433685619388e-01 2.521746658241e-01 2.641808549730e-01 2.791971795781e-01 2.965794230327e-01 3.153294360541e-01 3.342605144742e-01 3.521622586424e-01 3.679167646699e-01 3.806133822258e-01 3.896107882112e-01 3.945929824160e-01 3.955778638271e-01 3.929194285052e-01 3.872543409501e-01 3.794487656468e-01 3.704933545334e-01 3.614053054518e-01 3.531256919159e-01 3.464430501648e-01 3.419451644315e-01 3.399852558656e-01 3.406745394545e-01 3.438467199897e-01 3.490224184410e-01 3.554022050812e-01 3.618911880994e-01 3.671851962960e-01 3.699203157919e-01 3.688340054198e-01 3.629582712693e-01 3.517796060114e-01 3.353710972689e-01 3.145144113412e-01 2.907595812886e-01 2.664130506973e-01 2.443778025148e-01 2.276489137150e-01 2.183592779427e-01 2.167643578927e-01 2.210291589669e-01 2.281796347944e-01 2.353893977698e-01 2.407401350876e-01 2.434797360679e-01 2.439388209198e-01 2.432760258524e-01 2.430768845104e-01 2.448610660293e-01 2.495334370635e-01 2.571035187217e-01 2.667509888761e-01 2.772012106047e-01 2.871711151469e-01 2.957133878742e-01 3.023881127647e-01 3.072907827017e-01 3.109697497173e-01 3.142528347082e-01 3.180169938790e-01 3.229381816785e-01 3.292842649017e-01 3.368331903260e-01 3.449063439599e-01 3.525246617725e-01 3.585177834569e-01 3.612958515037e-01 3.566322642047e-01
 4.041743494326e-01 4.028515192352e-01 3.989766694169e-01 3.929861209103e-01 3.857364654133e-01 3.782756319262e-01 3.715515380073e-01 3.661839440229e-01 3.623008848473e-01 3.595232678220e-01 3.570844313387e-01 3.540458273351e-01 3.495702085477e-01 3.431419644392e-01 3.347260246207e-01 3.248228729225e-01 3.144089485437e-01 3.047368795241e-01 2.969876098301e-01 2.918695535359e-01 2.893072772817e-01 2.884133021794e-01 2.877652216875e-01 2.859051857230e-01 2.818026672443e-01 2.752590991586e-01 2.671269299984e-01 2.593794901601e-01 2.548070966351e-01 2.562595209806e-01 2.654749148964e-01 2.822298740472e-01 3.044906022625e-01 3.293138989801e-01 3.537704490597e-01 3.754844408953e-01 3.928400016934e-01 4.050109746645e-01 4.119083154403e-01 4.140545075307e-01 4.124325991328e-01 4.083258511390e-01 4.030879908694e-01 3.979942265409e-01 3.940801333164e-01 3.920765633446e-01 3.923999504672e-01 3.951690762989e-01 4.002684220314e-01 4.073617598967e-01 4.159121169920e-01 4.251900384933e-01 4.342974909460e-01 4.422447891717e-01 4.480397609466e-01 4.507862908517e-01 4.498043685233e-01 4.446957326638e-01 4.354096057917e-01 4.222623582501e-01 4.059292324766e-01 3.873991992065e-01 3.679048228466e-01 3.487884916292e-01 3.313545178256e-01 3.166617554813e-01 3.053331437998e-01 2.974462789508e-01 2.925675117090e-01 2.899488864415e-01 2.887802551822e-01 2.884666926922e-01 2.887802551822e-01 2.899488864415e-01 2.925675117090e-01 2.974462789508e-01 3.053331437998e-01 3.166617554813e-01 3.313545178256e-01 3.487884916292e-01 3.679048228466e-01 3.873991992065e-01 4.059292324766e-01 4.222623582501e-01 4.354096057917e-01 4.446957326638e-01 4.498043685233e-01 4.507862908517e-01 4.480397609466e-01 4.422447891717e-01 4.342974909460e-01 4.251900384933e-01 4.159121169920e-01 4.073617598967e-01 4.002684220314e-01 3.951690762989e-01 3.923999504672e-01 3.920765633446e-01 3.940801333164e-01 3.979942265409e-01 4.030879908694e-01 4.083258511390e-01 4.124325991328e-01 4.140545075307e-01 4.119083154403e-01 4.050109746645e-01 3.928400016934e-01 3.754844408953e-01 3.537704490597e-01 3.293138989801e-01 3.044906022625e-01 2.822298740472e-01 2.654749148964e-01 2.562595209806e-01 2.548070966351e-01 2.593794901601e-01 2.671269299984e-01 2.752590991586e-01 2.818026672443e-01 2.859051857230e-01 2.877652216875e-01 2.884133021794e-01 2.893072772817e-01 2.918695535359e-01 2.969876098301e-01 3.047368795241e-01 3.144089485437e-01 3.248228729225e-01 3.347260246207e-01 3.431419644392e-01 3.495702085477e-01 3.540458273351e-01 3.570844313387e-01 3.595232678220e-01 3.623008848473e-01 3.661839440229e-01 3.715515380073e-01 3.782756319262e-01 3.857364654133e-01 3.929861209103e-01 3.989766694169e-01 4.028515192352e-01 4.041743494326e-01
 4.508173834206e-01 4.438367752546e-01 4.393125368148e-01 4.337895734959e-01 4.274910550107e-01 4.213194314984e-01 4.161439600465e-01 4.124734562586e-01 4.102906902760e-01 4.090675247602e-01 4.079188505988e-01 4.058334041196e-01 4.019492340815e-01 3.957715408320e-01 3.873018931337e-01 3.770830262955e-01 3.661146911621e-01 3.556349910573e-01 3.468017883442e-01 3.403102716162e-01 3.361375559495e-01 3.335117364743e-01 3.311811635314e-01 3.278563113953e-01 3.226746013091e-01 3.155869571071e-01 3.075526183847e-01 3.005553987462e-01 2.972379996081e-01 3.001294088042e-01 3.106171050811e-01 3.282933459899e-01 3.511471381872e-01 3.763380215358e-01 4.010155595879e-01 4.228392448323e-01 4.402024651528e-01 4.522977492700e-01 4.590588178309e-01 4.610493211553e-01 4.593049251648e-01 4.551518776126e-01 4.499877553913e-01 4.450994897084e-01 4.415232554793e-01 4.399680293519e-01 4.408201938011e-01 4.441742696223e-01 4.499078710619e-01 4.576894389219e-01 4.670012869501e-01 4.771286438571e-01 4.871858410056e-01 4.961693398021e-01 5.030451901396e-01 5.068572315242e-01 5.068493379178e-01 5.025476408227e-01 4.938355984721e-01 4.809893059183e-01 4.646769288748e-01 4.459194858643e-01 4.260137914847e-01 4.063889066360e-01 3.884440515344e-01 3.733091715157e-01 3.616545467194e-01 3.535716467739e-01 3.486106713699e-01 3.459790219390e-01 3.448255993250e-01 3.445198557808e-01 3.448255993250e-01 3.459790219390e-01 3.486106713699e-01 3.535716467739e-01 3.616545467194e-01 3.733091715157e-01 3.884440515344e-01 4.063889066360e-01 4.260137914847e-01 4.459194858643e-01 4.646769288748e-01 4.809893059183e-01 4.938355984721e-01 5.025476408227e-01 5.068493379178e-01 5.068572315242e-01 5.030451901396e-01 4.961693398021e-01 4.871858410056e-01 4.771286438571e-01 4.670012869501e-01 4.576894389219e-01 4.499078710619e-01 4.441742696223e-01 4.408201938011e-01 4.399680293519e-01 4.415232554793e-01 4.450994897084e-01 4.499877553913e-01 4.551518776126e-01 4.593049251648e-01 4.610493211553e-01 4.590588178309e-01 4.522977492700e-01 4.402024651528e-01 4.228392448323e-01 4.010155595879e-01 3.763380215358e-01 3.511471381872e-01 3.282933459899e-01 3.106171050811e-01 3.001294088042e-01 2.972379996081e-01 3.005553987462e-01 3.075526183847e-01 3.155869571071e-01 3.226746013091e-01 3.278563113953e-01 3.311811635314e-01 3.335117364743e-01 3.361375559495e-01 3.403102716162e-01 3.468017883442e-01 3.556349910573e-01 3.661146911621e-01 3.770830262955e-01 3.873018931337e-01 3.957715408320e-01 4.019492340815e-01 4.058334041196e-01 4.079188505988e-01 4.090675247602e-01 4.102906902760e-01 4.124734562586e-01 4.161439600465e-01 4.213194314984e-01 4.274910550107e-01 4.337895734959e-01 4.393125368148e-01 4.438367752546e-01 4.508173834206e-01
 4.794452453380e-01 4.830795565134e-01 4.808991406412e-01 4.767966054247e-01 4.721039934380e-01 4.678500999763e-01 4.648294690453e-01 4.634028413646e-01 4.633762670645e-01 4.640570937495e-01 4.644301536985e-01 4.634123233020e-01 4.601180972664e-01 4.540717849131e-01 4.453019416059e-01 4.343866702719e-01 4.223456736672e-01 4.104263679408e-01 3.998050512665e-01 3.912345953099e-01 3.848134959522e-01 3.799575269635e-01 3.756422343769e-01 3.707976651335e-01 3.647671674409e-01 3.576607543650e-01 3.505333694014e-01 3.453209732435e-01 3.444021341490e-01 3.498548964132e-01 3.625871277388e-01 3.818962673602e-01 4.057173783686e-01 4.313080157296e-01 4.559343348719e-01 4.773523125676e-01 4.940190310931e-01 5.051873558143e-01 5.108512775400e-01 5.116477073830e-01 5.086976535311e-01 5.034071771657e-01 4.972543826902e-01 4.915897096797e-01 4.874968539053e-01 4.857120073885e-01 4.866251277812e-01 4.903317080699e-01 4.967004928766e-01 5.053963234491e-01 5.158941585038e-01 5.274635773003e-01 5.391901655960e-01 5.500197141947e-01 5.588394735720e-01 5.646007785856e-01 5.664318455448e-01 5.637508913612e-01 5.563473456833e-01 5.444189634241e-01 5.285862070770e-01 5.098626954883e-01 4.895718800840e-01 4.692006291264e-01 4.502315114944e-01 4.338991471653e-01 4.209913308539e-01 4.117199160862e-01 4.057417217603e-01 4.023392162132e-01 4.007124454890e-01 4.002457093811e-01 4.007124454890e-01 4.023392162132e-01 4.057417217603e-01 4.117199160862e-01 4.209913308539e-01 4.338991471653e-01 4.502315114944e-01 4.692006291264e-01 4.895718800840e-01 5.098626954883e-01 5.285862070770e-01 5.444189634241e-01 5.563473456833e-01 5.637508913612e-01 5.664318455448e-01 5.646007785856e-01 5.588394735720e-01 5.500197141947e-01 5.391901655960e-01 5.274635773003e-01 5.158941585038e-01 5.053963234491e-01 4.967004928766e-01 4.903317080699e-01 4.866251277812e-01 4.857120073885e-01 4.874968539053e-01 4.915897096797e-01 4.972543826902e-01 5.034071771657e-01 5.086976535311e-01 5.116477073830e-01 5.108512775400e-01 5.051873558143e-01 4.940190310931e-01 4.773523125676e-01 4.559343348719e-01 4.313080157296e-01 4.057173783686e-01 3.818962673602e-01 3.625871277388e-01 3.498548964132e-01 3.444021341490e-01 3.453209732435e-01 3.505333694014e-01 3.576607543650e-01 3.647671674409e-01 3.707976651335e-01 3.756422343769e-01 3.799575269635e-01 3.848134959522e-01 3.912345953099e-01 3.998050512665e-01 4.104263679408e-01 4.223456736672e-01 4.343866702719e-01 4.453019416059e-01 4.540717849131e-01 4.601180972664e-01 4.634123233020e-01 4.644301536985e-01 4.640570937495e-01 4.633762670645e-01 4.634028413646e-01 4.648294690453e-01 4.678500999763e-01 4.721039934380e-01 4.767966054247e-01 4.808991406412e-01 4.830795565134e-01 4.794452453380e-01
 5.216621819369e-01 5.238702730330e-01 5.227759320106e-01 5.203978134404e-01 5.178794962064e-01 5.161484137978e-01 5.158412803307e-01 5.171192387182e-01 5.195824304889e-01 5.223640049216e-01 5.243301534923e-01 5.243404951463e-01 5.214989562180e-01 5.153463365469e-01 5.059446874236e-01 4.939099405105e-01 4.802864139551e-01 4.663536507121e-01 4.533411903748e-01 4.421133862124e-01 4.329397451141e-01 4.254755732074e-01 4.189673214993e-01 4.126036956557e-01 4.059467668522e-01 3.992653168531e-01 3.936698117613e-01 3.909737899914e-01 3.932083267577e-01 4.019338073211e-01 4.175401561190e-01 4.389958815571e-01 4.641413830142e-01 4.903020174864e-01 5.148602380932e-01 5.356795319020e-01 5.513097907027e-01 5.610862588801e-01 5.650820974958e-01 5.640223239682e-01 5.591231060905e-01 5.518957617323e-01 5.439276364147e-01 5.366762835591e-01 5.313180591021e-01 5.286668072415e-01 5.291630567024e-01 5.329392752701e-01 5.398673624487e-01 5.496005364072e-01 5.615877174985e-01 5.750538737404e-01 5.890184226989e-01 6.023330076782e-01 6.137748510826e-01 6.221692945936e-01 6.265042379471e-01 6.260664482346e-01 6.205178657111e-01 6.099484758308e-01 5.949076582585e-01 5.763665831135e-01 5.556431613094e-01 5.342641929345e-01 5.137912396215e-01 4.955900015874e-01 4.806198612705e-01 4.692993765915e-01 4.614914298567e-01 4.566559758435e-01 4.541216984520e-01 4.533428043163e-01 4.541216984520e-01 4.566559758435e-01 4.614914298567e-01 4.692993765915e-01 4.806198612705e-01 4.955900015874e-01 5.137912396215e-01 5.342641929345e-01 5.556431613094e-01 5.763665831135e-01 5.949076582585e-01 6.099484758308e-01 6.205178657111e-01 6.260664482346e-01 6.265042379471e-01 6.221692945936e-01 6.137748510826e-01 6.023330076782e-01 5.890184226989e-01 5.750538737404e-01 5.615877174985e-01 5.496005364072e-01 5.398673624487e-01 5.329392752701e-01 5.291630567024e-01 5.286668072415e-01 5.313180591021e-01 5.366762835591e-01 5.439276364147e-01 5.518957617323e-01 5.591231060905e-01 5.640223239682e-01 5.650820974958e-01 5.610862588801e-01 5.513097907027e-01 5.356795319020e-01 5.148602380932e-01 4.903020174864e-01 4.641413830142e-01 4.389958815571e-01 4.175401561190e-01 4.019338073211e-01 3.932083267577e-01 3.909737899914e-01 3.936698117613e-01 3.992653168531e-01 4.059467668522e-01 4.126036956557e-01 4.189673214993e-01 4.254755732074e-01 4.329397451141e-01 4.421133862124e-01 4.533411903748e-01 4.663536507121e-01 4.802864139551e-01 4.939099405105e-01 5.059446874236e-01 5.153463365469e-01 5.214989562180e-01 5.243404951463e-01 5.243301534923e-01 5.223640049216e-01 5.195824304889e-01 5.171192387182e-01 5.158412803307e-01 5.161484137978e-01 5.178794962064e-01 5.203978134404e-01 5.227759320106e-01 5.238702730330e-01 5.216621819369e-01
 5.644450310888e-01 5.631768260264e-01 5.629905431739e-01 5.626264267558e-01 5.626643782059e-01 5.638222213693e-01 5.665201168970e-01 5.706755705773e-01 5.756782198066e-01 5.804999500530e-01 5.839087678665e-01 5.847318465263e-01 5.820801080678e-01 5.755228636971e-01 5.651674218786e-01 5.516633159297e-01 5.360897047232e-01 5.197715702762e-01 5.040066205265e-01 4.897921195862e-01 4.775972152136e-01 4.673449933705e-01 4.585723633817e-01 4.507481413967e-01 4.436620761059e-01 4.377254130593e-01 4.340522770156e-01 4.342631619098e-01 4.399982224790e-01 4.522861577906e-01 4.710177335179e-01 4.948490472328e-01 5.215201565436e-01 5.484006591200e-01 5.729805802335e-01 5.932301839808e-01 6.078016202051e-01 6.161137472460e-01 6.183193199450e-01 6.152291701972e-01 6.081487427282e-01 5.986856016936e-01 5.885387314748e-01 5.792920271050e-01 5.722444788649e-01 5.683237461360e-01 5.680623660343e-01 5.716565511062e-01 5.790073694104e-01 5.897637898486e-01 6.033365798858e-01 6.188848406524e-01 6.353354342566e-01 6.514305941909e-01 6.658166048487e-01 6.771741575317e-01 6.843424478822e-01 6.864632943257e-01 6.830569013776e-01 6.740922533628e-01 6.600236247165e-01 6.417553367832e-01 6.205757812547e-01 5.980357344865e-01 5.757655948280e-01 5.552668989087e-01 5.377025548783e-01 5.237466614694e-01 5.135378381834e-01 5.067898728129e-01 5.030269535145e-01 5.018261572144e-01 5.030269535145e-01 5.067898728129e-01 5.135378381834e-01 5.237466614694e-01 5.377025548783e-01 5.552668989087e-01 5.757655948280e-01 5.980357344865e-01 6.205757812547e-01 6.417553367832e-01 6.600236247165e-01 6.740922533628e-01 6.830569013776e-01 6.864632943257e-01 6.843424478822e-01 6.771741575317e-01 6.658166048487e-01 6.514305941909e-01 6.353354342566e-01 6.188848406524e-01 6.033365798858e-01 5.897637898486e-01 5.790073694104e-01 5.716565511062e-01 5.680623660343e-01 5.683237461360e-01 5.722444788649e-01 5.792920271050e-01 5.885387314748e-01 5.986856016936e-01 6.081487427282e-01 6.152291701972e-01 6.183193199450e-01 6.161137472460e-01 6.078016202051e-01 5.932301839808e-01 5.729805802335e-01 5.484006591200e-01 5.215201565436e-01 4.948490472328e-01 4.710177335179e-01 4.522861577906e-01 4.399982224790e-01 4.342631619098e-01 4.340522770156e-01 4.377254130593e-01 4.436620761059e-01 4.507481413967e-01 4.585723633817e-01 4.673449933705e-01 4.775972152136e-01 4.897921195862e-01 5.040066205265e-01 5.197715702762e-01 5.360897047232e-01 5.516633159297e-01 5.651674218786e-01 5.755228636971e-01 5.820801080678e-01 5.847318465263e-01 5.839087678665e-01 5.804999500530e-01 5.756782198066e-01 5.706755705773e-01 5.665201168970e-01 5.638222213693e-01 5.626643782059e-01 5.626264267558e-01 5.629905431739e-01 5.631768260264e-01 5.644450310888e-01
 5.975921634080e-01 6.003812007365e-01 6.024456594490e-01 6.044155801933e-01 6.071915717176e-01 6.113718804840e-01 6.171322145439e-01 6.241268164401e-01 6.315288776786e-01 6.381602570194e-01 6.427122598017e-01 6.439991133930e-01 6.411507179365e-01 6.337805969657e-01 6.220512692959e-01 6.066580671710e-01 5.887340926891e-01 5.696700497261e-01 5.508505958927e-01 5.334212212966e-01 5.180597583166e-01 5.049511628158e-01 4.939165364432e-01 4.846973506777e-01 4.772991386369e-01 4.722442718304e-01 4.706202148259e-01 4.738287397121e-01 4.831200055995e-01 4.990282633971e-01 5.210012784198e-01 5.474132345122e-01 5.758975947554e-01 6.038329847080e-01 6.287879791697e-01 6.488176981264e-01 6.626613807472e-01 6.698080623792e-01 6.704789739592e-01 6.655507066935e-01 6.564082110702e-01 6.447476179731e-01 6.323761805908e-01 6.210066778145e-01 6.120830607335e-01 6.066784398694e-01 6.054593080254e-01 6.087123920949e-01 6.163904785546e-01 6.281457256062e-01 6.433462001537e-01 6.610686573955e-01 6.801286813864e-01 6.991361463183e-01 7.165930376046e-01 7.310228435276e-01 7.411132298256e-01 7.458477689054e-01 7.446025189275e-01 7.372252213449e-01 7.240645609953e-01 7.059519945272e-01 6.841398952816e-01 6.601954792003e-01 6.358192697005e-01 6.126581134221e-01 5.920939912579e-01 5.750805007259e-01 5.620677928433e-01 5.530717772827e-01 5.478568570527e-01 5.461558025220e-01 5.478568570527e-01 5.530717772827e-01 5.620677928433e-01 5.750805007259e-01 5.920939912579e-01 6.126581134221e-01 6.358192697005e-01 6.601954792003e-01 6.841398952816e-01 7.059519945272e-01 7.240645609953e-01 7.372252213449e-01 7.446025189275e-01 7.458477689054e-01 7.411132298256e-01 7.310228435276e-01 7.165930376046e-01 6.991361463183e-01 6.801286813864e-01 6.610686573955e-01 6.433462001537e-01 6.281457256062e-01 6.163904785546e-01 6.087123920949e-01 6.054593080254e-01 6.066784398694e-01 6.120830607335e-01 6.210066778145e-01 6.323761805908e-01 6.447476179731e-01 6.564082110702e-01 6.655507066935e-01 6.704789739592e-01 6.698080623792e-01 6.626613807472e-01 6.488176981264e-01 6.287879791697e-01 6.038329847080e-01 5.758975947554e-01 5.474132345122e-01 5.210012784198e-01 4.990282633971e-01 4.831200055995e-01 4.738287397121e-01 4.706202148259e-01 4.722442718304e-01 4.772991386369e-01 4.846973506777e-01 4.939165364432e-01 5.049511628158e-01 5.180597583166e-01 5.334212212966e-01 5.508505958927e-01 5.696700497261e-01 5.887340926891e-01 6.066580671710e-01 6.220512692959e-01 6.337805969657e-01 6.411507179365e-01 6.439991133930e-01 6.427122598017e-01 6.381602570194e-01 6.315288776786e-01 6.241268164401e-01 6.171322145439e-01 6.113718804840e-01 6.071915717176e-01 6.044155801933e-01 6.024456594490e-01 6.003812007365e-01 5.975921634080e-01
 6.351539676001e-01 6.385244657595e-01 6.415355112284e-01 6.454787169773e-01 6.509205040808e-01 6.580872367267e-01 6.668175454473e-01 6.764828739263e-01 6.860376196379e-01 6.941693249615e-01 6.995092096418e-01 7.008677698226e-01 6.974091601214e-01 6.888007882933e-01 6.752675377517e-01 6.575644149523e-01 6.368960303269e-01 6.147333640761e-01 5.925748918584e-01 5.717181145926e-01 5.530576754675e-01 5.370326252577e-01 5.237348756412e-01 5.131586078857e-01 5.055037051262e-01 5.013772992919e-01 5.018142491307e-01 5.079922346047e-01 5.207958189638e-01 5.403170715728e-01 5.656193636911e-01 5.948220673792e-01 6.254515828630e-01 6.548740835054e-01 6.807041528427e-01 7.010543043891e-01 7.147239034245e-01 7.212530986171e-01 7.209136119855e-01 7.146235307573e-01 7.038233042074e-01 6.902819869477e-01 6.759084703638e-01 6.625418257821e-01 6.517826958031e-01 6.448704674098e-01 6.426326180577e-01 6.454803607736e-01 6.534370303384e-01 6.661681803711e-01 6.829894494723e-01 7.028855022819e-01 7.245451369736e-01 7.464297377655e-01 7.668879766912e-01 7.842857135790e-01 7.971571364301e-01 8.043325034091e-01 8.050512360462e-01 7.990410134996e-01 7.865517223375e-01 7.683440317792e-01 7.456404156521e-01 7.200189650355e-01 6.932532806491e-01 6.671377459986e-01 6.432792061870e-01 6.229164195452e-01 6.068304398586e-01 5.953632196564e-01 5.885466468805e-01 5.862918023735e-01 5.885466468805e-01 5.953632196564e-01 6.068304398586e-01 6.229164195452e-01 6.432792061870e-01 6.671377459986e-01 6.932532806491e-01 7.200189650355e-01 7.456404156521e-01 7.683440317792e-01 7.865517223375e-01 7.990410134996e-01 8.050512360462e-01 8.043325034091e-01 7.971571364301e-01 7.842857135790e-01 7.668879766912e-01 7.464297377655e-01 7.245451369736e-01 7.028855022819e-01 6.829894494723e-01 6.661681803711e-01 6.534370303384e-01 6.454803607736e-01 6.426326180577e-01 6.448704674098e-01 6.517826958031e-01 6.625418257821e-01 6.759084703638e-01 6.902819869477e-01 7.038233042074e-01 7.146235307573e-01 7.209136119855e-01 7.212530986171e-01 7.147239034245e-01 7.010543043891e-01 6.807041528427e-01 6.548740835054e-01 6.254515828630e-01 5.948220673792e-01 5.656193636911e-01 5.403170715728e-01 5.207958189638e-01 5.079922346047e-01 5.018142491307e-01 5.013772992919e-01 5.055037051262e-01 5.131586078857e-01 5.237348756412e-01 5.370326252577e-01 5.530576754675e-01 5.717181145926e-01 5.925748918584e-01 6.147333640761e-01 6.368960303269e-01 6.575644149523e-01 6.752675377517e-01 6.888007882933e-01 6.974091601214e-01 7.008677698226e-01 6.995092096418e-01 6.941693249615e-01 6.860376196379e-01 6.764828739263e-01 6.668175454473e-01 6.580872367267e-01 6.509205040808e-01 6.454787169773e-01 6.415355112284e-01 6.385244657595e-01 6.351539676001e-01
 6.733403298742e-01 6.737813995542e-01 6.771817655997e-01 6.830232783636e-01 6.910809442651e-01 7.011216590019e-01 7.126311898034e-01 7.247038693747e-01 7.360965537399e-01 7.453868304431e-01 7.511633789824e-01 7.522423005366e-01 7.478361123855e-01 7.376659151602e-01 7.220189400612e-01 7.017183373636e-01 6.780382045451e-01 6.525352390205e-01 6.268259978762e-01 6.023738671430e-01 5.802930851158e-01 5.612807410426e-01 5.456983286014e-01 5.337834925203e-01 5.259130482841e-01 5.227602426644e-01 5.252804770621e-01 5.344203627086e-01 5.507036279599e-01 5.738203325807e-01 6.024953463326e-01 6.346281061073e-01 6.676487364277e-01 6.989116073927e-01 7.260644558437e-01 7.472663994423e-01 7.613610382028e-01 7.679171019573e-01 7.672325927438e-01 7.602442497267e-01 7.484222676326e-01 7.335779493589e-01 7.176984556466e-01 7.027323179153e-01 6.904354867920e-01 6.822133955032e-01 6.790702280061e-01 6.815546502597e-01 6.897767883827e-01 7.034202724746e-01 7.217519597378e-01 7.436589499822e-01 7.676958152730e-01 7.921835953528e-01 8.153201138302e-01 8.353282844001e-01 8.506022160448e-01 8.598424751074e-01 8.621689078567e-01 8.572007014152e-01 8.450977941495e-01 8.265534007506e-01 8.027608650219e-01 7.753028260366e-01 7.460208080886e-01 7.168368173148e-01 6.895696323466e-01 6.657367082117e-01 6.464541031781e-01 6.324025397081e-01 6.239041125314e-01 6.210657290273e-01 6.239041125314e-01 6.324025397081e-01 6.464541031781e-01 6.657367082117e-01 6.895696323466e-01 7.168368173148e-01 7.460208080886e-01 7.753028260366e-01 8.027608650219e-01 8.265534007506e-01 8.450977941495e-01 8.572007014152e-01 8.621689078567e-01 8.598424751074e-01 8.506022160448e-01 8.353282844001e-01 8.153201138302e-01 7.921835953528e-01 7.676958152730e-01 7.436589499822e-01 7.217519597378e-01 7.034202724746e-01 6.897767883827e-01 6.815546502597e-01 6.790702280061e-01 6.822133955032e-01 6.904354867920e-01 7.027323179153e-01 7.176984556466e-01 7.335779493589e-01 7.484222676326e-01 7.602442497267e-01 7.672325927438e-01 7.679171019573e-01 7.613610382028e-01 7.472663994423e-01 7.260644558437e-01 6.989116073927e-01 6.676487364277e-01 6.346281061073e-01 6.024953463326e-01 5.738203325807e-01 5.507036279599e-01 5.344203627086e-01 5.252804770621e-01 5.227602426644e-01 5.259130482841e-01 5.337834925203e-01 5.456983286014e-01 5.612807410426e-01 5.802930851158e-01 6.023738671430e-01 6.268259978762e-01 6.525352390205e-01 6.780382045451e-01 7.017183373636e-01 7.220189400612e-01 7.376659151602e-01 7.478361123855e-01 7.522423005366e-01 7.511633789824e-01 7.453868304431e-01 7.360965537399e-01 7.247038693747e-01 7.126311898034e-01 7.011216590019e-01 6.910809442651e-01 6.830232783636e-01 6.771817655997e-01 6.737813995542e-01 6.733403298742e-01
 7.000246397085e-01 7.024203236483e-01 7.078331416253e-01 7.160191105715e-01 7.267419735529e-01 7.395453204648e-01 7.536417074528e-01 7.678844414500e-01 7.808629222191e-01 7.910601567224e-01 7.970412468649e-01 7.976347819624e-01 7.921028260906e-01 7.802202629407e-01 7.623322608242e-01 7.393261286166e-01 7.125395395495e-01 6.836119670051e-01 6.542801828460e-01 6.261768779118e-01 6.006374045319e-01 5.786248040470e-01 5.607795469932e-01 5.475844199946e-01 5.395850152754e-01 5.375006883988e-01 5.421772438149e-01 5.543054641529e-01 5.740412444643e-01 6.007044893589e-01 6.327202122681e-01 6.678057483615e-01 7.033225839841e-01 7.366335902208e-01 7.654196435279e-01 7.878872976983e-01 8.029147960303e-01 8.100877194544e-01 8.097076196788e-01 8.027153037963e-01 7.905789627168e-01 7.751298737391e-01 7.583981502708e-01 7.424210008605e-01 7.290793302029e-01 7.199332547917e-01 7.161482428340e-01 7.184111253808e-01 7.269170228489e-01 7.413686760841e-01 7.609911345616e-01 7.845836297580e-01 8.105855613689e-01 8.371946115923e-01 8.624850721608e-01 8.845652114164e-01 9.017183938769e-01 9.125411220897e-01 9.160597728019e-01 9.118025589680e-01 8.998519235735e-01 8.808375130487e-01 8.559155028614e-01 8.266657579466e-01 7.949761948540e-01 7.628754717524e-01 7.323593213571e-01 7.052028565861e-01 6.828353669611e-01 6.662688233479e-01 6.561237303635e-01 6.527112330045e-01 6.561237303635e-01 6.662688233479e-01 6.828353669611e-01 7.052028565861e-01 7.323593213571e-01 7.628754717524e-01 7.949761948540e-01 8.266657579466e-01 8.559155028614e-01 8.808375130487e-01 8.998519235735e-01 9.118025589680e-01 9.160597728019e-01 9.125411220897e-01 9.017183938769e-01 8.845652114164e-01 8.624850721608e-01 8.371946115923e-01 8.105855613689e-01 7.845836297580e-01 7.609911345616e-01 7.413686760841e-01 7.269170228489e-01 7.184111253808e-01 7.161482428340e-01 7.199332547917e-01 7.290793302029e-01 7.424210008605e-01 7.583981502708e-01 7.751298737391e-01 7.905789627168e-01 8.027153037963e-01 8.097076196788e-01 8.100877194544e-01 8.029147960303e-01 7.878872976983e-01 7.654196435279e-01 7.366335902208e-01 7.033225839841e-01 6.678057483615e-01 6.327202122681e-01 6.007044893589e-01 5.740412444643e-01 5.543054641529e-01 5.421772438149e-01 5.375006883988e-01 5.395850152754e-01 5.475844199946e-01 5.607795469932e-01 5.786248040470e-01 6.006374045319e-01 6.261768779118e-01 6.542801828460e-01 6.836119670051e-01 7.125395395495e-01 7.393261286166e-01 7.623322608242e-01 7.802202629407e-01 7.921028260906e-01 7.976347819624e-01 7.970412468649e-01 7.910601567224e-01 7.808629222191e-01 7.678844414500e-01 7.536417074528e-01 7.395453204648e-01 7.267419735529e-01 7.160191105715e-01 7.078331416253e-01 7.024203236483e-01 7.000246397085e-01
 7.228825947763e-01 7.264278064374e-01 7.336366554744e-01 7.439664272077e-01 7.570616643825e-01 7.722578689972e-01 7.885345350796e-01 8.045467538701e-01 8.187541192081e-01 8.295659330210e-01 8.355423177590e-01 8.355316304654e-01 8.288386219740e-01 8.152919053872e-01 7.952839743032e-01 7.697521678146e-01 7.400861539409e-01 7.079917879563e-01 6.753109558114e-01 6.438254483035e-01 6.150821540746e-01 5.902989604045e-01 5.703909540906e-01 5.560775952970e-01 5.480574240557e-01 5.470718361764e-01 5.538374098639e-01 5.687729949944e-01 5.916862992989e-01 6.215655754501e-01 6.565941974749e-01 6.943601661718e-01 7.321957284836e-01 7.674971918512e-01 7.979925995320e-01 8.219361744652e-01 8.382390044839e-01 8.464931915303e-01 8.469930442527e-01 8.406611452410e-01 8.289397255973e-01 8.136503535506e-01 7.968397997290e-01 7.805952661615e-01 7.668804821938e-01 7.573767473691e-01 7.533715399426e-01 7.556627949565e-01 7.645177009473e-01 7.796529959005e-01 8.002667394546e-01 8.250876012574e-01 8.524782835931e-01 8.805452582452e-01 9.072868184960e-01 9.307364013670e-01 9.491103372948e-01 9.609368591518e-01 9.651798436963e-01 9.612984881396e-01 9.493180298994e-01 9.298129529200e-01 9.038976641596e-01 8.731370503387e-01 8.394425945573e-01 8.049124142066e-01 7.716752258085e-01 7.417137127016e-01 7.167193858126e-01 6.979911352342e-01 6.864223202428e-01 6.825101887046e-01 6.864223202428e-01 6.979911352342e-01 7.167193858126e-01 7.417137127016e-01 7.716752258085e-01 8.049124142066e-01 8.394425945573e-01 8.731370503387e-01 9.038976641596e-01 9.298129529200e-01 9.493180298994e-01 9.612984881396e-01 9.651798436963e-01 9.609368591518e-01 9.491103372948e-01 9.307364013670e-01 9.072868184960e-01 8.805452582452e-01 8.524782835931e-01 8.250876012574e-01 8.002667394546e-01 7.796529959005e-01 7.645177009473e-01 7.556627949565e-01 7.533715399426e-01 7.573767473691e-01 7.668804821938e-01 7.805952661615e-01 7.968397997290e-01 8.136503535506e-01 8.289397255973e-01 8.406611452410e-01 8.469930442527e-01 8.464931915303e-01 8.382390044839e-01 8.219361744652e-01 7.979925995320e-01 7.674971918512e-01 7.321957284836e-01 6.943601661718e-01 6.565941974749e-01 6.215655754501e-01 5.916862992989e-01 5.687729949944e-01 5.538374098639e-01 5.470718361764e-01 5.480574240557e-01 5.560775952970e-01 5.703909540906e-01 5.902989604045e-01 6.150821540746e-01 6.438254483035e-01 6.753109558114e-01 7.079917879563e-01 7.400861539409e-01 7.697521678146e-01 7.952839743032e-01 8.152919053872e-01 8.288386219740e-01 8.355316304654e-01 8.355423177590e-01 8.295659330210e-01 8.187541192081e-01 8.045467538701e-01 7.885345350796e-01 7.722578689972e-01 7.570616643825e-01 7.439664272077e-01 7.336366554744e-01 7.264278064374e-01 7.228825947763e-01
 7.414255560736e-01 7.457228876865e-01 7.540547292676e-01 7.659793918364e-01 7.809180599975e-01 7.979672462202e-01 8.158951889421e-01 8.331997016515e-01 8.482428980299e-01 8.593878800938e-01 8.652011906879e-01 8.645613278485e-01 8.568104117618e-01 8.418260184820e-01 8.200302557522e-01 7.923965296323e-01 7.603446782401e-01 7.256266747481e-01 6.901566215246e-01 6.558421348622e-01 6.244105634328e-01 5.973107330375e-01 5.757071106792e-01 5.605417449295e-01 5.526448721851e-01 5.527572190798e-01 5.614424929347e-01 5.788485304369e-01 6.044643415564e-01 6.370032529017e-01 6.744684514999e-01 7.143868441563e-01 7.541048398205e-01 7.910827447097e-01 8.231173769862e-01 8.485212464625e-01 8.662353713437e-01 8.758583023860e-01 8.776650346258e-01 8.725415799258e-01 8.618892007658e-01 8.474918987825e-01 8.313764373633e-01 8.156412805855e-01 8.022834410614e-01 7.930551594756e-01 7.893146364820e-01 7.919264023258e-01 8.012022187023e-01 8.168662947950e-01 8.381043852316e-01 8.636076616274e-01 8.917025044199e-01 9.204573391717e-01 9.478431851305e-01 9.718723133326e-01 9.907377928666e-01 1.002950955405e+00 1.007441090943e+00 1.003631819284e+00 9.915046391884e-01 9.715919568405e-01 9.449600364172e-01 9.131483290277e-01 8.780594647795e-01 8.418246249702e-01 8.066495234820e-01 7.746615618034e-01 7.477383129419e-01 7.274032094544e-01 7.147651942249e-01 7.104764354525e-01 7.147651942249e-01 7.274032094544e-01 7.477383129419e-01 7.746615618034e-01 8.066495234820e-01 8.418246249702e-01 8.780594647795e-01 9.131483290277e-01 9.449600364172e-01 9.715919568405e-01 9.915046391884e-01 1.003631819284e+00 1.007441090943e+00 1.002950955405e+00 9.907377928666e-01 9.718723133326e-01 9.478431851305e-01 9.204573391717e-01 8.917025044199e-01 8.636076616274e-01 8.381043852316e-01 8.168662947950e-01 8.012022187023e-01 7.919264023258e-01 7.893146364820e-01 7.930551594756e-01 8.022834410614e-01 8.156412805855e-01 8.313764373633e-01 8.474918987825e-01 8.618892007658e-01 8.725415799258e-01 8.776650346258e-01 8.758583023860e-01 8.662353713437e-01 8.485212464625e-01 8.231173769862e-01 7.910827447097e-01 7.541048398205e-01 7.143868441563e-01 6.744684514999e-01 6.370032529017e-01 6.044643415564e-01 5.788485304369e-01 5.614424929347e-01 5.527572190798e-01 5.526448721851e-01 5.605417449295e-01 5.757071106792e-01 5.973107330375e-01 6.244105634328e-01 6.558421348622e-01 6.901566215246e-01 7.256266747481e-01 7.603446782401e-01 7.923965296323e-01 8.200302557522e-01 8.418260184820e-01 8.568104117618e-01 8.645613278485e-01 8.652011906879e-01 8.593878800938e-01 8.482428980299e-01 8.331997016515e-01 8.158951889421e-01 7.979672462202e-01 7.809180599975e-01 7.659793918364e-01 7.540547292676e-01 7.457228876865e-01 7.414255560736e-01
 7.573445982017e-01 7.618812185750e-01 7.709162218340e-01 7.839376460090e-01 8.001830304359e-01 8.185484026148e-01 8.376256319251e-01 8.557913968896e-01 8.713312022933e-01 8.825918698342e-01 8.881479615844e-01 8.869159628397e-01 8.782712654922e-01 8.621279580974e-01 8.389308170636e-01 8.096695153203e-01 7.757778698717e-01 7.390300101939e-01 7.013941889633e-01 6.648707802776e-01 6.313372021827e-01 6.024411241689e-01 5.795641443123e-01 5.638477008144e-01 5.562258342875e-01 5.574170343640e-01 5.678191098525e-01 5.873145796057e-01 6.151188775476e-01 6.497260816888e-01 6.890274834690e-01 7.305442837671e-01 7.716758296199e-01 8.099665052073e-01 8.433016412230e-01 8.700566441628e-01 8.892079450256e-01 9.003612054982e-01 9.037634815656e-01 9.002559031698e-01 8.911861253537e-01 8.782852390886e-01 8.635288608425e-01 8.489894677715e-01 8.366560362561e-01 8.282930963121e-01 8.252748152955e-01 8.284893345594e-01 8.382585000569e-01 8.543096980213e-01 8.758250530743e-01 9.014878590942e-01 9.296333426913e-01 9.583396309943e-01 9.856019796260e-01 1.009458195859e+00 1.028125385839e+00 1.040131377128e+00 1.044407915413e+00 1.040367409715e+00 1.027966693195e+00 1.007702974786e+00 9.806001163412e-01 9.481589169253e-01 9.122498445086e-01 8.750030521783e-01 8.386554547290e-01 8.054105707219e-01 7.772662937780e-01 7.558958950070e-01 7.425599284970e-01 7.380259042927e-01 7.425599284970e-01 7.558958950070e-01 7.772662937780e-01 8.054105707219e-01 8.386554547290e-01 8.750030521783e-01 9.122498445086e-01 9.481589169253e-01 9.806001163412e-01 1.007702974786e+00 1.027966693195e+00 1.040367409715e+00 1.044407915413e+00 1.040131377128e+00 1.028125385839e+00 1.009458195859e+00 9.856019796260e-01 9.583396309943e-01 9.296333426913e-01 9.014878590942e-01 8.758250530743e-01 8.543096980213e-01 8.382585000569e-01 8.284893345594e-01 8.252748152955e-01 8.282930963121e-01 8.366560362561e-01 8.489894677715e-01 8.635288608425e-01 8.782852390886e-01 8.911861253537e-01 9.002559031698e-01 9.037634815656e-01 9.003612054982e-01 8.892079450256e-01 8.700566441628e-01 8.433016412230e-01 8.099665052073e-01 7.716758296199e-01 7.305442837671e-01 6.890274834690e-01 6.497260816888e-01 6.151188775476e-01 5.873145796057e-01 5.678191098525e-01 5.574170343640e-01 5.562258342875e-01 5.638477008144e-01 5.795641443123e-01 6.024411241689e-01 6.313372021827e-01 6.648707802776e-01 7.013941889633e-01 7.390300101939e-01 7.757778698717e-01 8.096695153203e-01 8.389308170636e-01 8.621279580974e-01 8.782712654922e-01 8.869159628397e-01 8.881479615844e-01 8.825918698342e-01 8.713312022933e-01 8.557913968896e-01 8.376256319251e-01 8.185484026148e-01 8.001830304359e-01 7.839376460090e-01 7.709162218340e-01 7.618812185750e-01 7.573445982017e-01
 7.731306823802e-01 7.776196198385e-01 7.868772493546e-01 8.004093623811e-01 8.173351943296e-01 8.363904720549e-01 8.560313311646e-01 8.745533027419e-01 8.901967436199e-01 9.013185853853e-01 9.065058240386e-01 9.047132041873e-01 8.953495256904e-01 8.783483816366e-01 8.541734841717e-01 8.238126257429e-01 7.886937674768e-01 7.505950912789e-01 7.115117815749e-01 6.735024576418e-01 6.385550981273e-01 6.084694754799e-01 5.848001872262e-01 5.688368353695e-01 5.615825797541e-01 5.637182959811e-01 5.754838492797e-01 5.965391245588e-01 6.258854897582e-01 6.618750087240e-01 7.023524038312e-01 7.448734189137e-01 7.869205295209e-01 8.261381993477e-01 8.605044966389e-01 8.884624448736e-01 9.090192917988e-01 9.217872127236e-01 9.269883111255e-01 9.254125550857e-01 9.183452219720e-01 9.074505358544e-01 8.946331062835e-01 8.819062409865e-01 8.712058823101e-01 8.642524314812e-01 8.623872548699e-01 8.664725923838e-01 8.768090433201e-01 8.931197422600e-01 9.145924689935e-01 9.399357121697e-01 9.675273806057e-01 9.955042068600e-01 1.021926369978e+00 1.044900831136e+00 1.062709772736e+00 1.073929879089e+00 1.077525091556e+00 1.072926344336e+00 1.060080016640e+00 1.039461770269e+00 1.012061380312e+00 9.793282881430e-01 9.430916856280e-01 9.054511125799e-01 8.686316276958e-01 8.348551676129e-01 8.061680065035e-01 7.843202105869e-01 7.706538870732e-01 7.660031732999e-01 7.706538870732e-01 7.843202105869e-01 8.061680065035e-01 8.348551676129e-01 8.686316276958e-01 9.054511125799e-01 9.430916856280e-01 9.793282881430e-01 1.012061380312e+00 1.039461770269e+00 1.060080016640e+00 1.072926344336e+00 1.077525091556e+00 1.073929879089e+00 1.062709772736e+00 1.044900831136e+00 1.021926369978e+00 9.955042068600e-01 9.675273806057e-01 9.399357121697e-01 9.145924689935e-01 8.931197422600e-01 8.768090433201e-01 8.664725923838e-01 8.623872548699e-01 8.642524314812e-01 8.712058823101e-01 8.819062409865e-01 8.946331062835e-01 9.074505358544e-01 9.183452219720e-01 9.254125550857e-01 9.269883111255e-01 9.217872127236e-01 9.090192917988e-01 8.884624448736e-01 8.605044966389e-01 8.261381993477e-01 7.869205295209e-01 7.448734189137e-01 7.023524038312e-01 6.618750087240e-01 6.258854897582e-01 5.965391245588e-01 5.754838492797e-01 5.637182959811e-01 5.615825797541e-01 5.688368353695e-01 5.848001872262e-01 6.084694754799e-01 6.385550981273e-01 6.735024576418e-01 7.115117815749e-01 7.505950912789e-01 7.886937674768e-01 8.238126257429e-01 8.541734841717e-01 8.783483816366e-01 8.953495256904e-01 9.047132041873e-01 9.065058240386e-01 9.013185853853e-01 8.901967436199e-01 8.745533027419e-01 8.560313311646e-01 8.363904720549e-01 8.173351943296e-01 8.004093623811e-01 7.868772493546e-01 7.776196198385e-01 7.731306823802e-01
 7.907329097166e-01 7.952004647471e-01 8.042754443849e-01 8.177916033637e-01 8.347893956310e-01 8.538968326720e-01 8.734908608323e-01 8.918296428356e-01 9.071478802857e-01 9.178281503236e-01 9.224810369502e-01 9.201022026574e-01 9.101288850012e-01 8.925061987540e-01 8.677012474478e-01 8.366931414413e-01 8.008918154918e-01 7.620635600625e-01 7.222064005947e-01 6.834053084595e-01 6.477137614832e-01 6.170338556944e-01 5.930317859013e-01 5.770941881459e-01 5.702533697942e-01 5.731440637102e-01 5.858705824360e-01 6.079317438067e-01 6.381876694641e-01 6.749246739873e-01 7.159915399184e-01 7.590121184827e-01 8.015667333495e-01 8.414036448702e-01 8.765905900577e-01 9.056381436227e-01 9.275828263329e-01 9.420413677782e-01 9.492104615711e-01 9.498351855441e-01 9.451291802980e-01 9.366822830485e-01 9.263112635975e-01 9.159364510704e-01 9.074008143784e-01 9.023277807926e-01 9.019799978611e-01 9.071506327160e-01 9.180913232466e-01 9.345163454692e-01 9.556286135942e-01 9.801933491363e-01 1.006660235924e+00 1.033266433277e+00 1.058175224802e+00 1.079597836731e+00 1.095913744026e+00 1.105776051557e+00 1.108207097906e+00 1.102677029810e+00 1.089140654633e+00 1.068067354303e+00 1.040414464775e+00 1.007584561251e+00 9.713528783962e-01 9.337685394282e-01 8.970084260524e-01 8.632638553463e-01 8.345745796244e-01 8.127001764712e-01 7.990027128802e-01 7.943398877079e-01 7.990027128802e-01 8.127001764712e-01 8.345745796244e-01 8.632638553463e-01 8.970084260524e-01 9.337685394282e-01 9.713528783962e-01 1.007584561251e+00 1.040414464775e+00 1.068067354303e+00 1.089140654633e+00 1.102677029810e+00 1.108207097906e+00 1.105776051557e+00 1.095913744026e+00 1.079597836731e+00 1.058175224802e+00 1.033266433277e+00 1.006660235924e+00 9.801933491363e-01 9.556286135942e-01 9.345163454692e-01 9.180913232466e-01 9.071506327160e-01 9.019799978611e-01 9.023277807926e-01 9.074008143784e-01 9.159364510704e-01 9.263112635975e-01 9.366822830485e-01 9.451291802980e-01 9.498351855441e-01 9.492104615711e-01 9.420413677782e-01 9.275828263329e-01 9.056381436227e-01 8.765905900577e-01 8.414036448702e-01 8.015667333495e-01 7.590121184827e-01 7.159915399184e-01 6.749246739873e-01 6.381876694641e-01 6.079317438067e-01 5.858705824360e-01 5.731440637102e-01 5.702533697942e-01 5.770941881459e-01 5.930317859013e-01 6.170338556944e-01 6.477137614832e-01 6.834053084595e-01 7.222064005947e-01 7.620635600625e-01 8.008918154918e-01 8.366931414413e-01 8.677012474478e-01 8.925061987540e-01 9.101288850012e-01 9.201022026574e-01 9.224810369502e-01 9.178281503236e-01 9.071478802857e-01 8.918296428356e-01 8.734908608323e-01 8.538968326720e-01 8.347893956310e-01 8.177916033637e-01 8.042754443849e-01 7.952004647471e-01 7.907329097166e-01
 8.133337157377e-01 8.172046988736e-01 8.257210844629e-01 8.387785773614e-01 8.553083358802e-01 8.738747436666e-01 8.928323368360e-01 9.104485925761e-01 9.249923299697e-01 9.348821740417e-01 9.387728316916e-01 9.356908815000e-01 9.251008001145e-01 9.069529440792e-01 8.817116954425e-01 8.503378384598e-01 8.142217622833e-01 7.751015569968e-01 7.349614698664e-01 6.958879565362e-01 6.599648083833e-01 6.291454807229e-01 6.051560329957e-01 5.894269495619e-01 5.829953079838e-01 5.864401667869e-01 5.997715541250e-01 6.223885826385e-01 6.530845407943e-01 6.901320771889e-01 7.314244409507e-01 7.746645904137e-01 8.175363122448e-01 8.578815039841e-01 8.938469590054e-01 9.239987542250e-01 9.474037343069e-01 9.636819626665e-01 9.730060675388e-01 9.760790523590e-01 9.740474699220e-01 9.684197510687e-01 9.609113371004e-01 9.533256054952e-01 9.473754288309e-01 9.445516931898e-01 9.459915581488e-01 9.523884702675e-01 9.639295959705e-01 9.803120836444e-01 1.000766281945e+00 1.024136513597e+00 1.048973915029e+00 1.073641051042e+00 1.096436096966e+00 1.115695861510e+00 1.129923142202e+00 1.137866788679e+00 1.138630980872e+00 1.131736163325e+00 1.117165895867e+00 1.095390617553e+00 1.067346907859e+00 1.034397407624e+00 9.982611740004e-01 9.609192407479e-01 9.244846113233e-01 8.910826735721e-01 8.627076522638e-01 8.410801927342e-01 8.275384043831e-01 8.229277564597e-01 8.275384043831e-01 8.410801927342e-01 8.627076522638e-01 8.910826735721e-01 9.244846113233e-01 9.609192407479e-01 9.982611740004e-01 1.034397407624e+00 1.067346907859e+00 1.095390617553e+00 1.117165895867e+00 1.131736163325e+00 1.138630980872e+00 1.137866788679e+00 1.129923142202e+00 1.115695861510e+00 1.096436096966e+00 1.073641051042e+00 1.048973915029e+00 1.024136513597e+00 1.000766281945e+00 9.803120836444e-01 9.639295959705e-01 9.523884702675e-01 9.459915581488e-01 9.445516931898e-01 9.473754288309e-01 9.533256054952e-01 9.609113371004e-01 9.684197510687e-01 9.740474699220e-01 9.760790523590e-01 9.730060675388e-01 9.636819626665e-01 9.474037343069e-01 9.239987542250e-01 8.938469590054e-01 8.578815039841e-01 8.175363122448e-01 7.746645904137e-01 7.314244409507e-01 6.901320771889e-01 6.530845407943e-01 6.223885826385e-01 5.997715541250e-01 5.864401667869e-01 5.829953079838e-01 5.894269495619e-01 6.051560329957e-01 6.291454807229e-01 6.599648083833e-01 6.958879565362e-01 7.349614698664e-01 7.751015569968e-01 8.142217622833e-01 8.503378384598e-01 8.817116954425e-01 9.069529440792e-01 9.251008001145e-01 9.356908815000e-01 9.387728316916e-01 9.348821740417e-01 9.249923299697e-01 9.104485925761e-01 8.928323368360e-01 8.738747436666e-01 8.553083358802e-01 8.387785773614e-01 8.257210844629e-01 8.172046988736e-01 8.133337157377e-01
 8.470834162482e-01 8.470267771469e-01 8.542764075164e-01 8.664948358018e-01 8.821110514641e-01 8.996193648305e-01 9.174064021433e-01 9.337927724437e-01 9.471135213729e-01 9.558352831177e-01 9.586688002310e-01 9.546660134984e-01 9.433095773649e-01 9.245579744778e-01 8.988654006990e-01 8.671720251802e-01 8.308426678967e-01 7.915911213821e-01 7.513778209785e-01 7.122800975600e-01 6.763832659041e-01 6.456593176153e-01 6.218522049894e-01 6.064018403534e-01 6.003321878485e-01 6.041763766150e-01 6.178903299113e-01 6.408286481419e-01 6.717674049728e-01 7.090049736148e-01 7.504961923988e-01 7.940173758036e-01 8.373369364875e-01 8.783681448805e-01 9.153186768130e-01 9.467913591257e-01 9.718765861577e-01 9.901950267202e-01 1.001900755702e+00 1.007658022119e+00 1.008560356960e+00 1.006032374090e+00 1.001683849649e+00 9.971860734176e-01 9.940979022474e-01 9.937550588025e-01 9.971405096608e-01 1.004826196085e+00 1.016927881569e+00 1.033120382842e+00 1.052669827060e+00 1.074512854930e+00 1.097318455808e+00 1.119593496061e+00 1.139782700742e+00 1.156365971978e+00 1.167976349308e+00 1.173473543657e+00 1.172049656892e+00 1.163291251386e+00 1.147221760240e+00 1.124327733258e+00 1.095536804313e+00 1.062183726306e+00 1.025938967582e+00 9.887162042951e-01 9.525595426585e-01 9.195144511604e-01 8.915047164058e-01 8.701878686453e-01 8.568541247854e-01 8.523154693805e-01 8.568541247854e-01 8.701878686453e-01 8.915047164058e-01 9.195144511604e-01 9.525595426585e-01 9.887162042951e-01 1.025938967582e+00 1.062183726306e+00 1.095536804313e+00 1.124327733258e+00 1.147221760240e+00 1.163291251386e+00 1.172049656892e+00 1.173473543657e+00 1.167976349308e+00 1.156365971978e+00 1.139782700742e+00 1.119593496061e+00 1.097318455808e+00 1.074512854930e+00 1.052669827060e+00 1.033120382842e+00 1.016927881569e+00 1.004826196085e+00 9.971405096608e-01 9.937550588025e-01 9.940979022474e-01 9.971860734176e-01 1.001683849649e+00 1.006032374090e+00 1.008560356960e+00 1.007658022119e+00 1.001900755702e+00 9.901950267202e-01 9.718765861577e-01 9.467913591257e-01 9.153186768130e-01 8.783681448805e-01 8.373369364875e-01 7.940173758036e-01 7.504961923988e-01 7.090049736148e-01 6.717674049728e-01 6.408286481419e-01 6.178903299113e-01 6.041763766150e-01 6.003321878485e-01 6.064018403534e-01 6.218522049894e-01 6.456593176153e-01 6.763832659041e-01 7.122800975600e-01 7.513778209785e-01 7.915911213821e-01 8.308426678967e-01 8.671720251802e-01 8.988654006990e-01 9.245579744778e-01 9.433095773649e-01 9.546660134984e-01 9.586688002310e-01 9.558352831177e-01 9.471135213729e-01 9.337927724437e-01 9.174064021433e-01 8.996193648305e-01 8.821110514641e-01 8.664948358018e-01 8.542764075164e-01 8.470267771469e-01 8.470834162482e-01
 7.910774568107e-01 7.934299289261e-01 8.000487454193e-01 8.100964348757e-01 8.226089099057e-01 8.364662564742e-01 8.503736547783e-01 8.629428403269e-01 8.727953562367e-01 8.786358184654e-01 8.793815367194e-01 8.742335989294e-01 8.627543057738e-01 8.449249138196e-01 8.211474510314e-01 7.922469772271e-01 7.594152553318e-01 7.241541342972e-01 6.881816404536e-01 6.533229341348e-01 6.214118533953e-01 5.941953195884e-01 5.732108718177e-01 5.597262720731e-01 5.546228542190e-01 5.583416496486e-01 5.708134758869e-01 5.914488512406e-01 6.191746702003e-01 6.525225429107e-01 6.897411436358e-01 7.289287123664e-01 7.681729283046e-01 8.056772732919e-01 8.398948554332e-01 8.695983879489e-01 8.939855249229e-01 9.126979139915e-01 9.258396380472e-01 9.339436328872e-01 9.379131344365e-01 9.389247257497e-01 9.383052709004e-01 9.374167591031e-01 9.375128132577e-01 9.396511193103e-01 9.445776758597e-01 9.526988757105e-01 9.640504013917e-01 9.783132307227e-01 9.948507947601e-01 1.012770028140e+00 1.030976365595e+00 1.048260845217e+00 1.063369026478e+00 1.075091623665e+00 1.082349301620e+00 1.084263498862e+00 1.080230784449e+00 1.069981261415e+00 1.053606761556e+00 1.031581808090e+00 1.004741360355e+00 9.742569328537e-01 9.415702758296e-01 9.083190397219e-01 8.762413733889e-01 8.470705908223e-01 8.224339233396e-01 8.037307651089e-01 7.920509872766e-01 7.880801692814e-01 7.920509872766e-01 8.037307651089e-01 8.224339233396e-01 8.470705908223e-01 8.762413733889e-01 9.083190397219e-01 9.415702758296e-01 9.742569328537e-01 1.004741360355e+00 1.031581808090e+00 1.053606761556e+00 1.069981261415e+00 1.080230784449e+00 1.084263498862e+00 1.082349301620e+00 1.075091623665e+00 1.063369026478e+00 1.048260845217e+00 1.030976365595e+00 1.012770028140e+00 9.948507947601e-01 9.783132307227e-01 9.640504013917e-01 9.526988757105e-01 9.445776758597e-01 9.396511193103e-01 9.375128132577e-01 9.374167591031e-01 9.383052709004e-01 9.389247257497e-01 9.379131344365e-01 9.339436328872e-01 9.258396380472e-01 9.126979139915e-01 8.939855249229e-01 8.695983879489e-01 8.398948554332e-01 8.056772732919e-01 7.681729283046e-01 7.289287123664e-01 6.897411436358e-01 6.525225429107e-01 6.191746702003e-01 5.914488512406e-01 5.708134758869e-01 5.583416496486e-01 5.546228542190e-01 5.597262720731e-01 5.732108718177e-01 5.941953195884e-01 6.214118533953e-01 6.533229341348e-01 6.881816404536e-01 7.241541342972e-01 7.594152553318e-01 7.922469772271e-01 8.211474510314e-01 8.449249138196e-01 8.627543057738e-01 8.742335989294e-01 8.793815367194e-01 8.786358184654e-01 8.727953562367e-01 8.629428403269e-01 8.503736547783e-01 8.364662564742e-01 8.226089099057e-01 8.100964348757e-01 8.000487454193e-01 7.934299289261e-01 7.910774568107e-01
```
