## Supplementary Data 1 for "Heart cockle shells transmit sunlight to photosymbiotic algae using bundled fiber optic cables and condensing lenses": VaryPlanarvsColumnar_80percentlamellar_19April2023_transmissioncenter_efield_625nm.txt

```
transmission_center:E: E vs position, z=-1.00083e-10(m), lambda=6.25e-07(m) 

x(m)(145,1)
 -1.700000000000e-06
 -1.676388888889e-06
 -1.652777777778e-06
 -1.629166666667e-06
 -1.605555555556e-06
 -1.581944444444e-06
 -1.558333333333e-06
 -1.534722222222e-06
 -1.511111111111e-06
 -1.487500000000e-06
 -1.463888888889e-06
 -1.440277777778e-06
 -1.416666666667e-06
 -1.393055555556e-06
 -1.369444444444e-06
 -1.345833333333e-06
 -1.322222222222e-06
 -1.298611111111e-06
 -1.275000000000e-06
 -1.251388888889e-06
 -1.227777777778e-06
 -1.204166666667e-06
 -1.180555555556e-06
 -1.156944444444e-06
 -1.133333333333e-06
 -1.109722222222e-06
 -1.086111111111e-06
 -1.062500000000e-06
 -1.038888888889e-06
 -1.015277777778e-06
 -9.916666666667e-07
 -9.680555555556e-07
 -9.444444444444e-07
 -9.208333333333e-07
 -8.972222222222e-07
 -8.736111111111e-07
 -8.500000000000e-07
 -8.263888888889e-07
 -8.027777777778e-07
 -7.791666666667e-07
 -7.555555555556e-07
 -7.319444444444e-07
 -7.083333333333e-07
 -6.847222222222e-07
 -6.611111111111e-07
 -6.375000000000e-07
 -6.138888888889e-07
 -5.902777777778e-07
 -5.666666666667e-07
 -5.430555555556e-07
 -5.194444444444e-07
 -4.958333333333e-07
 -4.722222222222e-07
 -4.486111111111e-07
 -4.250000000000e-07
 -4.013888888889e-07
 -3.777777777778e-07
 -3.541666666667e-07
 -3.305555555556e-07
 -3.069444444444e-07
 -2.833333333333e-07
 -2.597222222222e-07
 -2.361111111111e-07
 -2.125000000000e-07
 -1.888888888889e-07
 -1.652777777778e-07
 -1.416666666667e-07
 -1.180555555556e-07
 -9.444444444445e-08
 -7.083333333334e-08
 -4.722222222222e-08
 -2.361111111111e-08
 -1.720535674110e-21
 2.361111111111e-08
 4.722222222222e-08
 7.083333333333e-08
 9.444444444444e-08
 1.180555555556e-07
 1.416666666667e-07
 1.652777777778e-07
 1.888888888889e-07
 2.125000000000e-07
 2.361111111111e-07
 2.597222222222e-07
 2.833333333333e-07
 3.069444444444e-07
 3.305555555556e-07
 3.541666666667e-07
 3.777777777778e-07
 4.013888888889e-07
 4.250000000000e-07
 4.486111111111e-07
 4.722222222222e-07
 4.958333333333e-07
 5.194444444444e-07
 5.430555555556e-07
 5.666666666667e-07
 5.902777777778e-07
 6.138888888889e-07
 6.375000000000e-07
 6.611111111111e-07
 6.847222222222e-07
 7.083333333333e-07
 7.319444444444e-07
 7.555555555556e-07
 7.791666666667e-07
 8.027777777778e-07
 8.263888888889e-07
 8.500000000000e-07
 8.736111111111e-07
 8.972222222222e-07
 9.208333333333e-07
 9.444444444444e-07
 9.680555555556e-07
 9.916666666667e-07
 1.015277777778e-06
 1.038888888889e-06
 1.062500000000e-06
 1.086111111111e-06
 1.109722222222e-06
 1.133333333333e-06
 1.156944444444e-06
 1.180555555556e-06
 1.204166666667e-06
 1.227777777778e-06
 1.251388888889e-06
 1.275000000000e-06
 1.298611111111e-06
 1.322222222222e-06
 1.345833333333e-06
 1.369444444444e-06
 1.393055555556e-06
 1.416666666667e-06
 1.440277777778e-06
 1.463888888889e-06
 1.487500000000e-06
 1.511111111111e-06
 1.534722222222e-06
 1.558333333333e-06
 1.581944444444e-06
 1.605555555556e-06
 1.629166666667e-06
 1.652777777778e-06
 1.676388888889e-06
 1.700000000000e-06

y(m)(145,1)
 -1.700000000000e-06
 -1.676388888889e-06
 -1.652777777778e-06
 -1.629166666667e-06
 -1.605555555556e-06
 -1.581944444444e-06
 -1.558333333333e-06
 -1.534722222222e-06
 -1.511111111111e-06
 -1.487500000000e-06
 -1.463888888889e-06
 -1.440277777778e-06
 -1.416666666667e-06
 -1.393055555556e-06
 -1.369444444444e-06
 -1.345833333333e-06
 -1.322222222222e-06
 -1.298611111111e-06
 -1.275000000000e-06
 -1.251388888889e-06
 -1.227777777778e-06
 -1.204166666667e-06
 -1.180555555556e-06
 -1.156944444444e-06
 -1.133333333333e-06
 -1.109722222222e-06
 -1.086111111111e-06
 -1.062500000000e-06
 -1.038888888889e-06
 -1.015277777778e-06
 -9.916666666667e-07
 -9.680555555556e-07
 -9.444444444444e-07
 -9.208333333333e-07
 -8.972222222222e-07
 -8.736111111111e-07
 -8.500000000000e-07
 -8.263888888889e-07
 -8.027777777778e-07
 -7.791666666667e-07
 -7.555555555556e-07
 -7.319444444444e-07
 -7.083333333333e-07
 -6.847222222222e-07
 -6.611111111111e-07
 -6.375000000000e-07
 -6.138888888889e-07
 -5.902777777778e-07
 -5.666666666667e-07
 -5.430555555556e-07
 -5.194444444444e-07
 -4.958333333333e-07
 -4.722222222222e-07
 -4.486111111111e-07
 -4.250000000000e-07
 -4.013888888889e-07
 -3.777777777778e-07
 -3.541666666667e-07
 -3.305555555556e-07
 -3.069444444444e-07
 -2.833333333333e-07
 -2.597222222222e-07
 -2.361111111111e-07
 -2.125000000000e-07
 -1.888888888889e-07
 -1.652777777778e-07
 -1.416666666667e-07
 -1.180555555556e-07
 -9.444444444445e-08
 -7.083333333334e-08
 -4.722222222222e-08
 -2.361111111111e-08
 -1.720535674110e-21
 2.361111111111e-08
 4.722222222222e-08
 7.083333333333e-08
 9.444444444444e-08
 1.180555555556e-07
 1.416666666667e-07
 1.652777777778e-07
 1.888888888889e-07
 2.125000000000e-07
 2.361111111111e-07
 2.597222222222e-07
 2.833333333333e-07
 3.069444444444e-07
 3.305555555556e-07
 3.541666666667e-07
 3.777777777778e-07
 4.013888888889e-07
 4.250000000000e-07
 4.486111111111e-07
 4.722222222222e-07
 4.958333333333e-07
 5.194444444444e-07
 5.430555555556e-07
 5.666666666667e-07
 5.902777777778e-07
 6.138888888889e-07
 6.375000000000e-07
 6.611111111111e-07
 6.847222222222e-07
 7.083333333333e-07
 7.319444444444e-07
 7.555555555556e-07
 7.791666666667e-07
 8.027777777778e-07
 8.263888888889e-07
 8.500000000000e-07
 8.736111111111e-07
 8.972222222222e-07
 9.208333333333e-07
 9.444444444444e-07
 9.680555555556e-07
 9.916666666667e-07
 1.015277777778e-06
 1.038888888889e-06
 1.062500000000e-06
 1.086111111111e-06
 1.109722222222e-06
 1.133333333333e-06
 1.156944444444e-06
 1.180555555556e-06
 1.204166666667e-06
 1.227777777778e-06
 1.251388888889e-06
 1.275000000000e-06
 1.298611111111e-06
 1.322222222222e-06
 1.345833333333e-06
 1.369444444444e-06
 1.393055555556e-06
 1.416666666667e-06
 1.440277777778e-06
 1.463888888889e-06
 1.487500000000e-06
 1.511111111111e-06
 1.534722222222e-06
 1.558333333333e-06
 1.581944444444e-06
 1.605555555556e-06
 1.629166666667e-06
 1.652777777778e-06
 1.676388888889e-06
 1.700000000000e-06

transmission_center:E: E vs position, z=-1.00083e-10(m), lambda=6.25e-07(m) (145,145)
 8.058029379454e-01 8.108605649156e-01 8.222193355541e-01 8.390787515453e-01 8.601933475815e-01 8.839153578526e-01 9.082767878851e-01 9.311511820785e-01 9.504125705201e-01 9.640980954468e-01 9.705597487092e-01 9.685813243415e-01 9.574853023169e-01 9.371891150336e-01 9.082381640731e-01 8.718020594603e-01 8.296214926293e-01 7.839227559054e-01 7.372857781412e-01 6.924756415684e-01 6.522295286345e-01 6.190397611863e-01 5.949490803890e-01 5.813707665681e-01 5.790464111020e-01 5.880608701491e-01 6.079030225283e-01 6.375410084357e-01 6.754512792984e-01 7.196721907544e-01 7.678854200438e-01 8.175812189805e-01 8.662335759569e-01 9.115254952101e-01 9.515371941470e-01 9.849041520429e-01 1.010923132071e+00 1.029572473406e+00 1.041457491382e+00 1.047704888366e+00 1.049785676568e+00 1.049289228939e+00 1.047735560267e+00 1.046400927410e+00 1.046236011920e+00 1.047880103510e+00 1.051748351603e+00 1.058124184511e+00 1.067249589702e+00 1.079327841625e+00 1.094457949135e+00 1.112484685427e+00 1.132876116380e+00 1.154617948034e+00 1.176238099505e+00 1.195903844327e+00 1.211614493022e+00 1.221427040722e+00 1.223670520271e+00 1.217120757214e+00 1.201149321502e+00 1.175773952213e+00 1.141685424555e+00 1.100205924040e+00 1.053213519320e+00 1.003007462816e+00 9.521712331595e-01 9.034075909190e-01 8.593385245757e-01 8.223517431125e-01 7.944333493562e-01 7.770721277034e-01 7.711825194105e-01 7.770719504854e-01 7.944324770427e-01 8.223504286444e-01 8.593392106125e-01 9.034082232321e-01 9.521718103643e-01 1.003005088051e+00 1.053213152512e+00 1.100207569411e+00 1.141683870568e+00 1.175772897159e+00 1.201148250069e+00 1.217121565521e+00 1.223669776215e+00 1.221427261271e+00 1.211614064705e+00 1.195901485869e+00 1.176238154695e+00 1.154619825997e+00 1.132874611915e+00 1.112485947044e+00 1.094458185718e+00 1.079327493347e+00 1.067249194290e+00 1.058121630294e+00 1.051749507102e+00 1.047880528102e+00 1.046235153170e+00 1.046402264183e+00 1.047737042726e+00 1.049290267163e+00 1.049784312259e+00 1.047703974341e+00 1.041456267132e+00 1.029570852938e+00 1.010924524502e+00 9.849035414922e-01 9.515370393773e-01 9.115234949913e-01 8.662335298227e-01 8.175808864926e-01 7.678857317996e-01 7.196696299580e-01 6.754507829309e-01 6.375405196977e-01 6.079031512051e-01 5.880583153398e-01 5.790465206388e-01 5.813704580030e-01 5.949483733891e-01 6.190413366309e-01 6.522315539727e-01 6.924749800831e-01 7.372863388508e-01 7.839243361052e-01 8.296216209205e-01 8.718011824735e-01 9.082399205545e-01 9.371914871681e-01 9.574863192518e-01 9.685819530199e-01 9.705583388465e-01 9.640975323600e-01 9.504101271943e-01 9.311498508032e-01 9.082772137366e-01 8.839135858242e-01 8.601932129388e-01 8.390788230587e-01 8.222214951032e-01 8.108580702301e-01 8.058029379454e-01
 7.539444662873e-01 7.625454312244e-01 7.741102360960e-01 7.900750778959e-01 8.099100738351e-01 8.322838994868e-01 8.554601936294e-01 8.774964135779e-01 8.964295662922e-01 9.104230153132e-01 9.179146212590e-01 9.177428645097e-01 9.092271439004e-01 8.922519311926e-01 8.672759687734e-01 8.353469971397e-01 7.980322075645e-01 7.573591500346e-01 7.156710014836e-01 6.754806465225e-01 6.392638461507e-01 6.092714019861e-01 5.873493403886e-01 5.747911340956e-01 5.723094739999e-01 5.800471856394e-01 5.976140658885e-01 6.241348180850e-01 6.582630520568e-01 6.982284924336e-01 7.418945628051e-01 7.869413184104e-01 8.310234757912e-01 8.719893826802e-01 9.080587295817e-01 9.379750755172e-01 9.610982417239e-01 9.774350561161e-01 9.875729361462e-01 9.925885998435e-01 9.938684137072e-01 9.929023159169e-01 9.911054026375e-01 9.896506345417e-01 9.893952738567e-01 9.909043136599e-01 9.945247069229e-01 1.000498842710e+00 1.009033842568e+00 1.020325518017e+00 1.034489535014e+00 1.051409396960e+00 1.070629468749e+00 1.091241687266e+00 1.111900983190e+00 1.130912301770e+00 1.146406617701e+00 1.156559754433e+00 1.159785220123e+00 1.154916946673e+00 1.141342397085e+00 1.119052810774e+00 1.088666493216e+00 1.051398238056e+00 1.008977123267e+00 9.635302982877e-01 9.174385314520e-01 8.731935131772e-01 8.332006491753e-01 7.996355128329e-01 7.743095868179e-01 7.585652502357e-01 7.532259039181e-01 7.585641269289e-01 7.743103248960e-01 7.996349416723e-01 8.332003213612e-01 8.731952738480e-01 9.174389095146e-01 9.635287196844e-01 1.008977600813e+00 1.051397858681e+00 1.088665115897e+00 1.119052831661e+00 1.141342290261e+00 1.154919618745e+00 1.159784176524e+00 1.156560205869e+00 1.146407327712e+00 1.130912133415e+00 1.111901750982e+00 1.091242184568e+00 1.070627779916e+00 1.051410833733e+00 1.034488585500e+00 1.020326666259e+00 1.009034637240e+00 1.000495897400e+00 9.945263027345e-01 9.909041284731e-01 9.893947686001e-01 9.896504648512e-01 9.911078134670e-01 9.929037827427e-01 9.938672635753e-01 9.925897444596e-01 9.875727329425e-01 9.774348416614e-01 9.610998152987e-01 9.379743785990e-01 9.080580523782e-01 8.719877061751e-01 8.310247038695e-01 7.869413647464e-01 7.418945795417e-01 6.982267969231e-01 6.582661765919e-01 6.241345565839e-01 5.976132176357e-01 5.800454551501e-01 5.723107646694e-01 5.747921276855e-01 5.873497374863e-01 6.092729903603e-01 6.392644629610e-01 6.754814686918e-01 7.156712780697e-01 7.573603841178e-01 7.980326778580e-01 8.353440284618e-01 8.672769122499e-01 8.922521076225e-01 9.092265333717e-01 9.177414156448e-01 9.179155738747e-01 9.104245333618e-01 8.964276398650e-01 8.774958204606e-01 8.554607881783e-01 8.322839144433e-01 8.099085142359e-01 7.900756173917e-01 7.741118758596e-01 7.625430631963e-01 7.539444662873e-01
 7.906200103592e-01 7.952715177458e-01 8.061348375543e-01 8.222934516817e-01 8.426957064885e-01 8.658774171581e-01 8.900486856691e-01 9.132178998438e-01 9.333677253194e-01 9.485981149624e-01 9.572857495474e-01 9.582060501752e-01 9.506279476944e-01 9.344007086703e-01 9.099509841640e-01 8.783203598302e-01 8.410797240988e-01 8.002729070278e-01 7.582720039777e-01 7.176342662012e-01 6.808866127594e-01 6.503484250115e-01 6.279405963826e-01 6.150362125704e-01 6.124107311149e-01 6.202417537656e-01 6.381415874273e-01 6.651913490633e-01 6.999890936630e-01 7.406903775392e-01 7.851005551656e-01 8.308382398483e-01 8.755154300827e-01 9.169539300671e-01 9.533542305477e-01 9.834594140019e-01 1.006635413072e+00 1.022909081613e+00 1.032896972252e+00 1.037709898998e+00 1.038766360582e+00 1.037589051783e+00 1.035614855404e+00 1.034034503083e+00 1.033720006247e+00 1.035242914372e+00 1.038955408838e+00 1.045113375689e+00 1.053937917096e+00 1.065646751609e+00 1.080377226571e+00 1.098035363882e+00 1.118166704460e+00 1.139863491441e+00 1.161748760699e+00 1.182085622041e+00 1.198941616680e+00 1.210427016466e+00 1.214879426124e+00 1.211076610510e+00 1.198355706322e+00 1.176673760452e+00 1.146637062401e+00 1.109464791968e+00 1.066903834267e+00 1.021120776315e+00 9.745470990719e-01 9.297206622148e-01 8.891156670280e-01 8.549744711715e-01 8.291779653195e-01 8.131254599953e-01 8.076760575818e-01 8.131231394562e-01 8.291789360707e-01 8.549742376181e-01 8.891148014072e-01 9.297209872195e-01 9.745457751887e-01 1.021120948993e+00 1.066904518364e+00 1.109461295824e+00 1.146636191446e+00 1.176673640341e+00 1.198355232729e+00 1.211079559585e+00 1.214877932357e+00 1.210424866519e+00 1.198943083377e+00 1.182086513120e+00 1.161750340319e+00 1.139862372481e+00 1.118167322243e+00 1.098035503872e+00 1.080376770261e+00 1.065649213599e+00 1.053938054714e+00 1.045111564820e+00 1.038956032838e+00 1.035242188203e+00 1.033719169475e+00 1.034032892084e+00 1.035615496430e+00 1.037590127507e+00 1.038765981028e+00 1.037712224034e+00 1.032896565641e+00 1.022909011008e+00 1.006636968853e+00 9.834597012165e-01 9.533537689151e-01 9.169535506287e-01 8.755157905940e-01 8.308370508574e-01 7.850990683241e-01 7.406905251569e-01 6.999910960552e-01 6.651899212872e-01 6.381386986354e-01 6.202425003139e-01 6.124111710652e-01 6.150353697895e-01 6.279412138975e-01 6.503481918251e-01 6.808871079941e-01 7.176342193143e-01 7.582727596095e-01 8.002730356928e-01 8.410817804512e-01 8.783184587232e-01 9.099520885375e-01 9.343992171288e-01 9.506287572835e-01 9.582043245518e-01 9.572863791683e-01 9.486006727005e-01 9.333670253815e-01 9.132187552695e-01 8.900501658800e-01 8.658780677151e-01 8.426941636957e-01 8.222952413390e-01 8.061361277607e-01 7.952707038620e-01 7.906200103592e-01
 8.062893734955e-01 8.100121107696e-01 8.203241164582e-01 8.362810118080e-01 8.566885854604e-01 8.800209791163e-01 9.044618726790e-01 9.280141866947e-01 9.486516454284e-01 9.644659309210e-01 9.738194314810e-01 9.754710556590e-01 9.686739140663e-01 9.532467585609e-01 9.295928581456e-01 8.987210303332e-01 8.621671721265e-01 8.219403117725e-01 7.803837807623e-01 7.400229913472e-01 7.033907383942e-01 6.728256641422e-01 6.502873974323e-01 6.372185951905e-01 6.344504487137e-01 6.421884463644e-01 6.600452221772e-01 6.870645226671e-01 7.217992610634e-01 7.623577565510e-01 8.065342832953e-01 8.519548118507e-01 8.962590539000e-01 9.373027956411e-01 9.733311034777e-01 1.003124719142e+00 1.026077567531e+00 1.042219339904e+00 1.052171626701e+00 1.057026306701e+00 1.058174339997e+00 1.057106618355e+00 1.055237867221e+00 1.053735069562e+00 1.053466659123e+00 1.055010204415e+00 1.058738749055e+00 1.064929543188e+00 1.073833896467e+00 1.085694669586e+00 1.100666667350e+00 1.118676378023e+00 1.139281108883e+00 1.161586016976e+00 1.184211699771e+00 1.205421500462e+00 1.223271899813e+00 1.235857564347e+00 1.241490884796e+00 1.238924423692e+00 1.227456143826e+00 1.207009864448e+00 1.178160790654e+00 1.142092080975e+00 1.100520795514e+00 1.055583735591e+00 1.009697641079e+00 9.653864869239e-01 9.251369809343e-01 8.912102526813e-01 8.655247966582e-01 8.495189666913e-01 8.440784979889e-01 8.495161863425e-01 8.655252130327e-01 8.912122316649e-01 9.251365784718e-01 9.653865565844e-01 1.009696494040e+00 1.055584563899e+00 1.100520160399e+00 1.142089093519e+00 1.178162169475e+00 1.207010584956e+00 1.227454968932e+00 1.238925228127e+00 1.241490814990e+00 1.235854579856e+00 1.223273419180e+00 1.205419714503e+00 1.184212322073e+00 1.161584412178e+00 1.139283345466e+00 1.118676260420e+00 1.100666085359e+00 1.085695912247e+00 1.073834843014e+00 1.064927853158e+00 1.058737895157e+00 1.055009965001e+00 1.053465794609e+00 1.053734372822e+00 1.055237662655e+00 1.057109118068e+00 1.058173282641e+00 1.057027272472e+00 1.052172410185e+00 1.042219422205e+00 1.026076732065e+00 1.003126045918e+00 9.733316847743e-01 9.373030408978e-01 8.962579508142e-01 8.519541257773e-01 8.065350330623e-01 7.623576544820e-01 7.217987568205e-01 6.870641618628e-01 6.600437125313e-01 6.421895313265e-01 6.344484973172e-01 6.372179335203e-01 6.502893540315e-01 6.728243367558e-01 7.033927984958e-01 7.400237134617e-01 7.803832391356e-01 8.219400186297e-01 8.621694002473e-01 8.987195564271e-01 9.295936234178e-01 9.532456917242e-01 9.686760707321e-01 9.754714888055e-01 9.738204043382e-01 9.644659405905e-01 9.486506979906e-01 9.280139797022e-01 9.044628234719e-01 8.800199244716e-01 8.566881353288e-01 8.362833874316e-01 8.203247606821e-01 8.100110246773e-01 8.062893734955e-01
 8.079388402683e-01 8.113482000650e-01 8.211930853313e-01 8.366649880415e-01 8.565878040755e-01 8.794483935569e-01 9.034548697535e-01 9.266463680874e-01 9.470368757204e-01 9.627619902580e-01 9.722096518300e-01 9.741696604974e-01 9.679028999608e-01 9.532186881998e-01 9.305020020177e-01 9.007139937431e-01 8.653280734777e-01 8.262754161901e-01 7.858164033147e-01 7.463922097852e-01 7.104809288328e-01 6.803788146525e-01 6.580502982114e-01 6.449687298039e-01 6.420063732588e-01 6.493938684528e-01 6.667523453011e-01 6.931076704542e-01 7.269964581774e-01 7.665341906477e-01 8.095474241628e-01 8.537355066270e-01 8.968282912970e-01 9.367698707196e-01 9.718976365649e-01 1.001052576660e+00 1.023661822976e+00 1.039754422801e+00 1.049914418734e+00 1.055167295607e+00 1.056826828708e+00 1.056294143490e+00 1.054909702152e+00 1.053784982357e+00 1.053765720631e+00 1.055428761534e+00 1.059174618415e+00 1.065311680786e+00 1.074127141690e+00 1.085892717688e+00 1.100781996641e+00 1.118744019799e+00 1.139361680043e+00 1.161763629184e+00 1.184610545718e+00 1.206200302770e+00 1.224629176171e+00 1.238017349441e+00 1.244695997179e+00 1.243417922081e+00 1.233458107326e+00 1.214706462026e+00 1.187689369926e+00 1.153524725765e+00 1.113854931458e+00 1.070739641310e+00 1.026518987826e+00 9.836562226952e-01 9.445979491080e-01 9.115794997683e-01 8.865218433917e-01 8.708794375326e-01 8.655597976176e-01 8.708763187179e-01 8.865224673769e-01 9.115818979575e-01 9.445964275380e-01 9.836563220771e-01 1.026518605252e+00 1.070740263360e+00 1.113854698268e+00 1.153524720141e+00 1.187691193120e+00 1.214707527195e+00 1.233456362810e+00 1.243416065644e+00 1.244697073685e+00 1.238016972539e+00 1.224630661640e+00 1.206197855540e+00 1.184610490677e+00 1.161762556043e+00 1.139361565275e+00 1.118744255374e+00 1.100780567622e+00 1.085891895483e+00 1.074128696648e+00 1.065309694449e+00 1.059173053245e+00 1.055428580674e+00 1.053766206326e+00 1.053786316488e+00 1.054910534905e+00 1.056296636539e+00 1.056825620916e+00 1.055168912767e+00 1.049914828870e+00 1.039755209569e+00 1.023661800825e+00 1.001053510291e+00 9.718973393048e-01 9.367697952195e-01 8.968275298420e-01 8.537355881859e-01 8.095495722989e-01 7.665316157011e-01 7.269970799240e-01 6.931074516155e-01 6.667519052861e-01 6.493958415406e-01 6.420044853364e-01 6.449688230847e-01 6.580513738327e-01 6.803778480197e-01 7.104797343343e-01 7.463948492104e-01 7.858150050272e-01 8.262740626175e-01 8.653297001681e-01 9.007126576098e-01 9.305015043172e-01 9.532178802831e-01 9.679047862243e-01 9.741705365720e-01 9.722109597742e-01 9.627605312207e-01 9.470370722886e-01 9.266454349844e-01 9.034548534614e-01 8.794466524130e-01 8.565876949437e-01 8.366658793235e-01 8.211930400357e-01 8.113483214615e-01 8.079388402683e-01
 8.006462610162e-01 8.038346311093e-01 8.131303559314e-01 8.278186224592e-01 8.467856541291e-01 8.685751440714e-01 8.914697055582e-01 9.135842424796e-01 9.330190029655e-01 9.479957100976e-01 9.569775280766e-01 9.588145590830e-01 9.528054349508e-01 9.387776499687e-01 9.170953253576e-01 8.886663551105e-01 8.548846345846e-01 8.175683550595e-01 7.788430118073e-01 7.410183096252e-01 7.064414849022e-01 6.773136294030e-01 6.555424958668e-01 6.425795949515e-01 6.393162866137e-01 6.460090886840e-01 6.623013718929e-01 6.872504670195e-01 7.194272762152e-01 7.570170567257e-01 7.979389460922e-01 8.400196390924e-01 8.811359183146e-01 9.193668221773e-01 9.531675281896e-01 9.814583580855e-01 1.003694097603e+00 1.019889375996e+00 1.030551776561e+00 1.036600448515e+00 1.039217722274e+00 1.039673391785e+00 1.039181805954e+00 1.038773183368e+00 1.039246989121e+00 1.041177074842e+00 1.044985037421e+00 1.051015421700e+00 1.059593335806e+00 1.071020344866e+00 1.085492903378e+00 1.102988667249e+00 1.123127424225e+00 1.145086004958e+00 1.167597669320e+00 1.189037804277e+00 1.207583981180e+00 1.221419168317e+00 1.228930772570e+00 1.228893773914e+00 1.220579147220e+00 1.203841638518e+00 1.179145226514e+00 1.147521684868e+00 1.110499950942e+00 1.070028650621e+00 1.028323281839e+00 9.877385929314e-01 9.506309718514e-01 9.191682096188e-01 8.952318746016e-01 8.802641818409e-01 8.751721776760e-01 8.802610345077e-01 8.952331689912e-01 9.191683016331e-01 9.506287774969e-01 9.877390210718e-01 1.028322210927e+00 1.070028414646e+00 1.110500885441e+00 1.147521467230e+00 1.179145871034e+00 1.203842275370e+00 1.220576789187e+00 1.228892199809e+00 1.228931684121e+00 1.221419677483e+00 1.207584227877e+00 1.189038099932e+00 1.167598489774e+00 1.145086063033e+00 1.123125367900e+00 1.102988990729e+00 1.085492304249e+00 1.071018943888e+00 1.059594244930e+00 1.051014764799e+00 1.044983331765e+00 1.041175981967e+00 1.039247813151e+00 1.038772354959e+00 1.039181577319e+00 1.039674200120e+00 1.039216432988e+00 1.036601869416e+00 1.030551270090e+00 1.019889656675e+00 1.003694932396e+00 9.814590374343e-01 9.531661828302e-01 9.193660954285e-01 8.811348365426e-01 8.400190770124e-01 7.979393890466e-01 7.570134614603e-01 7.194287685638e-01 6.872513866765e-01 6.623016605863e-01 6.460091987596e-01 6.393159043507e-01 6.425811773676e-01 6.555415857452e-01 6.773127477538e-01 7.064381494605e-01 7.410198134324e-01 7.788421601568e-01 8.175669863096e-01 8.548868761007e-01 8.886665893955e-01 9.170947336574e-01 9.387756820284e-01 9.528064567753e-01 9.588145566573e-01 9.569775619991e-01 9.479958360805e-01 9.330200779150e-01 9.135843041982e-01 8.914696810371e-01 8.685750327447e-01 8.467856407353e-01 8.278188033990e-01 8.131292452533e-01 8.038356090065e-01 8.006462610162e-01
 7.879753261788e-01 7.909141780528e-01 7.995068757278e-01 8.131034669749e-01 8.306682501527e-01 8.508382954831e-01 8.720031216220e-01 8.923940678800e-01 9.102401078241e-01 9.238849421018e-01 9.319103410851e-01 9.332533783239e-01 9.272856211365e-01 9.138607765424e-01 8.933365628674e-01 8.665638347142e-01 8.348388404593e-01 7.998379708722e-01 7.635128575732e-01 7.279859961375e-01 6.954054758759e-01 6.678128100869e-01 6.469800743540e-01 6.342893580833e-01 6.306067792698e-01 6.362209785234e-01 6.508267461464e-01 6.735712152592e-01 7.031288930663e-01 7.378238551895e-01 7.757413897242e-01 8.148825762375e-01 8.533158685950e-01 8.892926794744e-01 9.214025561434e-01 9.486477767199e-01 9.705052326933e-01 9.869482335556e-01 9.983838011791e-01 1.005585267300e+00 1.009553732965e+00 1.011394275404e+00 1.012162206071e+00 1.012778036607e+00 1.013979154899e+00 1.016325639547e+00 1.020249485327e+00 1.026130307830e+00 1.034328970129e+00 1.045173996481e+00 1.058887570427e+00 1.075485622040e+00 1.094640471087e+00 1.115604315403e+00 1.137210837104e+00 1.157957292805e+00 1.176134111256e+00 1.190026313461e+00 1.198107044745e+00 1.199193450961e+00 1.192567115307e+00 1.178050574606e+00 1.156035243846e+00 1.127449190957e+00 1.093690252983e+00 1.056558740229e+00 1.018110928216e+00 9.805500643125e-01 9.460955928279e-01 9.168026245732e-01 8.944667853295e-01 8.804806753417e-01 8.757181945941e-01 8.804794235489e-01 8.944679594264e-01 9.168010445846e-01 9.460933898577e-01 9.805519505238e-01 1.018110881706e+00 1.056557281607e+00 1.093691358942e+00 1.127448501862e+00 1.156034744566e+00 1.178051281838e+00 1.192565994297e+00 1.199193574099e+00 1.198106618861e+00 1.190025845072e+00 1.176134254548e+00 1.157957138317e+00 1.137212658330e+00 1.115605359198e+00 1.094638296826e+00 1.075485823116e+00 1.058889228383e+00 1.045169741402e+00 1.034327430614e+00 1.026131890509e+00 1.020249182535e+00 1.016324470118e+00 1.013979604622e+00 1.012778341491e+00 1.012161529069e+00 1.011393788988e+00 1.009552935591e+00 1.005585004859e+00 9.983834783753e-01 9.869468532352e-01 9.705070217834e-01 9.486487630284e-01 9.214009040510e-01 8.892938971517e-01 8.533159543214e-01 8.148824622081e-01 7.757408078422e-01 7.378235427896e-01 7.031290664924e-01 6.735728718173e-01 6.508279183864e-01 6.362199439868e-01 6.306072414332e-01 6.342904795009e-01 6.469807011965e-01 6.678109174960e-01 6.954038471673e-01 7.279862003483e-01 7.635142388663e-01 7.998369362140e-01 8.348396305357e-01 8.665643789113e-01 8.933361332501e-01 9.138601383327e-01 9.272855222510e-01 9.332524786139e-01 9.319092017725e-01 9.238866160076e-01 9.102402194544e-01 8.923929719703e-01 8.720019023117e-01 8.508401486121e-01 8.306689198814e-01 8.131034994708e-01 7.995052180927e-01 7.909146709825e-01 7.879753261788e-01
 7.718418055378e-01 7.744809912647e-01 7.822087214242e-01 7.944323193723e-01 8.102119077340e-01 8.283013071627e-01 8.472227300332e-01 8.653642805833e-01 8.811178075322e-01 8.929787962933e-01 8.996769782577e-01 9.002676959197e-01 8.942139331673e-01 8.814128667818e-01 8.622254943734e-01 8.374401838771e-01 8.082452874546e-01 7.761506768399e-01 7.428986848770e-01 7.103730358033e-01 6.804710066084e-01 6.549952875368e-01 6.355241324537e-01 6.233072573150e-01 6.191499717215e-01 6.233702474071e-01 6.357489956192e-01 6.555742533057e-01 6.817025851643e-01 7.126623251059e-01 7.467685103382e-01 7.822503446377e-01 8.173979854008e-01 8.506570169687e-01 8.807655401899e-01 9.068032668913e-01 9.282601281105e-01 9.450440354234e-01 9.574373812469e-01 9.660350931461e-01 9.716363057002e-01 9.751458670551e-01 9.774416679284e-01 9.793127093810e-01 9.814226982882e-01 9.842978588360e-01 9.883764039139e-01 9.940616696711e-01 1.001738448680e+00 1.011762543078e+00 1.024385401964e+00 1.039666634297e+00 1.057349743004e+00 1.076786287488e+00 1.096943653925e+00 1.116467621621e+00 1.133797325951e+00 1.147352942546e+00 1.155713612700e+00 1.157759150213e+00 1.152788896542e+00 1.140600542554e+00 1.121509148282e+00 1.096324408926e+00 1.066304636687e+00 1.033072722087e+00 9.984989990342e-01 9.645977142736e-01 9.334098417640e-01 9.068355737125e-01 8.865369058713e-01 8.738124631461e-01 8.694752551348e-01 8.738127054374e-01 8.865385604937e-01 9.068341083323e-01 9.334077004153e-01 9.646005326366e-01 9.985001056094e-01 1.033070816451e+00 1.066305706052e+00 1.096326098332e+00 1.121508489392e+00 1.140601339412e+00 1.152788320938e+00 1.157758557035e+00 1.155713141210e+00 1.147352585449e+00 1.133799580584e+00 1.116465385878e+00 1.096944635288e+00 1.076785941977e+00 1.057347744695e+00 1.039666442295e+00 1.024388471895e+00 1.011758683346e+00 1.001736229004e+00 9.940622378967e-01 9.883766225174e-01 9.842970539373e-01 9.814229541934e-01 9.793150730843e-01 9.774411220911e-01 9.751455075404e-01 9.716370868745e-01 9.660346504833e-01 9.574376687432e-01 9.450410722951e-01 9.282617253614e-01 9.068037160079e-01 8.807647274754e-01 8.506594993222e-01 8.173970266040e-01 7.822495975719e-01 7.467668606745e-01 7.126623106301e-01 6.817024473075e-01 6.555761020251e-01 6.357490423773e-01 6.233701026346e-01 6.191515879099e-01 6.233068838467e-01 6.355256350933e-01 6.549950412824e-01 6.804703644061e-01 7.103733181894e-01 7.429007525248e-01 7.761496390296e-01 8.082442981525e-01 8.374404722547e-01 8.622241654597e-01 8.814144102869e-01 8.942151916788e-01 9.002675203287e-01 8.996767693260e-01 8.929792451948e-01 8.811163750731e-01 8.653629779737e-01 8.472207220256e-01 8.283010353772e-01 8.102119789866e-01 7.944330759136e-01 7.822082816955e-01 7.744822235539e-01 7.718418055378e-01
 7.526226271810e-01 7.549214199005e-01 7.616473570487e-01 7.722777425608e-01 7.859813506453e-01 8.016417054700e-01 8.179451338424e-01 8.334649605640e-01 8.467739208376e-01 8.565474937890e-01 8.616820863281e-01 8.613770392556e-01 8.551972070471e-01 8.431018531147e-01 8.254476114249e-01 8.029706151203e-01 7.767394448959e-01 7.480751655251e-01 7.184844344934e-01 6.895761271923e-01 6.629507009655e-01 6.401219286778e-01 6.224324717511e-01 6.109423605421e-01 6.063819687894e-01 6.090810818218e-01 6.189281464882e-01 6.353927264015e-01 6.575662590349e-01 6.842297072727e-01 7.139789789437e-01 7.453151170384e-01 7.767708335860e-01 8.069987539054e-01 8.348838644331e-01 8.595873462843e-01 8.806013311665e-01 8.977519342494e-01 9.111795191970e-01 9.212860778310e-01 9.286568462718e-01 9.339787568744e-01 9.379453812044e-01 9.412042045345e-01 9.443267857925e-01 9.477949018252e-01 9.520408393694e-01 9.574773831786e-01 9.645025666388e-01 9.734900751996e-01 9.847264686349e-01 9.983190997374e-01 1.014096883741e+00 1.031536281806e+00 1.049760849533e+00 1.067588002535e+00 1.083636541114e+00 1.096481030487e+00 1.104824963399e+00 1.107626463279e+00 1.104208894029e+00 1.094352351307e+00 1.078294737947e+00 1.056725333921e+00 1.030745844761e+00 1.001790766109e+00 9.715243246272e-01 9.417460868683e-01 9.142823949822e-01 8.908429101521e-01 8.729167229473e-01 8.616693566462e-01 8.578343467041e-01 8.616688239955e-01 8.729168452322e-01 8.908413776505e-01 9.142814158684e-01 9.417483076696e-01 9.715244397211e-01 1.001788895849e+00 1.030746959863e+00 1.056727267454e+00 1.078294238104e+00 1.094353454427e+00 1.104209565828e+00 1.107624548063e+00 1.104824791521e+00 1.096481364169e+00 1.083639130264e+00 1.067586071155e+00 1.049762926761e+00 1.031535809238e+00 1.014095824491e+00 9.983188271048e-01 9.847293333292e-01 9.734899859920e-01 9.645014811829e-01 9.574779886296e-01 9.520414047849e-01 9.477932930676e-01 9.443270584718e-01 9.412054234237e-01 9.379449136053e-01 9.339778766482e-01 9.286577334804e-01 9.212853566397e-01 9.111796648320e-01 8.977496785922e-01 8.806026500408e-01 8.595884519046e-01 8.348830479033e-01 8.069995357260e-01 7.767698886892e-01 7.453159071311e-01 7.139803658141e-01 6.842306406678e-01 6.575659913145e-01 6.353942141902e-01 6.189280279062e-01 6.090815590585e-01 6.063831973653e-01 6.109415664243e-01 6.224302023708e-01 6.401243609414e-01 6.629499722074e-01 6.895756058407e-01 7.184850064986e-01 7.480739516269e-01 7.767384238443e-01 8.029720479291e-01 8.254465014318e-01 8.430995976391e-01 8.551988129562e-01 8.613778334894e-01 8.616827451826e-01 8.565472176138e-01 8.467718654464e-01 8.334654694531e-01 8.179470083087e-01 8.016403011511e-01 7.859797887988e-01 7.722789829031e-01 7.616469193784e-01 7.549219244172e-01 7.526226271810e-01
 7.297698006727e-01 7.316966468772e-01 7.373287625806e-01 7.462211118654e-01 7.576521286155e-01 7.706586100560e-01 7.841061628279e-01 7.967660478549e-01 8.074077048664e-01 8.149086802539e-01 8.183426804082e-01 8.170661744156e-01 8.107546070992e-01 7.994317818646e-01 7.834563479966e-01 7.635097675790e-01 7.405276334477e-01 7.156359611315e-01 6.900870207460e-01 6.651970731929e-01 6.422486241826e-01 6.224473044791e-01 6.068734659684e-01 5.963937406442e-01 5.916396998162e-01 5.929417496059e-01 6.002989235869e-01 6.133701087445e-01 6.314993269238e-01 6.537483185225e-01 6.790105226095e-01 7.060760532126e-01 7.337343209466e-01 7.608513673799e-01 7.864548041547e-01 8.097857778508e-01 8.303328937216e-01 8.478381099776e-01 8.622939433896e-01 8.739129317607e-01 8.830629397170e-01 8.902174172901e-01 8.958861006776e-01 9.005727926068e-01 9.047452497731e-01 9.088348092410e-01 9.132485477729e-01 9.183898594556e-01 9.246642625598e-01 9.324528338102e-01 9.420745339227e-01 9.536914005953e-01 9.672257093836e-01 9.822964530630e-01 9.981958762018e-01 1.013934135104e+00 1.028321703107e+00 1.040108516012e+00 1.048132534994e+00 1.051439012543e+00 1.049387477065e+00 1.041739818133e+00 1.028658664912e+00 1.010717938410e+00 9.888513668537e-01 9.643036441410e-01 9.385194901038e-01 9.130732329858e-01 8.895534982939e-01 8.694542496041e-01 8.540714636489e-01 8.444149248511e-01 8.411218787994e-01 8.444139293607e-01 8.540708990804e-01 8.694549674782e-01 8.895531866338e-01 9.130733786881e-01 9.385188483945e-01 9.643015672868e-01 9.888524570168e-01 1.010716620093e+00 1.028657983865e+00 1.041740056791e+00 1.049389157245e+00 1.051438068387e+00 1.048132791309e+00 1.040110030990e+00 1.028323937354e+00 1.013931133444e+00 9.981977194114e-01 9.822970140365e-01 9.672249124859e-01 9.536906800005e-01 9.420761700976e-01 9.324526840793e-01 9.246631316322e-01 9.183914778473e-01 9.132478462817e-01 9.088335511542e-01 9.047458323769e-01 9.005720377486e-01 8.958862485414e-01 8.902169273559e-01 8.830641251402e-01 8.739117644202e-01 8.622928821982e-01 8.478367506301e-01 8.303328408078e-01 8.097871388427e-01 7.864546025546e-01 7.608511639650e-01 7.337333808265e-01 7.060773920402e-01 6.790114930834e-01 6.537482511089e-01 6.314986701331e-01 6.133719633269e-01 6.002980937184e-01 5.929417342354e-01 5.916392489952e-01 5.963933492133e-01 6.068723879322e-01 6.224497322266e-01 6.422457294255e-01 6.651963777584e-01 6.900881705552e-01 7.156342817459e-01 7.405273834533e-01 7.635114989302e-01 7.834569707689e-01 7.994278357838e-01 8.107556556182e-01 8.170676612506e-01 8.183439049587e-01 8.149081141808e-01 8.074061971202e-01 7.967672201383e-01 7.841095859643e-01 7.706572045487e-01 7.576504678322e-01 7.462213781306e-01 7.373285590970e-01 7.316979101218e-01 7.297698006727e-01
 7.027720022687e-01 7.043083780172e-01 7.087962504440e-01 7.158648607194e-01 7.249102643700e-01 7.351341082657e-01 7.455822870997e-01 7.552319973378e-01 7.630630013719e-01 7.681587989636e-01 7.697804599814e-01 7.674449968211e-01 7.609398960985e-01 7.503532590443e-01 7.360555739656e-01 7.186599259337e-01 6.989686325848e-01 6.779105412346e-01 6.564831160898e-01 6.357047731433e-01 6.165515310756e-01 5.999329226391e-01 5.866718353639e-01 5.774526707013e-01 5.728049568158e-01 5.730599667636e-01 5.783081620048e-01 5.883775700476e-01 6.028460643956e-01 6.210544254319e-01 6.421747166817e-01 6.652773812186e-01 6.894054807837e-01 7.136304080800e-01 7.371246680154e-01 7.592004083973e-01 7.793412713237e-01 7.972155958921e-01 8.126792114089e-01 8.257642859843e-01 8.366409126900e-01 8.455812543945e-01 8.529213306467e-01 8.590245283421e-01 8.642565207149e-01 8.689824409395e-01 8.735745171193e-01 8.784095294115e-01 8.838870704641e-01 8.903941314065e-01 8.982720831883e-01 9.077393721317e-01 9.188152026730e-01 9.312627890240e-01 9.445519002232e-01 9.578932198669e-01 9.702960298851e-01 9.806967106896e-01 9.880698239838e-01 9.915590250055e-01 9.905682800558e-01 9.848399037102e-01 9.744728290163e-01 9.599203977906e-01 9.419594167496e-01 9.216454603524e-01 9.002016279024e-01 8.789741912515e-01 8.593181818100e-01 8.425026514696e-01 8.296233610829e-01 8.215407487313e-01 8.187838266789e-01 8.215388095478e-01 8.296248688403e-01 8.425036173033e-01 8.593185123820e-01 8.789752854141e-01 9.002014891678e-01 9.216446018557e-01 9.419624355939e-01 9.599179462095e-01 9.744712988110e-01 9.848404090939e-01 9.905687256188e-01 9.915585315709e-01 9.880706455968e-01 9.806971020306e-01 9.702973596899e-01 9.578901854620e-01 9.445528691942e-01 9.312631112372e-01 9.188141052178e-01 9.077384061008e-01 8.982734678754e-01 8.903929049737e-01 8.838863395684e-01 8.784111267465e-01 8.735733935044e-01 8.689836809415e-01 8.642568876015e-01 8.590226287397e-01 8.529212062079e-01 8.455819001708e-01 8.366421196567e-01 8.257632986540e-01 8.126773529623e-01 7.972156503704e-01 7.793394479592e-01 7.591988275563e-01 7.371237045277e-01 7.136308328151e-01 6.894039746759e-01 6.652785202048e-01 6.421734505311e-01 6.210540037886e-01 6.028468077488e-01 5.883774583082e-01 5.783061273245e-01 5.730607951783e-01 5.728051415246e-01 5.774518618310e-01 5.866727784797e-01 5.999344717935e-01 6.165485053003e-01 6.357041525304e-01 6.564840008521e-01 6.779099660226e-01 6.989685279972e-01 7.186605884503e-01 7.360579838814e-01 7.503538014312e-01 7.609406526296e-01 7.674441727317e-01 7.697823778236e-01 7.681580067252e-01 7.630613630383e-01 7.552306704848e-01 7.455816205135e-01 7.351318957548e-01 7.249106211300e-01 7.158641749767e-01 7.087960343737e-01 7.043099068357e-01 7.027720022687e-01
 6.720969333254e-01 6.732363699691e-01 6.765593103310e-01 6.817630455706e-01 6.883700337724e-01 6.957365291252e-01 7.030912945868e-01 7.096188915746e-01 7.145116851774e-01 7.170556950723e-01 7.167037472562e-01 7.131294099600e-01 7.062339941422e-01 6.961762769671e-01 6.833294198547e-01 6.682396113926e-01 6.515834464840e-01 6.340926124249e-01 6.165278627205e-01 5.996262545760e-01 5.840861436229e-01 5.705568807390e-01 5.596349902020e-01 5.518405130330e-01 5.476252373574e-01 5.473088188877e-01 5.510484387707e-01 5.588169846292e-01 5.703810906728e-01 5.853190468645e-01 6.030500042712e-01 6.228919050018e-01 6.441125252247e-01 6.659748967696e-01 6.877824678160e-01 7.089128966875e-01 7.288540704806e-01 7.472084830383e-01 7.637180076458e-01 7.782534967181e-01 7.908168660009e-01 8.014999953204e-01 8.104831207225e-01 8.179971704501e-01 8.243087233307e-01 8.297100867422e-01 8.345259762670e-01 8.391009592914e-01 8.438157889196e-01 8.490552146946e-01 8.551763327306e-01 8.624471807586e-01 8.709798374970e-01 8.806723257693e-01 8.911692990145e-01 9.018773743595e-01 9.120086591770e-01 9.206803205890e-01 9.270164286840e-01 9.302644769805e-01 9.298761492368e-01 9.255815289325e-01 9.174260258353e-01 9.057485117268e-01 8.911808426672e-01 8.745921100222e-01 8.570069268111e-01 8.395497868382e-01 8.233578202831e-01 8.094929207222e-01 7.988656204460e-01 7.921989857227e-01 7.899258661104e-01 7.921962413336e-01 7.988690094281e-01 8.094918820134e-01 8.233580740235e-01 8.395513397230e-01 8.570070455299e-01 8.745918961497e-01 8.911819177575e-01 9.057465339382e-01 9.174242267124e-01 9.255828093690e-01 9.298752730541e-01 9.302638719450e-01 9.270171726878e-01 9.206807402091e-01 9.120094065312e-01 9.018762281144e-01 8.911700405496e-01 8.806729526556e-01 8.709797423665e-01 8.624458943216e-01 8.551776041493e-01 8.490547988491e-01 8.438162906455e-01 8.391017110286e-01 8.345245493562e-01 8.297114828988e-01 8.243095047375e-01 8.179958353656e-01 8.104826744727e-01 8.015018714992e-01 7.908171329840e-01 7.782528318992e-01 7.637162851538e-01 7.472099427340e-01 7.288523411693e-01 7.089125611855e-01 6.877809012492e-01 6.659751203600e-01 6.441126185589e-01 6.228935200269e-01 6.030483925003e-01 5.853182175378e-01 5.703830513744e-01 5.588152350875e-01 5.510483762273e-01 5.473091946971e-01 5.476260079333e-01 5.518410716555e-01 5.596330134619e-01 5.705562294838e-01 5.840850350591e-01 5.996256793356e-01 6.165271291402e-01 6.340941605150e-01 6.515826598644e-01 6.682399226609e-01 6.833304393630e-01 6.961773757402e-01 7.062353489432e-01 7.131262760477e-01 7.167054868834e-01 7.170556870684e-01 7.145108391636e-01 7.096187727155e-01 7.030897357396e-01 6.957339422826e-01 6.883718433282e-01 6.817621858061e-01 6.765576927809e-01 6.732377087301e-01 6.720969333254e-01
 6.397193296746e-01 6.404644354530e-01 6.426309845959e-01 6.459767891423e-01 6.501390532217e-01 6.546202179885e-01 6.588251618055e-01 6.621335344841e-01 6.639441874656e-01 6.637426529585e-01 6.611700716429e-01 6.560530243719e-01 6.484095827082e-01 6.384681559991e-01 6.266042045744e-01 6.133060344711e-01 5.991304747521e-01 5.846364545069e-01 5.703649411375e-01 5.568149096425e-01 5.444450760370e-01 5.336852331301e-01 5.249522756821e-01 5.186400750080e-01 5.151259461117e-01 5.147164423919e-01 5.176211816273e-01 5.239114307672e-01 5.334999698886e-01 5.461486402635e-01 5.614776803580e-01 5.790070009867e-01 5.981854195636e-01 6.184422380801e-01 6.391888102313e-01 6.598633511667e-01 6.799611929106e-01 6.990334967813e-01 7.167268802178e-01 7.327837136774e-01 7.470597158983e-01 7.594981382720e-01 7.701412002361e-01 7.791021506996e-01 7.865477170668e-01 7.927058915492e-01 7.978458335893e-01 8.022755222766e-01 8.063488861258e-01 8.104381089501e-01 8.149074872977e-01 8.200619969836e-01 8.260907663688e-01 8.330083756092e-01 8.406186529123e-01 8.485103907845e-01 8.560928477587e-01 8.626625654171e-01 8.675007846046e-01 8.699598536307e-01 8.695519623400e-01 8.660097797534e-01 8.593257036469e-01 8.497485644698e-01 8.377741441721e-01 8.241039448701e-01 8.095853591617e-01 7.951495869110e-01 7.817458899883e-01 7.702600424286e-01 7.614535559300e-01 7.559252640543e-01 7.540423522692e-01 7.559253261377e-01 7.614562545434e-01 7.702593140662e-01 7.817449218506e-01 7.951501404164e-01 8.095847384434e-01 8.241024961761e-01 8.377725677910e-01 8.497468457541e-01 8.593255182015e-01 8.660104656511e-01 8.695510566783e-01 8.699604659323e-01 8.675009148086e-01 8.626641955978e-01 8.560930068537e-01 8.485095990810e-01 8.406180852767e-01 8.330094714746e-01 8.260904779353e-01 8.200608531435e-01 8.149082594643e-01 8.104367530338e-01 8.063490307801e-01 8.022753433831e-01 7.978436182515e-01 7.927065797661e-01 7.865480076280e-01 7.791003455240e-01 7.701406122325e-01 7.595008657523e-01 7.470592433374e-01 7.327823940587e-01 7.167260065386e-01 6.990335874294e-01 6.799591692744e-01 6.598636942181e-01 6.391866679303e-01 6.184401625393e-01 5.981853796942e-01 5.790070217919e-01 5.614779041793e-01 5.461468235810e-01 5.335008651474e-01 5.239092961391e-01 5.176219531041e-01 5.147162162814e-01 5.151250573216e-01 5.186412622710e-01 5.249516790790e-01 5.336855164314e-01 5.444455238867e-01 5.568147148685e-01 5.703648879768e-01 5.846382390363e-01 5.991299092935e-01 6.133073269969e-01 6.266039180392e-01 6.384673892487e-01 6.484114272735e-01 6.560510836651e-01 6.611714072830e-01 6.637431063302e-01 6.639436673427e-01 6.621352515024e-01 6.588254193236e-01 6.546187559597e-01 6.501409314490e-01 6.459749534412e-01 6.426284274905e-01 6.404676141440e-01 6.397193296746e-01
 6.089981127674e-01 6.093676151147e-01 6.104249584017e-01 6.119856640976e-01 6.137787999771e-01 6.154286362176e-01 6.165016283684e-01 6.165528007442e-01 6.151703395784e-01 6.120302126862e-01 6.069546773764e-01 5.999175793843e-01 5.910572213938e-01 5.806667174286e-01 5.691367285515e-01 5.569113138366e-01 5.444418665278e-01 5.321465477005e-01 5.203757136979e-01 5.094372555970e-01 4.995982949046e-01 4.911175602026e-01 4.842724762807e-01 4.793622530978e-01 4.767007237005e-01 4.765805711929e-01 4.792395428269e-01 4.848135713860e-01 4.933204338095e-01 5.046486864504e-01 5.185702668872e-01 5.347654996985e-01 5.528233005417e-01 5.722960869635e-01 5.926857744957e-01 6.134810739381e-01 6.341755624140e-01 6.542886985144e-01 6.733806977566e-01 6.910997091984e-01 7.071765917375e-01 7.214317270625e-01 7.337882382020e-01 7.442615979000e-01 7.529315263365e-01 7.599598127836e-01 7.655667696603e-01 7.700212636462e-01 7.736458915037e-01 7.767947886241e-01 7.798238637663e-01 7.830565329580e-01 7.867316239032e-01 7.909543871373e-01 7.956607736312e-01 8.006020272820e-01 8.053706821714e-01 8.094434709037e-01 8.122565362662e-01 8.132824120987e-01 8.121055881849e-01 8.084744772679e-01 8.023492187264e-01 7.939025243787e-01 7.835104587869e-01 7.717393960318e-01 7.592798171195e-01 7.469091712583e-01 7.354288621737e-01 7.255895327691e-01 7.180446638691e-01 7.133048689204e-01 7.116890800147e-01 7.133057094518e-01 7.180460269636e-01 7.255904148697e-01 7.354274620634e-01 7.469108291532e-01 7.592796168217e-01 7.717390041952e-01 7.835100102711e-01 7.939008931163e-01 8.023502225574e-01 8.084762929689e-01 8.121046190290e-01 8.132825590562e-01 8.122561289279e-01 8.094436083776e-01 8.053704224504e-01 8.006012234257e-01 7.956582788035e-01 7.909546409133e-01 7.867314960155e-01 7.830552161411e-01 7.798232059123e-01 7.767934964192e-01 7.736460573059e-01 7.700203185408e-01 7.655652197738e-01 7.599607745893e-01 7.529306466259e-01 7.442618575188e-01 7.337892729838e-01 7.214327718677e-01 7.071758733063e-01 6.910994737681e-01 6.733820754884e-01 6.542857978353e-01 6.341747880367e-01 6.134802782865e-01 5.926848833883e-01 5.722936309666e-01 5.528226533481e-01 5.347642098948e-01 5.185723986091e-01 5.046472230177e-01 4.933200361796e-01 4.848126573887e-01 4.792391919437e-01 4.765810314253e-01 4.767006251554e-01 4.793632854747e-01 4.842725327279e-01 4.911163749590e-01 4.995997245753e-01 5.094368303754e-01 5.203744430567e-01 5.321451676187e-01 5.444432043364e-01 5.569142204043e-01 5.691375832942e-01 5.806668253823e-01 5.910579086206e-01 5.999177024519e-01 6.069555814482e-01 6.120303445537e-01 6.151693340493e-01 6.165538119955e-01 6.165014775898e-01 6.154270011383e-01 6.137792118616e-01 6.119851406544e-01 6.104241867699e-01 6.093706870816e-01 6.089981127674e-01
 5.838390437591e-01 5.838740128585e-01 5.839361669521e-01 5.838836270725e-01 5.835176842908e-01 5.825506962101e-01 5.806832732698e-01 5.776135446972e-01 5.730964017306e-01 5.669755591257e-01 5.592346355154e-01 5.499919302921e-01 5.394981482558e-01 5.281131337281e-01 5.162534142760e-01 5.043327813429e-01 4.927266804856e-01 4.817384008722e-01 4.715787613631e-01 4.624098900139e-01 4.543586347856e-01 4.475570847312e-01 4.421824720541e-01 4.384604712253e-01 4.366522327053e-01 4.370262759888e-01 4.398282568080e-01 4.452314740435e-01 4.533155819054e-01 4.640623392067e-01 4.773559550439e-01 4.929919845648e-01 5.106726384071e-01 5.300403296472e-01 5.506653026395e-01 5.720678622594e-01 5.937402694913e-01 6.151716257825e-01 6.358495021037e-01 6.553444981289e-01 6.732879419921e-01 6.893967777500e-01 7.035002894509e-01 7.155293543545e-01 7.254955201331e-01 7.334992108282e-01 7.397213972631e-01 7.443922223048e-01 7.478032947405e-01 7.502818132854e-01 7.521605925281e-01 7.537557259121e-01 7.553239268024e-01 7.570293920602e-01 7.589028925569e-01 7.608331893661e-01 7.625773909914e-01 7.637857843188e-01 7.640537170683e-01 7.629860250332e-01 7.602590731196e-01 7.556522381598e-01 7.491163761050e-01 7.407595062323e-01 7.308712330179e-01 7.199033641092e-01 7.084212928031e-01 6.970860422414e-01 6.865942822530e-01 6.776115733685e-01 6.707199284533e-01 6.663912771156e-01 6.649136708473e-01 6.663904865538e-01 6.707206252257e-01 6.776102972065e-01 6.865938829790e-01 6.970888546505e-01 7.084206881545e-01 7.199034191262e-01 7.308710913761e-01 7.407602384927e-01 7.491154397928e-01 7.556533014465e-01 7.602582782225e-01 7.629879083930e-01 7.640535461732e-01 7.637832921802e-01 7.625766130965e-01 7.608337546347e-01 7.589022165081e-01 7.570290872260e-01 7.553250847667e-01 7.537541272241e-01 7.521583796619e-01 7.502814823638e-01 7.478042698012e-01 7.443904310117e-01 7.397200787659e-01 7.334997147627e-01 7.254950699047e-01 7.155306427845e-01 7.035032667821e-01 6.893968444319e-01 6.732871397401e-01 6.553451115951e-01 6.358515005878e-01 6.151681501941e-01 5.937413469621e-01 5.720673986849e-01 5.506648467619e-01 5.300394442561e-01 5.106727626705e-01 4.929912419623e-01 4.773588132104e-01 4.640624715320e-01 4.533145396336e-01 4.452315161720e-01 4.398277752982e-01 4.370261956773e-01 4.366522009638e-01 4.384612062253e-01 4.421832175202e-01 4.475551737148e-01 4.543601238860e-01 4.624107683463e-01 4.715782669269e-01 4.817358127310e-01 4.927274222958e-01 5.043334631711e-01 5.162534883305e-01 5.281146736124e-01 5.394976685224e-01 5.499932305539e-01 5.592364432765e-01 5.669754700523e-01 5.730952414550e-01 5.776164864627e-01 5.806830480879e-01 5.825487399231e-01 5.835176438943e-01 5.838854649316e-01 5.839351966471e-01 5.838757220143e-01 5.838390437591e-01
 5.673383290955e-01 5.671047627205e-01 5.663661632105e-01 5.650056760180e-01 5.628681675722e-01 5.597320401739e-01 5.553878546689e-01 5.496421520287e-01 5.423814376380e-01 5.335863037683e-01 5.233688683796e-01 5.119753475062e-01 4.997478118883e-01 4.871098087674e-01 4.745036589770e-01 4.623249875725e-01 4.509007821523e-01 4.404556034390e-01 4.311065531638e-01 4.229179429372e-01 4.159304083559e-01 4.101915931912e-01 4.058107210379e-01 4.029558292438e-01 4.018377838043e-01 4.026901816993e-01 4.057404255795e-01 4.111743360367e-01 4.191153149432e-01 4.296118102321e-01 4.426347633798e-01 4.580753122874e-01 4.757271038371e-01 4.953027559663e-01 5.164268073071e-01 5.386345430628e-01 5.614116920835e-01 5.842112382695e-01 6.064723584934e-01 6.276881813537e-01 6.474130432757e-01 6.652844246867e-01 6.810516499038e-01 6.945782378998e-01 7.058214655420e-01 7.148403079304e-01 7.217771653003e-01 7.268309123423e-01 7.302609177991e-01 7.323567266124e-01 7.334145124154e-01 7.337153523456e-01 7.335071648730e-01 7.329736506423e-01 7.322029635199e-01 7.311895460968e-01 7.298296421200e-01 7.279360277361e-01 7.252704370490e-01 7.215743846791e-01 7.166328992728e-01 7.102796837948e-01 7.024702175943e-01 6.932742467173e-01 6.829142988977e-01 6.717502135924e-01 6.602589569621e-01 6.490149354505e-01 6.386494285948e-01 6.297890629540e-01 6.229918362606e-01 6.187206198851e-01 6.172634601123e-01 6.187193235509e-01 6.229917410889e-01 6.297873134237e-01 6.386495803398e-01 6.490146567999e-01 6.602564937965e-01 6.717499654408e-01 6.829132013443e-01 6.932749070310e-01 7.024678392032e-01 7.102791873716e-01 7.166318028750e-01 7.215775920312e-01 7.252702635253e-01 7.279357733561e-01 7.298290699399e-01 7.311880842559e-01 7.322030263522e-01 7.329739193192e-01 7.335078117187e-01 7.337148139760e-01 7.334125647013e-01 7.323558389546e-01 7.302621760128e-01 7.268286717915e-01 7.217755361857e-01 7.148390995745e-01 7.058208727806e-01 6.945775450565e-01 6.810540615456e-01 6.652829909184e-01 6.474124242356e-01 6.276899846424e-01 6.064729663560e-01 5.842093943308e-01 5.614124138590e-01 5.386347024862e-01 5.164254557768e-01 4.953036532778e-01 4.757260911912e-01 4.580746384126e-01 4.426371678329e-01 4.296110898674e-01 4.191147080002e-01 4.111760230654e-01 4.057400415353e-01 4.026885739629e-01 4.018381821490e-01 4.029566492158e-01 4.058124853011e-01 4.101916779760e-01 4.159312717256e-01 4.229201686180e-01 4.311071877864e-01 4.404536205480e-01 4.509016732221e-01 4.623241341727e-01 4.745038036410e-01 4.871111037852e-01 4.997454327550e-01 5.119748864790e-01 5.233707010792e-01 5.335866062826e-01 5.423805286324e-01 5.496469707303e-01 5.553886908525e-01 5.597306516760e-01 5.628692818216e-01 5.650082786530e-01 5.663633212251e-01 5.671057611019e-01 5.673383290955e-01
 5.605790234768e-01 5.601611606798e-01 5.588728981413e-01 5.566146264393e-01 5.532466077073e-01 5.485971639828e-01 5.425054519827e-01 5.348623543684e-01 5.256388656274e-01 5.149149184972e-01 5.028987857526e-01 4.899182936547e-01 4.763803083047e-01 4.627497354837e-01 4.494714672038e-01 4.369310206629e-01 4.254180570869e-01 4.151078476998e-01 4.060665532095e-01 3.983111415950e-01 3.918383357962e-01 3.866546411491e-01 3.828288108404e-01 3.804760984425e-01 3.797543729041e-01 3.808570632266e-01 3.839685157561e-01 3.892711825009e-01 3.969215174295e-01 4.070247407131e-01 4.196351296038e-01 4.347343438437e-01 4.522008768395e-01 4.718135508706e-01 4.932377141000e-01 5.160203353861e-01 5.396368489395e-01 5.635079496531e-01 5.870299394664e-01 6.096313353629e-01 6.308053877024e-01 6.501305351380e-01 6.672886049284e-01 6.820958145234e-01 6.944656063424e-01 7.044277411677e-01 7.120892973150e-01 7.176285065714e-01 7.212620425955e-01 7.232360565381e-01 7.237983088600e-01 7.231760626521e-01 7.215815696659e-01 7.191818844816e-01 7.160925760748e-01 7.123805376056e-01 7.080520795676e-01 7.030657126043e-01 6.973380535053e-01 6.907565617046e-01 6.832137599504e-01 6.746226272601e-01 6.649581899620e-01 6.542775856361e-01 6.427439183306e-01 6.306556884479e-01 6.184233873192e-01 6.065659070454e-01 5.956817801505e-01 5.863880882670e-01 5.792611343137e-01 5.747766653881e-01 5.732475592109e-01 5.747776009786e-01 5.792606969513e-01 5.863877298662e-01 5.956813802094e-01 6.065651116314e-01 6.184219159431e-01 6.306552271091e-01 6.427447674399e-01 6.542764416896e-01 6.649576239938e-01 6.746223926570e-01 6.832125520239e-01 6.907566365087e-01 6.973371439708e-01 7.030667862696e-01 7.080513631189e-01 7.123778300870e-01 7.160921425239e-01 7.191822762771e-01 7.215805071980e-01 7.231767683088e-01 7.237975845455e-01 7.232342502021e-01 7.212621303051e-01 7.176262263307e-01 7.120887052590e-01 7.044268071740e-01 6.944641873422e-01 6.820948823424e-01 6.672887392784e-01 6.501268278353e-01 6.308048899460e-01 6.096327105343e-01 5.870286452521e-01 5.635070656209e-01 5.396382415381e-01 5.160205120548e-01 4.932358411159e-01 4.718154087720e-01 4.521997658005e-01 4.347344737960e-01 4.196369939790e-01 4.070243224604e-01 3.969222446883e-01 3.892744954639e-01 3.839687416950e-01 3.808555757618e-01 3.797555349503e-01 3.804752780329e-01 3.828291162804e-01 3.866563525111e-01 3.918380295834e-01 3.983112193972e-01 4.060675710898e-01 4.151073357376e-01 4.254208879399e-01 4.369308744307e-01 4.494727909312e-01 4.627502970413e-01 4.763783719703e-01 4.899158767419e-01 5.028996555001e-01 5.149155917868e-01 5.256369614053e-01 5.348655603837e-01 5.425071150993e-01 5.485947280717e-01 5.532477125187e-01 5.566166690498e-01 5.588710898957e-01 5.601624145750e-01 5.605790234768e-01
 5.624217536785e-01 5.619038949252e-01 5.603205056315e-01 5.575798373945e-01 5.535538261434e-01 5.481037315495e-01 5.410980531640e-01 5.324856378659e-01 5.222923540846e-01 5.106592779064e-01 4.978473074656e-01 4.842236869679e-01 4.702193759032e-01 4.562989495956e-01 4.428842756514e-01 4.303333010689e-01 4.188992714635e-01 4.087238277519e-01 3.998621823309e-01 3.923191796991e-01 3.860832615305e-01 3.811564621002e-01 3.775779082458e-01 3.754212859374e-01 3.747911001402e-01 3.758266079260e-01 3.786660767905e-01 3.834832275628e-01 3.904538991049e-01 3.997424436708e-01 4.114931111812e-01 4.257741423043e-01 4.425511249622e-01 4.616706323235e-01 4.828351848133e-01 5.056101126488e-01 5.294626398199e-01 5.537907688115e-01 5.779542487372e-01 6.013429043780e-01 6.234010500940e-01 6.436606131088e-01 6.617627190077e-01 6.774837777101e-01 6.907059585431e-01 7.014308624409e-01 7.097377625801e-01 7.157788373767e-01 7.197313720970e-01 7.217890044967e-01 7.221411991020e-01 7.209567193567e-01 7.183882442185e-01 7.145684022330e-01 7.096129696542e-01 7.036319413852e-01 6.967155673211e-01 6.889393443382e-01 6.803515153645e-01 6.709823629109e-01 6.608269341792e-01 6.498856782557e-01 6.381654656396e-01 6.257253741853e-01 6.126924089588e-01 5.993198180902e-01 5.859708928202e-01 5.731335797074e-01 5.613927037373e-01 5.513776230959e-01 5.436949822716e-01 5.388569123865e-01 5.372044907806e-01 5.388578911436e-01 5.436942518367e-01 5.513763532318e-01 5.613921134001e-01 5.731330645878e-01 5.859716108609e-01 5.993192275031e-01 6.126931569837e-01 6.257229831831e-01 6.381666685594e-01 6.498859309187e-01 6.608272532552e-01 6.709801833095e-01 6.803512654539e-01 6.889392653794e-01 6.967150038312e-01 7.036310233238e-01 7.096138716873e-01 7.145679323974e-01 7.183876786426e-01 7.209580625383e-01 7.221430715678e-01 7.217880857911e-01 7.197294804568e-01 7.157773921192e-01 7.097375229179e-01 7.014311360813e-01 6.907051860811e-01 6.774854134072e-01 6.617643296080e-01 6.436580417459e-01 6.234009883216e-01 6.013428838819e-01 5.779534551434e-01 5.537896682842e-01 5.294649895535e-01 5.056100842963e-01 4.828339065353e-01 4.616730903143e-01 4.425515644765e-01 4.257737097231e-01 4.114938514253e-01 3.997442024208e-01 3.904539101463e-01 3.834850577031e-01 3.786655373587e-01 3.758263060288e-01 3.747933376165e-01 3.754204896615e-01 3.775765583590e-01 3.811564905060e-01 3.860840380900e-01 3.923186461887e-01 3.998631836789e-01 4.087231948499e-01 4.188988123330e-01 4.303326115502e-01 4.428852170278e-01 4.562986659975e-01 4.702201019024e-01 4.842237117509e-01 4.978487788298e-01 5.106583432032e-01 5.222901051143e-01 5.324868095677e-01 5.410988759874e-01 5.481006428184e-01 5.535551770953e-01 5.575816260706e-01 5.603201445963e-01 5.619057002512e-01 5.624217536785e-01
 5.705128781628e-01 5.699598116941e-01 5.682737276097e-01 5.653698647467e-01 5.611402193872e-01 5.554628727871e-01 5.482419626743e-01 5.394597878722e-01 5.291745179317e-01 5.175594572170e-01 5.048883236054e-01 4.915303237189e-01 4.778944014832e-01 4.644061879783e-01 4.514472873140e-01 4.393252609455e-01 4.282594934529e-01 4.183757794414e-01 4.097385042626e-01 4.023696821945e-01 3.962729652808e-01 3.914658053755e-01 3.879727869113e-01 3.858333235650e-01 3.851011458619e-01 3.858588323930e-01 3.882075957178e-01 3.923040801913e-01 3.983413664750e-01 4.065354110283e-01 4.171048979788e-01 4.301961699082e-01 4.458539419760e-01 4.639832600710e-01 4.843254760325e-01 5.064689160542e-01 5.298845120630e-01 5.539622822160e-01 5.780506524262e-01 6.015237092325e-01 6.238029886279e-01 6.443907327689e-01 6.629096215206e-01 6.791061789893e-01 6.928369390708e-01 7.040770203525e-01 7.128860215880e-01 7.193755456244e-01 7.236926256846e-01 7.259722326764e-01 7.263432687271e-01 7.249139861031e-01 7.217719256998e-01 7.170084847925e-01 7.107236044624e-01 7.030441452867e-01 6.941146017721e-01 6.840949499013e-01 6.731388807815e-01 6.613913077279e-01 6.489430941170e-01 6.358695236303e-01 6.222227701958e-01 6.080714986807e-01 5.935366095889e-01 5.788380293160e-01 5.643165800933e-01 5.504395845911e-01 5.377908267115e-01 5.270199693458e-01 5.187582098205e-01 5.135540540011e-01 5.117744187002e-01 5.135545869978e-01 5.187569983570e-01 5.270170054195e-01 5.377917273663e-01 5.504374894513e-01 5.643164649810e-01 5.788376417887e-01 5.935354897764e-01 6.080697294417e-01 6.222231988895e-01 6.358701074043e-01 6.489444799211e-01 6.613896414707e-01 6.731400424574e-01 6.840945982338e-01 6.941143331370e-01 7.030431823461e-01 7.107255930738e-01 7.170084684163e-01 7.217726782909e-01 7.249139245978e-01 7.263450583594e-01 7.259716609657e-01 7.236899371805e-01 7.193746683935e-01 7.128841598454e-01 7.040763035629e-01 6.928345714144e-01 6.791050768554e-01 6.629126599822e-01 6.443896250729e-01 6.238032977936e-01 6.015240362037e-01 5.780508363005e-01 5.539604689842e-01 5.298851491974e-01 5.064685016721e-01 4.843249741553e-01 4.639854829537e-01 4.458540078913e-01 4.301941321489e-01 4.171051883036e-01 4.065369476455e-01 3.983406234748e-01 3.923051587410e-01 3.882070211381e-01 3.858597518237e-01 3.851033605992e-01 3.858316827626e-01 3.879713016932e-01 3.914656246596e-01 3.962738099468e-01 4.023699445492e-01 4.097403622520e-01 4.183765358704e-01 4.282575362877e-01 4.393240632994e-01 4.514477316660e-01 4.644069351672e-01 4.778947447847e-01 4.915306114237e-01 5.048905506940e-01 5.175591862457e-01 5.291729940365e-01 5.394590185827e-01 5.482437467845e-01 5.554621722189e-01 5.611406677373e-01 5.653725273143e-01 5.682739247407e-01 5.699601279706e-01 5.705128781628e-01
 5.827673986330e-01 5.822120900893e-01 5.805225573309e-01 5.776256369426e-01 5.734360913069e-01 5.678546148352e-01 5.608194994091e-01 5.523333183449e-01 5.424745575542e-01 5.314166532722e-01 5.194237073761e-01 5.068273147057e-01 4.939866407136e-01 4.812653581555e-01 4.689884430242e-01 4.574217110080e-01 4.467581904507e-01 4.371308169883e-01 4.286291224496e-01 4.213168108375e-01 4.152318327051e-01 4.104155849376e-01 4.068945057001e-01 4.046767349947e-01 4.037787588026e-01 4.042347952943e-01 4.061170378455e-01 4.095660847008e-01 4.147842292133e-01 4.220216207912e-01 4.315380199086e-01 4.435301992780e-01 4.580862671036e-01 4.751426070658e-01 4.944654093667e-01 5.156604768390e-01 5.382155596932e-01 5.615346340247e-01 5.849863060286e-01 6.079557642076e-01 6.298752873568e-01 6.502499879864e-01 6.686980885404e-01 6.849532755096e-01 6.988551380003e-01 7.103567364872e-01 7.194949230985e-01 7.263440215004e-01 7.310130080847e-01 7.335893436842e-01 7.341476021938e-01 7.327340822215e-01 7.293851761841e-01 7.241429211108e-01 7.170858448158e-01 7.083395497631e-01 6.980676077353e-01 6.864827324364e-01 6.738055199284e-01 6.602554111041e-01 6.459994379952e-01 6.311720619737e-01 6.158756410114e-01 6.001977959943e-01 5.842800312716e-01 5.683388978603e-01 5.527133926260e-01 5.378657682330e-01 5.243914309515e-01 5.129472464736e-01 5.041856875210e-01 4.986694289174e-01 4.967862379315e-01 4.986723305743e-01 5.041835038307e-01 5.129442608713e-01 5.243933290195e-01 5.378649455908e-01 5.527109705710e-01 5.683399761223e-01 5.842809514625e-01 6.001982857684e-01 6.158739456380e-01 6.311723540115e-01 6.459998018406e-01 6.602534692536e-01 6.738073998471e-01 6.864818086965e-01 6.980665234385e-01 7.083377563780e-01 7.170878126222e-01 7.241437204280e-01 7.293850102575e-01 7.327332291585e-01 7.341475469064e-01 7.335888931731e-01 7.310119811108e-01 7.263435988599e-01 7.194936691496e-01 7.103563622874e-01 6.988526867519e-01 6.849504043964e-01 6.687007017364e-01 6.502490091236e-01 6.298754091556e-01 6.079563287738e-01 5.849864322966e-01 5.615332307572e-01 5.382146871433e-01 5.156597740105e-01 4.944649223374e-01 4.751442449016e-01 4.580862865275e-01 4.435292575646e-01 4.315395996062e-01 4.220227626142e-01 4.147842411305e-01 4.095670524809e-01 4.061177466184e-01 4.042353974977e-01 4.037804126965e-01 4.046746399312e-01 4.068920355447e-01 4.104176318670e-01 4.152312288644e-01 4.213159814129e-01 4.286310536591e-01 4.371314458226e-01 4.467574672022e-01 4.574217124214e-01 4.689890558536e-01 4.812650644168e-01 4.939858375696e-01 5.068268503636e-01 5.194239744144e-01 5.314186169090e-01 5.424741057619e-01 5.523322343761e-01 5.608211109306e-01 5.678547929170e-01 5.734349698591e-01 5.776261423276e-01 5.805213994103e-01 5.822116677350e-01 5.827673986330e-01
 5.983762910511e-01 5.978212181515e-01 5.961341118192e-01 5.932647082303e-01 5.891509309447e-01 5.837251770186e-01 5.769551898868e-01 5.688608152067e-01 5.595273943643e-01 5.491058942347e-01 5.378307110221e-01 5.259744603676e-01 5.138287084181e-01 5.016942442424e-01 4.898388642903e-01 4.785014028132e-01 4.678755227647e-01 4.581247527159e-01 4.493888500619e-01 4.417867820238e-01 4.354156675050e-01 4.303464260445e-01 4.266092869814e-01 4.242039195492e-01 4.231183285263e-01 4.233526114069e-01 4.249590589107e-01 4.280723777941e-01 4.328962771679e-01 4.396914241561e-01 4.487231556846e-01 4.601915539978e-01 4.741709421234e-01 4.905856726687e-01 5.091884574114e-01 5.295820641310e-01 5.512722116499e-01 5.736941558332e-01 5.962606827355e-01 6.184029646467e-01 6.395987761330e-01 6.593873009076e-01 6.774077336162e-01 6.933977951853e-01 7.071955231192e-01 7.187358112502e-01 7.280296721163e-01 7.351283378908e-01 7.400962185035e-01 7.429913518978e-01 7.438439449227e-01 7.426484504923e-01 7.394056520348e-01 7.341133544606e-01 7.268137137860e-01 7.176155964577e-01 7.066757609264e-01 6.942146749148e-01 6.804752982640e-01 6.657059648250e-01 6.501148685577e-01 6.338825488418e-01 6.171532112766e-01 6.000573529375e-01 5.827768388573e-01 5.655633911523e-01 5.487875973307e-01 5.329385436873e-01 5.186291062822e-01 5.065251314196e-01 4.972937247673e-01 4.914940754161e-01 4.895183727788e-01 4.914969194957e-01 4.972910475447e-01 5.065240528392e-01 5.186295721262e-01 5.329398351057e-01 5.487853350902e-01 5.655657781910e-01 5.827776480523e-01 6.000580097999e-01 6.171521264130e-01 6.338823350683e-01 6.501155153056e-01 6.657034968706e-01 6.804763520167e-01 6.942140346245e-01 7.066753449586e-01 7.176143693733e-01 7.268143098389e-01 7.341117924143e-01 7.394056940662e-01 7.426494988139e-01 7.438416941446e-01 7.429923441214e-01 7.400975583263e-01 7.351259725994e-01 7.280294378726e-01 7.187365392939e-01 7.071946164170e-01 6.933975149694e-01 6.774091409598e-01 6.593860532217e-01 6.395981350122e-01 6.184028886369e-01 5.962612940204e-01 5.736947909675e-01 5.512726225496e-01 5.295823747450e-01 5.091875619235e-01 4.905866682894e-01 4.741711416767e-01 4.601915807832e-01 4.487249646207e-01 4.396921626082e-01 4.328964049619e-01 4.280732501677e-01 4.249597035466e-01 4.233512026608e-01 4.231180829808e-01 4.242043074641e-01 4.266082829187e-01 4.303476028805e-01 4.354159453816e-01 4.417859596424e-01 4.493877445847e-01 4.581245815703e-01 4.678760864737e-01 4.785017248335e-01 4.898388061471e-01 5.016928586939e-01 5.138289692094e-01 5.259741373643e-01 5.378309794761e-01 5.491082653689e-01 5.595260261087e-01 5.688597862967e-01 5.769563324762e-01 5.837237845322e-01 5.891482984277e-01 5.932643967404e-01 5.961338027350e-01 5.978204082078e-01 5.983762910511e-01
 6.178822195502e-01 6.173067472007e-01 6.155677055046e-01 6.126365528185e-01 6.084810559027e-01 6.030725053315e-01 5.964048443091e-01 5.885108504609e-01 5.794705365051e-01 5.694095750028e-01 5.585009846668e-01 5.469598216279e-01 5.350036334804e-01 5.228749633277e-01 5.108072869526e-01 4.990276143113e-01 4.877598182658e-01 4.772219223266e-01 4.676311940193e-01 4.591780655533e-01 4.520306330920e-01 4.463002385487e-01 4.420335037237e-01 4.392362581215e-01 4.378778417497e-01 4.379503540818e-01 4.395008666767e-01 4.426610601033e-01 4.476407746906e-01 4.546880879853e-01 4.640400333533e-01 4.758461681340e-01 4.901074438554e-01 5.066761955561e-01 5.252443403248e-01 5.453793794712e-01 5.665856323252e-01 5.883335537282e-01 6.100981572601e-01 6.313775621972e-01 6.517315363108e-01 6.707614472148e-01 6.881531919840e-01 7.036696146884e-01 7.171604511722e-01 7.285507458486e-01 7.378366702702e-01 7.450518134492e-01 7.502357858980e-01 7.534234900171e-01 7.546193102550e-01 7.537912803515e-01 7.509072877420e-01 7.459343308668e-01 7.388696683808e-01 7.297817171255e-01 7.187921630469e-01 7.060787296169e-01 6.918603086630e-01 6.763642870273e-01 6.598023797865e-01 6.423787054092e-01 6.242718370319e-01 6.056779022641e-01 5.868429527182e-01 5.680971519064e-01 5.498847113413e-01 5.327632431529e-01 5.173856892290e-01 5.044481346506e-01 4.946245532528e-01 4.884757949649e-01 4.863834150481e-01 4.884758378959e-01 4.946216223723e-01 5.044465480310e-01 5.173835429968e-01 5.327638892925e-01 5.498838587876e-01 5.680977165833e-01 5.868414813582e-01 6.056771655229e-01 6.242717811200e-01 6.423782272410e-01 6.598040491670e-01 6.763621151543e-01 6.918599296949e-01 7.060787583131e-01 7.187919914425e-01 7.297819067455e-01 7.388715319858e-01 7.459308562703e-01 7.509086143458e-01 7.537945572597e-01 7.546169405154e-01 7.534245352224e-01 7.502366989330e-01 7.450485523216e-01 7.378366653284e-01 7.285504547126e-01 7.171599908433e-01 7.036706332626e-01 6.881536065357e-01 6.707604563098e-01 6.517325259106e-01 6.313775896108e-01 6.100958978572e-01 5.883344105206e-01 5.665854496329e-01 5.453795398803e-01 5.252429920708e-01 5.066781303019e-01 4.901077871064e-01 4.758441388604e-01 4.640412248547e-01 4.546892086557e-01 4.476382159586e-01 4.426610556130e-01 4.395017977028e-01 4.379500852506e-01 4.378766365340e-01 4.392369126711e-01 4.420345349908e-01 4.462989962944e-01 4.520312259716e-01 4.591797148855e-01 4.676295920199e-01 4.772223114502e-01 4.877604653585e-01 4.990267478020e-01 5.108073811027e-01 5.228757322785e-01 5.350050758210e-01 5.469590939747e-01 5.585028201501e-01 5.694096689885e-01 5.794713124396e-01 5.885109508863e-01 5.964056555136e-01 6.030715414884e-01 6.084801945087e-01 6.126355844750e-01 6.155672947334e-01 6.173069553851e-01 6.178822195502e-01
 6.424554358279e-01 6.418319903066e-01 6.399587699268e-01 6.368325074217e-01 6.324552518580e-01 6.268352814093e-01 6.199931491652e-01 6.119730896104e-01 6.028374998624e-01 5.926802989075e-01 5.816109379698e-01 5.697761935123e-01 5.573295243172e-01 5.444683269104e-01 5.314084796245e-01 5.183862645862e-01 5.056778103769e-01 4.935828124784e-01 4.824076640497e-01 4.724317967990e-01 4.639049775501e-01 4.569902996891e-01 4.517661310077e-01 4.482512707092e-01 4.464303061022e-01 4.462976265003e-01 4.479191611544e-01 4.514402607269e-01 4.570796866632e-01 4.650572231134e-01 4.755490758371e-01 4.886031591745e-01 5.040957471044e-01 5.217407186705e-01 5.411213658446e-01 5.617335939443e-01 5.830547983191e-01 6.045794290777e-01 6.258509194505e-01 6.464499566603e-01 6.660331153878e-01 6.842911825542e-01 7.009742400934e-01 7.158925267195e-01 7.289205370963e-01 7.399923094398e-01 7.491049044596e-01 7.562797027576e-01 7.615588931637e-01 7.649692515109e-01 7.665126119935e-01 7.661486259610e-01 7.638237834808e-01 7.594790304524e-01 7.530648197853e-01 7.445823007567e-01 7.340815925029e-01 7.216575537924e-01 7.074508212836e-01 6.916265265591e-01 6.743610918244e-01 6.558481415402e-01 6.363026396727e-01 6.159919503146e-01 5.952565131194e-01 5.745463866307e-01 5.544255368391e-01 5.355600545598e-01 5.186864623266e-01 5.045608731425e-01 4.938850346116e-01 4.872296074458e-01 4.849661957019e-01 4.872285277397e-01 4.938839670111e-01 5.045620389021e-01 5.186847751545e-01 5.355583052881e-01 5.544261003543e-01 5.745474448790e-01 5.952559337562e-01 6.159909902176e-01 6.363033227289e-01 6.558485064760e-01 6.743618806314e-01 6.916261517991e-01 7.074513382983e-01 7.216570948950e-01 7.340807965684e-01 7.445826751440e-01 7.530666692995e-01 7.594766230794e-01 7.638260455220e-01 7.661506387652e-01 7.665105777911e-01 7.649703067721e-01 7.615594489934e-01 7.562777540532e-01 7.491047762489e-01 7.399920528206e-01 7.289205164578e-01 7.158911425493e-01 7.009740023797e-01 6.842906541465e-01 6.660344599397e-01 6.464502784127e-01 6.258472731385e-01 6.045810631712e-01 5.830531800108e-01 5.617336315283e-01 5.411209683724e-01 5.217414508524e-01 5.040951978848e-01 4.886021065012e-01 4.755494058093e-01 4.650577801913e-01 4.570772756073e-01 4.514423331224e-01 4.479191838075e-01 4.462965217810e-01 4.464303069213e-01 4.482527845043e-01 4.517661411505e-01 4.569891861972e-01 4.639057765637e-01 4.724329290997e-01 4.824060357172e-01 4.935839836083e-01 5.056785648504e-01 5.183847628152e-01 5.314090129409e-01 5.444696004713e-01 5.573309789350e-01 5.697745111336e-01 5.816111704209e-01 5.926784826749e-01 6.028384000004e-01 6.119737637705e-01 6.199945241543e-01 6.268355114984e-01 6.324558803114e-01 6.368315616365e-01 6.399582097501e-01 6.418308289920e-01 6.424554358279e-01
 6.728928677423e-01 6.721985522727e-01 6.701196367249e-01 6.666846070124e-01 6.619263443624e-01 6.558886418916e-01 6.486183873771e-01 6.401658517116e-01 6.305746914234e-01 6.198940091932e-01 6.081805561886e-01 5.955103661493e-01 5.819829983087e-01 5.677561040859e-01 5.530429254783e-01 5.381137994933e-01 5.233050992121e-01 5.090074701859e-01 4.956257857870e-01 4.835356821711e-01 4.730711860701e-01 4.644559107243e-01 4.578156757810e-01 4.531944157894e-01 4.506119153759e-01 4.500998047483e-01 4.517691729162e-01 4.557976861436e-01 4.624195663022e-01 4.718254506216e-01 4.840973475521e-01 4.991403664384e-01 5.166591558984e-01 5.361816269466e-01 5.571396751023e-01 5.789217581442e-01 6.009572865790e-01 6.227528344697e-01 6.439060207540e-01 6.640892881495e-01 6.830553334448e-01 7.005966118903e-01 7.165439645276e-01 7.307695010568e-01 7.431920721769e-01 7.537726317550e-01 7.625226671523e-01 7.694789963173e-01 7.746995991104e-01 7.782281405103e-01 7.800851712994e-01 7.802398444829e-01 7.786320433957e-01 7.751730648944e-01 7.697632685208e-01 7.623188425059e-01 7.527792324748e-01 7.411221022680e-01 7.273695995181e-01 7.115820505456e-01 6.938611967726e-01 6.743703661322e-01 6.533502523954e-01 6.311363170076e-01 6.081929180753e-01 5.851122467484e-01 5.626150192208e-01 5.415235157843e-01 5.227019789591e-01 5.069965414582e-01 4.951721853255e-01 4.878231978891e-01 4.853278583566e-01 4.878218729591e-01 4.951719506174e-01 5.069997470890e-01 5.227008554260e-01 5.415218197301e-01 5.626157547579e-01 5.851135969286e-01 6.081935059284e-01 6.311375515586e-01 6.533503027907e-01 6.743704366575e-01 6.938614718086e-01 7.115809771456e-01 7.273703750262e-01 7.411229609027e-01 7.527771346980e-01 7.623168142386e-01 7.697650715888e-01 7.751732474426e-01 7.786325047078e-01 7.802397514756e-01 7.800843099836e-01 7.782284670027e-01 7.746995960728e-01 7.694793204914e-01 7.625232847612e-01 7.537725944099e-01 7.431930751788e-01 7.307679829965e-01 7.165423512053e-01 7.005954884828e-01 6.830559255462e-01 6.640900416167e-01 6.439042196606e-01 6.227548604177e-01 6.009566378650e-01 5.789198834510e-01 5.571389873550e-01 5.361822972069e-01 5.166585425660e-01 4.991406333237e-01 4.840967802699e-01 4.718272527807e-01 4.624196529359e-01 4.557991429745e-01 4.517678189258e-01 4.500990861104e-01 4.506111981262e-01 4.531949118148e-01 4.578146990652e-01 4.644546078670e-01 4.730718534199e-01 4.835366015033e-01 4.956234045903e-01 5.090087456847e-01 5.233056238475e-01 5.381128235984e-01 5.530446227111e-01 5.677572930826e-01 5.819835511165e-01 5.955088706273e-01 6.081806044507e-01 6.198936992858e-01 6.305727404100e-01 6.401647044947e-01 6.486179165141e-01 6.558891315148e-01 6.619263548016e-01 6.666828539455e-01 6.701204110079e-01 6.721964864857e-01 6.728928677423e-01
 7.089516602366e-01 7.081754040540e-01 7.058563321169e-01 7.020530048693e-01 6.968291251829e-01 6.902621219198e-01 6.824253468367e-01 6.733732575144e-01 6.631274219983e-01 6.516941446584e-01 6.390754235058e-01 6.252865290248e-01 6.103782705205e-01 5.944790300098e-01 5.778070036900e-01 5.606700793526e-01 5.434735455123e-01 5.266929990708e-01 5.108247236405e-01 4.963340463235e-01 4.836301770707e-01 4.729921150881e-01 4.645933176079e-01 4.585270133853e-01 4.548558426483e-01 4.536907828005e-01 4.552145463501e-01 4.596732793660e-01 4.673289373846e-01 4.783414189992e-01 4.926839454838e-01 5.100969043579e-01 5.300764392374e-01 5.519416184132e-01 5.749420224554e-01 5.983420294892e-01 6.215031415355e-01 6.439246609780e-01 6.652439810749e-01 6.852151848286e-01 7.036832684008e-01 7.205355058263e-01 7.357004683004e-01 7.491214862788e-01 7.607750974126e-01 7.706676365061e-01 7.788447456996e-01 7.853823819378e-01 7.903724889931e-01 7.938991204021e-01 7.960148208798e-01 7.967194072723e-01 7.959539531079e-01 7.936009203717e-01 7.895016266735e-01 7.834726673820e-01 7.753231392933e-01 7.648835325788e-01 7.520252455610e-01 7.366699237680e-01 7.188244200600e-01 6.986008914388e-01 6.762486852722e-01 6.521746541787e-01 6.269627073846e-01 6.013678135216e-01 5.762880729852e-01 5.527306402927e-01 5.317173008938e-01 5.142152919268e-01 5.010696963632e-01 4.929176512808e-01 4.901536340708e-01 4.929140853692e-01 5.010694444417e-01 5.142164526890e-01 5.317134168456e-01 5.527296589207e-01 5.762884828575e-01 6.013672753207e-01 6.269629986628e-01 6.521767231538e-01 6.762487998542e-01 6.985997299466e-01 7.188246096877e-01 7.366685412778e-01 7.520241021174e-01 7.648851454716e-01 7.753216606149e-01 7.834708982443e-01 7.895030656803e-01 7.936017758571e-01 7.959527104105e-01 7.967200670686e-01 7.960160078863e-01 7.938996154697e-01 7.903731298080e-01 7.853838477889e-01 7.788446852119e-01 7.706678118698e-01 7.607769472718e-01 7.491209796175e-01 7.357005927369e-01 7.205348898316e-01 7.036815917965e-01 6.852145469116e-01 6.652443933523e-01 6.439255563621e-01 6.215029647024e-01 5.983404150749e-01 5.749415789320e-01 5.519409816254e-01 5.300758867117e-01 5.100973867903e-01 4.926834822028e-01 4.783421048345e-01 4.673288599734e-01 4.596733031887e-01 4.552134291948e-01 4.536917071538e-01 4.548558100980e-01 4.585260112849e-01 4.645945660139e-01 4.729918306030e-01 4.836301669735e-01 4.963355006883e-01 5.108213828920e-01 5.266948472061e-01 5.434751419377e-01 5.606693061347e-01 5.778076231343e-01 5.944801850530e-01 6.103785869047e-01 6.252867631869e-01 6.390776814030e-01 6.516946924769e-01 6.631259535679e-01 6.733721322118e-01 6.824251478987e-01 6.902628739657e-01 6.968273318806e-01 7.020498859652e-01 7.058577154855e-01 7.081737679950e-01 7.089516602366e-01
 7.493383863370e-01 7.484809816850e-01 7.459260911470e-01 7.417548118889e-01 7.360711403472e-01 7.289842401996e-01 7.205893708261e-01 7.109498253834e-01 7.000656171405e-01 6.879046114809e-01 6.744136062037e-01 6.595550694962e-01 6.433386675146e-01 6.258708835940e-01 6.073777780369e-01 5.882070613787e-01 5.688232895874e-01 5.497720818286e-01 5.316257316225e-01 5.149135654627e-01 5.000875960557e-01 4.874675771219e-01 4.772581979015e-01 4.695997046079e-01 4.646177984453e-01 4.625194839262e-01 4.635928852220e-01 4.681866227438e-01 4.766127004100e-01 4.890185813921e-01 5.052799314226e-01 5.249636609465e-01 5.473577170668e-01 5.715710052409e-01 5.966616117262e-01 6.217614977577e-01 6.461535846126e-01 6.693060643519e-01 6.908814827228e-01 7.106913504042e-01 7.286611780893e-01 7.447692859183e-01 7.590389105427e-01 7.714943824542e-01 7.821819415639e-01 7.911684243170e-01 7.985556477920e-01 8.044723248576e-01 8.090674581613e-01 8.124780481395e-01 8.148040462905e-01 8.160853083219e-01 8.162692316890e-01 8.152138995495e-01 8.126955594375e-01 8.084191841683e-01 8.020551828386e-01 7.932703296712e-01 7.817640789510e-01 7.673062556796e-01 7.497948485589e-01 7.292765679742e-01 7.059959015187e-01 6.804257971645e-01 6.532595883519e-01 6.254217259707e-01 5.979889846289e-01 5.721535521600e-01 5.491052068033e-01 5.299360445385e-01 5.155654395817e-01 5.066734879716e-01 5.036619288680e-01 5.066697321074e-01 5.155657958666e-01 5.299370167481e-01 5.491027684063e-01 5.721535158055e-01 5.979893900479e-01 6.254199019509e-01 6.532599521189e-01 6.804252818688e-01 7.059972068215e-01 7.292757842282e-01 7.497950461483e-01 7.673075382225e-01 7.817627457343e-01 7.932706933061e-01 8.020548309624e-01 8.084202154847e-01 8.126951329024e-01 8.152149126167e-01 8.162681006816e-01 8.160863164910e-01 8.148052421779e-01 8.124779237196e-01 8.090673456673e-01 8.044727623824e-01 7.985536786256e-01 7.911675701346e-01 7.821833391149e-01 7.714929998583e-01 7.590406944822e-01 7.447702599913e-01 7.286597465057e-01 7.106901729128e-01 6.908817433030e-01 6.693059838129e-01 6.461523297911e-01 6.217619447216e-01 5.966620216794e-01 5.715687984528e-01 5.473579435970e-01 5.249638697716e-01 5.052801373077e-01 4.890182539949e-01 4.766118355816e-01 4.681857286092e-01 4.635924458892e-01 4.625194047802e-01 4.646173072755e-01 4.695972529582e-01 4.772595829208e-01 4.874677998940e-01 5.000871449926e-01 5.149142872093e-01 5.316239003866e-01 5.497736133257e-01 5.688234079247e-01 5.882054987159e-01 6.073782135417e-01 6.258711950663e-01 6.433383909435e-01 6.595553540426e-01 6.744136087147e-01 6.879034488650e-01 7.000653835881e-01 7.109495435506e-01 7.205901256303e-01 7.289840898667e-01 7.360696371884e-01 7.417526211268e-01 7.459270182544e-01 7.484796249859e-01 7.493383863370e-01
 7.922552298390e-01 7.913250219706e-01 7.885634852625e-01 7.840760696359e-01 7.780056960875e-01 7.704999772427e-01 7.616801513624e-01 7.516117447565e-01 7.402853380548e-01 7.276295290055e-01 7.135438815048e-01 6.979423412376e-01 6.807989579746e-01 6.622034601414e-01 6.423937441214e-01 6.217551084873e-01 6.007931026376e-01 5.801101600325e-01 5.603245609381e-01 5.419943866128e-01 5.255817942722e-01 5.114084246489e-01 4.996845294091e-01 4.905759872843e-01 4.842736970536e-01 4.810786663261e-01 4.814068994852e-01 4.857298884784e-01 4.944398124217e-01 5.077036510528e-01 5.253350571689e-01 5.467553950582e-01 5.710759036549e-01 5.972110870080e-01 6.240488745020e-01 6.505813693899e-01 6.760030546882e-01 6.997381275422e-01 7.214476533984e-01 7.409806487083e-01 7.583222130493e-01 7.735378285185e-01 7.867308022108e-01 7.980143537255e-01 8.075179948332e-01 8.153810498594e-01 8.217775583486e-01 8.269022419853e-01 8.309726970713e-01 8.341861553870e-01 8.367021250936e-01 8.385976223760e-01 8.398320669979e-01 8.402435652170e-01 8.395384832042e-01 8.373120970716e-01 8.330889094786e-01 8.263691973197e-01 8.166767460482e-01 8.036299492551e-01 7.870014350259e-01 7.667747987935e-01 7.431824076625e-01 7.167475123470e-01 6.882782636259e-01 6.588457074221e-01 6.297031800467e-01 6.022084726700e-01 5.776950275365e-01 5.573530268464e-01 5.421481385219e-01 5.327622523685e-01 5.295885990298e-01 5.327619197976e-01 5.421480209545e-01 5.573551131028e-01 5.776951896729e-01 6.022074133420e-01 6.297037130809e-01 6.588449663065e-01 6.882781672938e-01 7.167463099900e-01 7.431835409815e-01 7.667743869320e-01 7.870026554475e-01 8.036311220215e-01 8.166758249934e-01 8.263687520374e-01 8.330887057458e-01 8.373135641760e-01 8.395362653363e-01 8.402447852472e-01 8.398321711927e-01 8.385980166811e-01 8.367023999367e-01 8.341855897892e-01 8.309733642003e-01 8.269033730061e-01 8.217775545543e-01 8.153809989341e-01 8.075184695380e-01 7.980128808826e-01 7.867305586620e-01 7.735385907271e-01 7.583215232997e-01 7.409802806087e-01 7.214479433546e-01 6.997364744144e-01 6.760010739377e-01 6.505830075944e-01 6.240491428367e-01 5.972087518483e-01 5.710774229191e-01 5.467564786338e-01 5.253347379138e-01 5.077038137720e-01 4.944398678329e-01 4.857284532825e-01 4.814072737674e-01 4.810783818764e-01 4.842721590999e-01 4.905727023891e-01 4.996844236939e-01 5.114075988182e-01 5.255811686531e-01 5.419944169009e-01 5.603247098787e-01 5.801110481700e-01 6.007928469282e-01 6.217530045528e-01 6.423953352096e-01 6.622043434051e-01 6.807978709453e-01 6.979422110432e-01 7.135423998119e-01 7.276285817612e-01 7.402834039105e-01 7.516119360017e-01 7.616793011771e-01 7.704989169448e-01 7.780052866935e-01 7.840740580593e-01 7.885634659752e-01 7.913236541877e-01 7.922552298390e-01
 8.360983727488e-01 8.351093220471e-01 8.321820181634e-01 8.274521839917e-01 8.211025488799e-01 8.133242128317e-01 8.042704421351e-01 7.940109036329e-01 7.825313755786e-01 7.697239136450e-01 7.554451326001e-01 7.395639474176e-01 7.220226335759e-01 7.029020135128e-01 6.824464706006e-01 6.610716536575e-01 6.393188959385e-01 6.178262893554e-01 5.972280999615e-01 5.780803454561e-01 5.608209990382e-01 5.457379076058e-01 5.330204005655e-01 5.228360463972e-01 5.154173780189e-01 5.111552955191e-01 5.105793423879e-01 5.142882527865e-01 5.227777732728e-01 5.362643147301e-01 5.545472305277e-01 5.769617326699e-01 6.024851296542e-01 6.298829781616e-01 6.578951176847e-01 6.853826906138e-01 7.114461319284e-01 7.354534421725e-01 7.570382983356e-01 7.760718033246e-01 7.925798327975e-01 8.066959952448e-01 8.186040460848e-01 8.285078236395e-01 8.366268369821e-01 8.431859289264e-01 8.484389767719e-01 8.526559051438e-01 8.561255982603e-01 8.591089762190e-01 8.618257852247e-01 8.643888664956e-01 8.667678583733e-01 8.687845914029e-01 8.700753871280e-01 8.701362718648e-01 8.683436844279e-01 8.640397038007e-01 8.565761191637e-01 8.454201853564e-01 8.302219092110e-01 8.108979490101e-01 7.876683472128e-01 7.611018266411e-01 7.321144072320e-01 7.019062550333e-01 6.718922070639e-01 6.435674511700e-01 6.183695574020e-01 5.975413220108e-01 5.820394852655e-01 5.725040516381e-01 5.692884371247e-01 5.725048058062e-01 5.820379502668e-01 5.975420078594e-01 6.183699972718e-01 6.435667631280e-01 6.718909541743e-01 7.019056668278e-01 7.321139015099e-01 7.611016197105e-01 7.876683948525e-01 8.108971304620e-01 8.302232138447e-01 8.454196947961e-01 8.565758277020e-01 8.640388215837e-01 8.683444080806e-01 8.701369002476e-01 8.700740742108e-01 8.687841185230e-01 8.667683698840e-01 8.643879224431e-01 8.618264154281e-01 8.591095069931e-01 8.561267219853e-01 8.526571083755e-01 8.484402370349e-01 8.431859504421e-01 8.366260426637e-01 8.285085065841e-01 8.186025633805e-01 8.066962939976e-01 7.925789397708e-01 7.760718908950e-01 7.570399374169e-01 7.354502983413e-01 7.114447701517e-01 6.853841992283e-01 6.578941682408e-01 6.298804270392e-01 6.024871925298e-01 5.769627039223e-01 5.545461284935e-01 5.362654936110e-01 5.227773738547e-01 5.142863016161e-01 5.105794315584e-01 5.111554665381e-01 5.154170889364e-01 5.228330119904e-01 5.330210384697e-01 5.457374401530e-01 5.608200160504e-01 5.780805175130e-01 5.972282606506e-01 6.178267090946e-01 6.393197992900e-01 6.610696155305e-01 6.824475361367e-01 7.029028779962e-01 7.220223246013e-01 7.395639818733e-01 7.554458422306e-01 7.697250586088e-01 7.825300508768e-01 7.940128203694e-01 8.042694177062e-01 8.133245301028e-01 8.211030971814e-01 8.274507785351e-01 8.321818720062e-01 8.351086137481e-01 8.360983727488e-01
 8.799233887910e-01 8.788880660290e-01 8.758388306683e-01 8.709403582170e-01 8.644224577531e-01 8.565223843174e-01 8.474267652236e-01 8.372195004730e-01 8.258739082808e-01 8.132562125952e-01 7.991787441795e-01 7.834658082808e-01 7.660345748758e-01 7.469553028482e-01 7.264740172013e-01 7.050322342974e-01 6.832012262078e-01 6.616314290453e-01 6.409547379294e-01 6.217052258259e-01 6.042680671396e-01 5.888848772371e-01 5.757041288647e-01 5.648775557769e-01 5.566629812540e-01 5.515187751660e-01 5.500650476052e-01 5.530109156966e-01 5.609563360709e-01 5.741851323046e-01 5.925148621088e-01 6.152578247400e-01 6.413056118518e-01 6.693243465954e-01 6.979322607944e-01 7.258823352848e-01 7.521801362661e-01 7.761250926662e-01 7.973161876678e-01 8.156212124368e-01 8.310945364797e-01 8.439251250699e-01 8.543787661425e-01 8.627459988567e-01 8.693418894361e-01 8.744864589051e-01 8.785158494562e-01 8.817784276333e-01 8.846324060128e-01 8.874002791225e-01 8.903540002574e-01 8.936401220080e-01 8.972359515759e-01 9.009480920018e-01 9.043512547067e-01 9.068470647777e-01 9.076755899164e-01 9.060260550462e-01 9.010891698201e-01 8.921817084562e-01 8.788417189842e-01 8.609111135930e-01 8.386006555634e-01 8.125280017561e-01 7.836994363157e-01 7.534415991778e-01 7.233057851379e-01 6.948997665633e-01 6.697232423896e-01 6.490245221707e-01 6.337049882123e-01 6.243289044673e-01 6.211751599094e-01 6.243280122347e-01 6.337038327552e-01 6.490245712394e-01 6.697229816481e-01 6.948997761794e-01 7.233040342556e-01 7.534419393071e-01 7.836999974011e-01 8.125276104649e-01 8.386011666299e-01 8.609104123429e-01 8.788414415702e-01 8.921822012700e-01 9.010901594130e-01 9.060254742923e-01 9.076767385432e-01 9.068471274398e-01 9.043515581954e-01 9.009467536396e-01 8.972373945058e-01 8.936365708254e-01 8.903544740053e-01 8.874029041523e-01 8.846315117986e-01 8.817769156315e-01 8.785151177701e-01 8.744847361366e-01 8.693407899118e-01 8.627472239487e-01 8.543782782084e-01 8.439262407926e-01 8.310935335312e-01 8.156209008346e-01 7.973190171935e-01 7.761224988499e-01 7.521789706177e-01 7.258833872100e-01 6.979317266669e-01 6.693220971013e-01 6.413074183716e-01 6.152576623289e-01 5.925141093668e-01 5.741864651359e-01 5.609564182949e-01 5.530110920918e-01 5.500643842164e-01 5.515175042666e-01 5.566629340550e-01 5.648745034898e-01 5.757050745049e-01 5.888860156750e-01 6.042671292458e-01 6.217046619100e-01 6.409551961469e-01 6.616312019973e-01 6.832009196885e-01 7.050307539039e-01 7.264738511129e-01 7.469547374693e-01 7.660357091775e-01 7.834654610123e-01 7.991790349644e-01 8.132570794331e-01 8.258750469725e-01 8.372212052397e-01 8.474264521641e-01 8.565236632128e-01 8.644236185680e-01 8.709403379892e-01 8.758391771926e-01 8.788894132453e-01 8.799233887910e-01
 9.235175355378e-01 9.224481163121e-01 9.193147099718e-01 9.143141941665e-01 9.077223578697e-01 8.998251558411e-01 8.908446503793e-01 8.808795533306e-01 8.698905154209e-01 8.577162875802e-01 8.441273459681e-01 8.289068952308e-01 8.119471041133e-01 7.933009166121e-01 7.732231841872e-01 7.521703731077e-01 7.307333314159e-01 7.095659471543e-01 6.892793684456e-01 6.703801786845e-01 6.531988482275e-01 6.379193656373e-01 6.246530086785e-01 6.135329987625e-01 6.048383882903e-01 5.990665558371e-01 5.969108430071e-01 5.991607654644e-01 6.064972831583e-01 6.192720106493e-01 6.373344883126e-01 6.600062043118e-01 6.861442310184e-01 7.143442742841e-01 7.431442643173e-01 7.712047785138e-01 7.974462580198e-01 8.210991149907e-01 8.417210377311e-01 8.591599957450e-01 8.734897321280e-01 8.849471042645e-01 8.938718350660e-01 9.006445459497e-01 9.056750954429e-01 9.093818737386e-01 9.121885857724e-01 9.145195436029e-01 9.167959334835e-01 9.193992735193e-01 9.226357646693e-01 9.266824517543e-01 9.315306269237e-01 9.369628550018e-01 9.425068216391e-01 9.474718384202e-01 9.509819161433e-01 9.520711972046e-01 9.497845326304e-01 9.432936073196e-01 9.320239311601e-01 9.157485076248e-01 8.946717507896e-01 8.694528908598e-01 8.411878832966e-01 8.113237552789e-01 7.815287216499e-01 7.535032403556e-01 7.287851843701e-01 7.085912500894e-01 6.937449563381e-01 6.847103066046e-01 6.816813151662e-01 6.847096936994e-01 6.937450423303e-01 7.085909980592e-01 7.287854156587e-01 7.535044703819e-01 7.815278804659e-01 8.113234117790e-01 8.411874443256e-01 8.694521129922e-01 8.946726059583e-01 9.157496283147e-01 9.320226008133e-01 9.432939214274e-01 9.497850708718e-01 9.520720310463e-01 9.509802549681e-01 9.474717953903e-01 9.425065639267e-01 9.369622398140e-01 9.315321793573e-01 9.266791459089e-01 9.226359095336e-01 9.194010968604e-01 9.167950615165e-01 9.145185483657e-01 9.121881264277e-01 9.093803992086e-01 9.056749638138e-01 9.006441888749e-01 8.938715232321e-01 8.849471907497e-01 8.734876766590e-01 8.591594768660e-01 8.417234694269e-01 8.210988705369e-01 7.974455353584e-01 7.712052093651e-01 7.431435392738e-01 7.143441712993e-01 6.861459273864e-01 6.600065311668e-01 6.373354292194e-01 6.192725314856e-01 6.064976946713e-01 5.991616460000e-01 5.969116327614e-01 5.990655203739e-01 6.048378182233e-01 6.135317855733e-01 6.246532593616e-01 6.379193000990e-01 6.531963740191e-01 6.703801807634e-01 6.892814775709e-01 7.095639473063e-01 7.307327659224e-01 7.521706441018e-01 7.732218825790e-01 7.933015627001e-01 8.119486672085e-01 8.289075368675e-01 8.441270892733e-01 8.577170606726e-01 8.698904412412e-01 8.808790066379e-01 8.908442063621e-01 8.998255585060e-01 9.077229844663e-01 9.143140952000e-01 9.193148460471e-01 9.224489825460e-01 9.235175355378e-01
 9.671231788752e-01 9.660332598528e-01 9.628470239470e-01 9.577990706136e-01 9.512085507753e-01 9.434039567087e-01 9.346409421878e-01 9.250313333065e-01 9.145256055941e-01 9.029234727186e-01 8.899596689266e-01 8.753813413461e-01 8.590511851194e-01 8.410119062574e-01 8.215265049477e-01 8.010559248156e-01 7.802067924266e-01 7.596313528610e-01 7.399151630196e-01 7.215329277587e-01 7.047708736733e-01 6.897630672935e-01 6.765966986885e-01 6.653963705847e-01 6.564607735420e-01 6.503191170059e-01 6.477146078836e-01 6.494899781187e-01 6.563769375350e-01 6.687731132633e-01 6.865617591733e-01 7.090724736355e-01 7.351607708630e-01 7.633757242420e-01 7.922066255761e-01 8.202378023745e-01 8.463229833126e-01 8.696268539906e-01 8.896574410734e-01 9.062439405135e-01 9.194671606409e-01 9.296014432780e-01 9.370533254019e-01 9.422940165007e-01 9.458266485509e-01 9.481654130849e-01 9.498243582763e-01 9.513021907629e-01 9.530757449591e-01 9.555751080389e-01 9.591336871047e-01 9.639529271055e-01 9.700354367541e-01 9.771378069132e-01 9.847509518341e-01 9.920998709512e-01 9.982031034617e-01 1.001948041774e+00 1.002238577795e+00 9.981097256267e-01 9.888762796898e-01 9.742474045743e-01 9.544223046474e-01 9.301019357040e-01 9.024743154687e-01 8.731011862213e-01 8.437669640422e-01 8.162489142119e-01 7.921116029954e-01 7.725266127904e-01 7.582353390831e-01 7.495893203072e-01 7.467024514026e-01 7.495890014159e-01 7.582372579944e-01 7.725269118289e-01 7.921105963898e-01 8.162501573483e-01 8.437659176413e-01 8.731011392805e-01 9.024735305656e-01 9.301016241511e-01 9.544216857409e-01 9.742496711556e-01 9.888754068066e-01 9.981094903912e-01 1.002238756211e+00 1.001949657984e+00 9.981996113520e-01 9.921006862551e-01 9.847504603689e-01 9.771379298095e-01 9.700352601721e-01 9.639510622331e-01 9.591334304389e-01 9.555751412291e-01 9.530758146407e-01 9.513023836440e-01 9.498248661692e-01 9.481653628824e-01 9.458253835880e-01 9.422924430348e-01 9.370535099885e-01 9.296004967642e-01 9.194637919478e-01 9.062443811438e-01 8.896582468720e-01 8.696262793146e-01 8.463221885410e-01 8.202387104657e-01 7.922030820128e-01 7.633757285731e-01 7.351612894192e-01 7.090729149226e-01 6.865626580794e-01 6.687732874684e-01 6.563771331668e-01 6.494903872041e-01 6.477170074667e-01 6.503187978491e-01 6.564600755997e-01 6.653964024840e-01 6.765963836253e-01 6.897616071098e-01 7.047680262418e-01 7.215347136502e-01 7.399172596809e-01 7.596279432964e-01 7.802072830126e-01 8.010577058951e-01 8.215243369561e-01 8.410138768131e-01 8.590516421732e-01 8.753832077698e-01 8.899606560707e-01 9.029244086933e-01 9.145233995805e-01 9.250326615953e-01 9.346420699211e-01 9.434033189971e-01 9.512088695403e-01 9.577988576465e-01 9.628468872765e-01 9.660328883568e-01 9.671231788752e-01
 1.011006616487e+00 1.009907577707e+00 1.006704055129e+00 1.001658280629e+00 9.951308099086e-01 9.874827286140e-01 9.789940767863e-01 9.697827034327e-01 9.597812061985e-01 9.487584936426e-01 9.364125958477e-01 9.224567130245e-01 9.067285613355e-01 8.892713692849e-01 8.703497234793e-01 8.504349810279e-01 8.301427103918e-01 8.101152852479e-01 7.909250418974e-01 7.730112626670e-01 7.566242323452e-01 7.418782603281e-01 7.288440478166e-01 7.176588764506e-01 7.086412518932e-01 7.023575270532e-01 6.995824591182e-01 7.011851211040e-01 7.079225775348e-01 7.202050941057e-01 7.379349286904e-01 7.604466132730e-01 7.865904129593e-01 8.148963079132e-01 8.438202107687e-01 8.718941420186e-01 8.979132465577e-01 9.209852590279e-01 9.405712475459e-01 9.564757035419e-01 9.687770616045e-01 9.777781320296e-01 9.839431186571e-01 9.878230108596e-01 9.900192724132e-01 9.911381135301e-01 9.917788088474e-01 9.925130984851e-01 9.938746708580e-01 9.963232790427e-01 1.000226224671e+00 1.005798385073e+00 1.013044775662e+00 1.021705773666e+00 1.031231257778e+00 1.040773614778e+00 1.049245929017e+00 1.055408755752e+00 1.058022612961e+00 1.055992750245e+00 1.048533021059e+00 1.035293795326e+00 1.016466686384e+00 9.928075405883e-01 9.655973008348e-01 9.365172480252e-01 9.074666739035e-01 8.803006401496e-01 8.566084204693e-01 8.375233046728e-01 8.237013111448e-01 8.153883911721e-01 8.126222559111e-01 8.153875875376e-01 8.237020877122e-01 8.375232893309e-01 8.566058764280e-01 8.803015612825e-01 9.074651813317e-01 9.365175941814e-01 9.655960036199e-01 9.928073400739e-01 1.016465761637e+00 1.035293702129e+00 1.048532091753e+00 1.055992320331e+00 1.058023674407e+00 1.055409348174e+00 1.049245333491e+00 1.040774396553e+00 1.031231323922e+00 1.021705093398e+00 1.013044629963e+00 1.005797378914e+00 1.000224759549e+00 9.963231227950e-01 9.938724966240e-01 9.925144639847e-01 9.917793622382e-01 9.911378756376e-01 9.900180936034e-01 9.878229604502e-01 9.839429106699e-01 9.777770002165e-01 9.687734251512e-01 9.564773083188e-01 9.405723325180e-01 9.209837823928e-01 8.979127846567e-01 8.718951615781e-01 8.438164079390e-01 8.148968503550e-01 7.865904325657e-01 7.604458108985e-01 7.379348446995e-01 7.202059504769e-01 7.079210600414e-01 7.011846450069e-01 6.995828904854e-01 7.023573123036e-01 7.086413806249e-01 7.176588007806e-01 7.288460601151e-01 7.418792184378e-01 7.566232864429e-01 7.730121466692e-01 7.909251719840e-01 8.101130023220e-01 8.301433307209e-01 8.504360394577e-01 8.703479753474e-01 8.892724699155e-01 9.067286022622e-01 9.224566060284e-01 9.364139562639e-01 9.487587710730e-01 9.597793105780e-01 9.697843073086e-01 9.789964090736e-01 9.874823224343e-01 9.951315773319e-01 1.001659097049e+00 1.006703944106e+00 1.009908502236e+00 1.011006616487e+00
 1.055100074574e+00 1.054003917039e+00 1.050826698404e+00 1.045840621048e+00 1.039436672357e+00 1.031997847723e+00 1.023814255406e+00 1.014995463191e+00 1.005447883031e+00 9.949183287698e-01 9.830712245413e-01 9.695930709448e-01 9.543089186678e-01 9.372663335519e-01 9.187386924096e-01 8.992108856505e-01 8.792984597502e-01 8.596406742651e-01 8.407966613911e-01 8.231776498271e-01 8.070122705515e-01 7.924132039743e-01 7.794568453789e-01 7.683079475422e-01 7.593137406778e-01 7.530807191735e-01 7.504081676818e-01 7.521685349488e-01 7.591205360247e-01 7.716583205257e-01 7.896745799101e-01 8.125012373002e-01 8.389721703212e-01 8.676159749097e-01 8.968600741376e-01 9.252037130956e-01 9.513927921544e-01 9.744923849615e-01 9.939123704092e-01 1.009423401328e+00 1.021100818580e+00 1.029263185473e+00 1.034418394564e+00 1.037190801829e+00 1.038269626164e+00 1.038355289846e+00 1.038132685093e+00 1.038240503028e+00 1.039272799017e+00 1.041718096045e+00 1.045972318885e+00 1.052254599847e+00 1.060569609777e+00 1.070639319098e+00 1.081868136396e+00 1.093340162127e+00 1.103864973381e+00 1.112087374140e+00 1.116631678675e+00 1.116281753251e+00 1.110157402847e+00 1.097863021118e+00 1.079589622254e+00 1.056154906915e+00 1.028938160926e+00 9.997472905670e-01 9.706016960218e-01 9.434440670616e-01 9.198919159055e-01 9.010549266345e-01 8.875103075948e-01 8.794134187254e-01 8.767246641120e-01 8.794125484400e-01 8.875112248250e-01 9.010569989458e-01 9.198909382312e-01 9.434445687595e-01 9.706013983009e-01 9.997473921307e-01 1.028936400850e+00 1.056154761021e+00 1.079590440824e+00 1.097861570517e+00 1.110157409223e+00 1.116279696404e+00 1.116633370599e+00 1.112086451728e+00 1.103865651455e+00 1.093339982509e+00 1.081868323835e+00 1.070637114937e+00 1.060570062199e+00 1.052254666967e+00 1.045970309583e+00 1.041719236082e+00 1.039270474735e+00 1.038242880623e+00 1.038132004982e+00 1.038355098448e+00 1.038271315952e+00 1.037191209076e+00 1.034416603048e+00 1.029262289755e+00 1.021099170782e+00 1.009425199091e+00 9.939121320566e-01 9.744895164525e-01 9.513945128098e-01 9.252026589211e-01 8.968572674646e-01 8.676168067416e-01 8.389727746363e-01 8.124995554241e-01 7.896745177021e-01 7.716591367285e-01 7.591169433504e-01 7.521696922494e-01 7.504082554658e-01 7.530816515805e-01 7.593143423044e-01 7.683067632845e-01 7.794585547961e-01 7.924147089686e-01 8.070122321086e-01 8.231776819328e-01 8.407965873008e-01 8.596395821993e-01 8.792991711487e-01 8.992095774320e-01 9.187384384833e-01 9.372667515527e-01 9.543090117605e-01 9.695911821200e-01 9.830725373093e-01 9.949189911132e-01 1.005447468394e+00 1.014993511293e+00 1.023814441440e+00 1.031997675318e+00 1.039438132832e+00 1.045841926671e+00 1.050824555676e+00 1.054005783647e+00 1.055100074574e+00
 1.098871401602e+00 1.097798682927e+00 1.094697595951e+00 1.089846307003e+00 1.083643073204e+00 1.076471886532e+00 1.068616982764e+00 1.060164687882e+00 1.050994996212e+00 1.040823741294e+00 1.029294376933e+00 1.016079855952e+00 1.001010220715e+00 9.841409795254e-01 9.657661571581e-01 9.463847231797e-01 9.266131158110e-01 9.070891330704e-01 8.883556417721e-01 8.708080389897e-01 8.546716238630e-01 8.400625396520e-01 8.270915225070e-01 8.159622383630e-01 8.070697125723e-01 8.010562101601e-01 7.987422209118e-01 8.009915990770e-01 8.085365918041e-01 8.217354463525e-01 8.404459629159e-01 8.639742428720e-01 8.911382706859e-01 9.204600944635e-01 9.503475942318e-01 9.792818503692e-01 1.005967132559e+00 1.029431518558e+00 1.049036488721e+00 1.064513862708e+00 1.075921578012e+00 1.083586556407e+00 1.088048926563e+00 1.089997567565e+00 1.090195483802e+00 1.089438543003e+00 1.088499238738e+00 1.088089720882e+00 1.088861399941e+00 1.091345133554e+00 1.095950382101e+00 1.102899864263e+00 1.112191537433e+00 1.123511733267e+00 1.136221258019e+00 1.149328669507e+00 1.161545838806e+00 1.171401365460e+00 1.177401874448e+00 1.178221083638e+00 1.172896568886e+00 1.160997912185e+00 1.142729613428e+00 1.118974858236e+00 1.091223220886e+00 1.061412854353e+00 1.031693677559e+00 1.004102022464e+00 9.803009040168e-01 9.613849901350e-01 9.478682314917e-01 9.398324089574e-01 9.371724192895e-01 9.398321608993e-01 9.478686117533e-01 9.613862388446e-01 9.803003818459e-01 1.004101498800e+00 1.031693812589e+00 1.061412738459e+00 1.091222503419e+00 1.118974362130e+00 1.142730316515e+00 1.160996574238e+00 1.172897910311e+00 1.178218944969e+00 1.177402567642e+00 1.171400664246e+00 1.161544212981e+00 1.149328779176e+00 1.136222230154e+00 1.123509931735e+00 1.112190939224e+00 1.102901650537e+00 1.095949024535e+00 1.091344984809e+00 1.088861708785e+00 1.088091760097e+00 1.088497639388e+00 1.089438784334e+00 1.090198203803e+00 1.089996582669e+00 1.088047967979e+00 1.083586503762e+00 1.075921046240e+00 1.064514043623e+00 1.049034002697e+00 1.029429218335e+00 1.005970638736e+00 9.792793083658e-01 9.503460920043e-01 9.204604098761e-01 8.911384357430e-01 8.639711419704e-01 8.404472748149e-01 8.217374261043e-01 8.085331331926e-01 8.009933577775e-01 7.987420384011e-01 8.010575430725e-01 8.070702598252e-01 8.159619311122e-01 8.270924353143e-01 8.400637094891e-01 8.546710811931e-01 8.708085357933e-01 8.883568874240e-01 9.070888358554e-01 9.266150694042e-01 9.463826937119e-01 9.657670585444e-01 9.841419648052e-01 1.001010032889e+00 1.016078758174e+00 1.029294416850e+00 1.040824782482e+00 1.050994145043e+00 1.060163110621e+00 1.068617144355e+00 1.076471718953e+00 1.083642973147e+00 1.089847214298e+00 1.094694334957e+00 1.097800066043e+00 1.098871401602e+00
 1.141461684298e+00 1.140439223113e+00 1.137478413793e+00 1.132857351882e+00 1.126955331182e+00 1.120132863486e+00 1.112646177588e+00 1.104541457452e+00 1.095670136470e+00 1.085715117400e+00 1.074309942635e+00 1.061127573843e+00 1.046020749345e+00 1.029064772636e+00 1.010578471510e+00 9.910801054641e-01 9.711938590337e-01 9.515465874846e-01 9.326743612535e-01 9.149609501520e-01 8.986438931255e-01 8.838612489682e-01 8.707683485561e-01 8.596277896449e-01 8.508960516071e-01 8.452521744409e-01 8.435357953658e-01 8.465912651347e-01 8.551014988086e-01 8.693690019849e-01 8.891958151436e-01 9.138373854557e-01 9.420961446131e-01 9.724776706625e-01 1.003375215085e+00 1.033258791390e+00 1.060799669181e+00 1.084988129212e+00 1.105143363223e+00 1.120954638383e+00 1.132449131838e+00 1.139953193648e+00 1.144029674781e+00 1.145416164049e+00 1.144952400582e+00 1.143522448607e+00 1.141990710620e+00 1.141157017326e+00 1.141728490724e+00 1.144285950781e+00 1.149250750367e+00 1.156843806399e+00 1.167037705087e+00 1.179476139070e+00 1.193462196667e+00 1.207917351348e+00 1.221461585684e+00 1.232511755737e+00 1.239471677810e+00 1.240919946900e+00 1.235832511091e+00 1.223753641951e+00 1.204917009043e+00 1.180280127397e+00 1.151444517389e+00 1.120487881016e+00 1.089693957240e+00 1.061200842622e+00 1.036732520978e+00 1.017380620786e+00 1.003621587525e+00 9.954741275446e-01 9.927852532093e-01 9.954734545245e-01 1.003621114925e+00 1.017381652829e+00 1.036731158576e+00 1.061200208734e+00 1.089694598433e+00 1.120488660929e+00 1.151444938503e+00 1.180278046883e+00 1.204917018697e+00 1.223752326658e+00 1.235832675433e+00 1.240919584493e+00 1.239470880612e+00 1.232512934357e+00 1.221459202684e+00 1.207918045374e+00 1.193465220099e+00 1.179475729666e+00 1.167035815641e+00 1.156844448095e+00 1.149248663453e+00 1.144283984094e+00 1.141729120609e+00 1.141157251648e+00 1.141989903127e+00 1.143523206307e+00 1.144954072856e+00 1.145414125089e+00 1.144029456724e+00 1.139954659237e+00 1.132449222655e+00 1.120953685215e+00 1.105141233248e+00 1.084987873001e+00 1.060801973780e+00 1.033256638207e+00 1.003374297857e+00 9.724766384685e-01 9.420964574775e-01 9.138345870068e-01 8.891958397760e-01 8.693696367538e-01 8.550991109799e-01 8.465911383725e-01 8.435335428980e-01 8.452528996242e-01 8.508960990953e-01 8.596284240594e-01 8.707690762191e-01 8.838619432518e-01 8.986444410172e-01 9.149637397093e-01 9.326747170302e-01 9.515465259066e-01 9.711954183998e-01 9.910779568365e-01 1.010579767577e+00 1.029066386165e+00 1.046020043400e+00 1.061127207002e+00 1.074309335287e+00 1.085715824781e+00 1.095667794791e+00 1.104542352364e+00 1.112647014607e+00 1.120133431752e+00 1.126954100030e+00 1.132858105174e+00 1.137476377667e+00 1.140440203374e+00 1.141461684298e+00
 1.181967323314e+00 1.181021780189e+00 1.178282882770e+00 1.174004105257e+00 1.168527606785e+00 1.162164531139e+00 1.155111669008e+00 1.147364052182e+00 1.138733957226e+00 1.128876393009e+00 1.117419330512e+00 1.104057431322e+00 1.088673492353e+00 1.071376476185e+00 1.052516035629e+00 1.032633283357e+00 1.012361423566e+00 9.923212724794e-01 9.730446548238e-01 9.549142180332e-01 9.381892987254e-01 9.230514758452e-01 9.097134979522e-01 8.985172613290e-01 8.899857118014e-01 8.848437761864e-01 8.839426093696e-01 8.880985611085e-01 8.979325486282e-01 9.136625111398e-01 9.350148104539e-01 9.611856514244e-01 9.909420153916e-01 1.022767588740e+00 1.055045352266e+00 1.086234017304e+00 1.114978252999e+00 1.140230736057e+00 1.161270133614e+00 1.177742000570e+00 1.189640973337e+00 1.197274788186e+00 1.201224981017e+00 1.202268598327e+00 1.201322636970e+00 1.199356238838e+00 1.197334153429e+00 1.196149590578e+00 1.196578204029e+00 1.199248468827e+00 1.204599341679e+00 1.212838506710e+00 1.223894787396e+00 1.237356505941e+00 1.252444157984e+00 1.267992670634e+00 1.282522078374e+00 1.294352937429e+00 1.301796050096e+00 1.303357289562e+00 1.297970764613e+00 1.285171193166e+00 1.265233630049e+00 1.239197420658e+00 1.208774639306e+00 1.176186446160e+00 1.143845394178e+00 1.114004331154e+00 1.088456955393e+00 1.068315538813e+00 1.054038131226e+00 1.045604558392e+00 1.042824973301e+00 1.045603996481e+00 1.054037748837e+00 1.068317077599e+00 1.088456803103e+00 1.114004378772e+00 1.143845647591e+00 1.176187578515e+00 1.208774965813e+00 1.239193204403e+00 1.265235037098e+00 1.285171328936e+00 1.297968690464e+00 1.303357002258e+00 1.301796565114e+00 1.294355098197e+00 1.282520556579e+00 1.267992321666e+00 1.252448264072e+00 1.237355480442e+00 1.223893849783e+00 1.212838587111e+00 1.204596819935e+00 1.199247365847e+00 1.196577517573e+00 1.196148946474e+00 1.197335000169e+00 1.199356944866e+00 1.201323041767e+00 1.202267635860e+00 1.201224118374e+00 1.197276050085e+00 1.189640734672e+00 1.177741602756e+00 1.161271345527e+00 1.140230972604e+00 1.114978713778e+00 1.086233348505e+00 1.055045728317e+00 1.022765803194e+00 9.909422094710e-01 9.611850155678e-01 9.350149504205e-01 9.136620392029e-01 8.979308592646e-01 8.880994656773e-01 8.839425315952e-01 8.848452856012e-01 8.899853810145e-01 8.985170474713e-01 9.097144088104e-01 9.230520715724e-01 9.381896527558e-01 9.549162493045e-01 9.730430309098e-01 9.923217431643e-01 1.012362683278e+00 1.032631378307e+00 1.052517552027e+00 1.071376712584e+00 1.088672155000e+00 1.104057141607e+00 1.117419767736e+00 1.128875846567e+00 1.138731349145e+00 1.147365949728e+00 1.155111990869e+00 1.162164662683e+00 1.168527412988e+00 1.174005010704e+00 1.178282017163e+00 1.181023422219e+00 1.181967323314e+00
 1.219687739091e+00 1.218849478645e+00 1.216421386177e+00 1.212612090181e+00 1.207706419042e+00 1.201936903153e+00 1.195416065229e+00 1.188072752667e+00 1.179665569633e+00 1.169829574444e+00 1.158188110161e+00 1.144471916916e+00 1.128597833407e+00 1.110720822602e+00 1.091229451129e+00 1.070687604494e+00 1.049737383232e+00 1.029007362197e+00 1.009023164329e+00 9.901864799818e-01 9.727897946354e-01 9.570759935191e-01 9.433412556033e-01 9.320157088427e-01 9.236989912405e-01 9.191678343891e-01 9.192763067651e-01 9.248028339055e-01 9.362897707811e-01 9.538541693936e-01 9.771209897189e-01 1.005215477435e+00 1.036851031745e+00 1.070483305524e+00 1.104485105267e+00 1.137300402415e+00 1.167551879153e+00 1.194155924560e+00 1.216353913313e+00 1.233746680945e+00 1.246293104942e+00 1.254280545458e+00 1.258302596828e+00 1.259173116577e+00 1.257880820294e+00 1.255485584519e+00 1.253054688340e+00 1.251582664353e+00 1.251925281995e+00 1.254760061341e+00 1.260541880355e+00 1.269451434305e+00 1.281361088651e+00 1.295781142778e+00 1.311832046072e+00 1.328257025615e+00 1.343469819924e+00 1.355712869228e+00 1.363214681673e+00 1.364433401961e+00 1.358280923794e+00 1.344300833037e+00 1.322815561537e+00 1.294948417653e+00 1.262525616718e+00 1.227895811176e+00 1.193601764918e+00 1.162016261051e+00 1.135009320854e+00 1.113742671853e+00 1.098676548755e+00 1.089783860454e+00 1.086852718771e+00 1.089783676179e+00 1.098677243868e+00 1.113742193057e+00 1.135009907479e+00 1.162016789972e+00 1.193601955271e+00 1.227896502354e+00 1.262526164175e+00 1.294945204830e+00 1.322817441530e+00 1.344301914791e+00 1.358279964321e+00 1.364432242884e+00 1.363214990743e+00 1.355713240132e+00 1.343470119449e+00 1.328255080481e+00 1.311834632236e+00 1.295780352921e+00 1.281361961680e+00 1.269452269236e+00 1.260540299095e+00 1.254760372709e+00 1.251924973154e+00 1.251581809397e+00 1.253056034463e+00 1.255485801933e+00 1.257881598410e+00 1.259174563159e+00 1.258301463729e+00 1.254281946625e+00 1.246292506445e+00 1.233745867060e+00 1.216356922567e+00 1.194155082423e+00 1.167551545085e+00 1.137300502576e+00 1.104486133012e+00 1.070481929878e+00 1.036850946057e+00 1.005215360027e+00 9.771220241158e-01 9.538544216424e-01 9.362893930239e-01 9.248041869159e-01 9.192760101636e-01 9.191681819319e-01 9.236988939811e-01 9.320149882008e-01 9.433426885528e-01 9.570771629635e-01 9.727897726523e-01 9.901865973867e-01 1.009022252796e+00 1.029008248807e+00 1.049740189822e+00 1.070686601619e+00 1.091230584796e+00 1.110721394195e+00 1.128597934819e+00 1.144471475762e+00 1.158189589078e+00 1.169830140807e+00 1.179663401198e+00 1.188073734920e+00 1.195417448329e+00 1.201935018692e+00 1.207706503727e+00 1.212613462116e+00 1.216420133392e+00 1.218849847770e+00 1.219687739091e+00
 1.254226733913e+00 1.253530006144e+00 1.251502754028e+00 1.248300704950e+00 1.244122751313e+00 1.239099906333e+00 1.233241815916e+00 1.226389874043e+00 1.218238144966e+00 1.208400886148e+00 1.196500649013e+00 1.182304310625e+00 1.165771437999e+00 1.147102829793e+00 1.126729672166e+00 1.105243592200e+00 1.083297920348e+00 1.061531797778e+00 1.040486052820e+00 1.020597080920e+00 1.002210309892e+00 9.856546251368e-01 9.713260711193e-01 9.597577783854e-01 9.516392342039e-01 9.477940740400e-01 9.490778001537e-01 9.562176751291e-01 9.696522406902e-01 9.893865971276e-01 1.014922057600e+00 1.045291856072e+00 1.079146034154e+00 1.114902721001e+00 1.150917684958e+00 1.185618126920e+00 1.217611586951e+00 1.245779787635e+00 1.269328096488e+00 1.287817590769e+00 1.301170829490e+00 1.309661834617e+00 1.313888315899e+00 1.314704370794e+00 1.313164984144e+00 1.310426118473e+00 1.307657213176e+00 1.305962259687e+00 1.306280242037e+00 1.309341232857e+00 1.315606660377e+00 1.325223421929e+00 1.337990363452e+00 1.353321711742e+00 1.370228526248e+00 1.387344175020e+00 1.402990995499e+00 1.415336773258e+00 1.422548874883e+00 1.423057921301e+00 1.415772485091e+00 1.400261266491e+00 1.376898980823e+00 1.346885192312e+00 1.312158388996e+00 1.275181788045e+00 1.238618992579e+00 1.204957577596e+00 1.176161455101e+00 1.153459518567e+00 1.137353479165e+00 1.127834681403e+00 1.124693602767e+00 1.127833782045e+00 1.137354581709e+00 1.153457638507e+00 1.176161195340e+00 1.204958263429e+00 1.238618978623e+00 1.275182308466e+00 1.312159942328e+00 1.346883676618e+00 1.376898368800e+00 1.400262301076e+00 1.415773102317e+00 1.423057494207e+00 1.422548253249e+00 1.415336059814e+00 1.402992580869e+00 1.387343522306e+00 1.370228851215e+00 1.353321551644e+00 1.337991201975e+00 1.325223318820e+00 1.315605343738e+00 1.309342014388e+00 1.306281124985e+00 1.305961582186e+00 1.307659331644e+00 1.310426096250e+00 1.313166049891e+00 1.314707079309e+00 1.313887279094e+00 1.309663174345e+00 1.301170719599e+00 1.287816632143e+00 1.269329841722e+00 1.245779024742e+00 1.217612633378e+00 1.185621089923e+00 1.150918804338e+00 1.114901579343e+00 1.079145302539e+00 1.045291343048e+00 1.014922903537e+00 9.893867812217e-01 9.696527396890e-01 9.562169961651e-01 9.490765906731e-01 9.477949474448e-01 9.516392058402e-01 9.597578836530e-01 9.713287242986e-01 9.856546794832e-01 1.002210644812e+00 1.020597551114e+00 1.040486484964e+00 1.061532820094e+00 1.083299752091e+00 1.105243322433e+00 1.126730700263e+00 1.147104090448e+00 1.165771221654e+00 1.182304452324e+00 1.196502577564e+00 1.208402257596e+00 1.218236647877e+00 1.226389988058e+00 1.233244167826e+00 1.239098384234e+00 1.244123720742e+00 1.248303051410e+00 1.251501575908e+00 1.253529011822e+00 1.254226733913e+00
 1.285424457119e+00 1.284900596176e+00 1.283364642065e+00 1.280907042637e+00 1.277616440800e+00 1.273507156735e+00 1.268467197032e+00 1.262232725113e+00 1.254424811808e+00 1.244626209748e+00 1.232463653457e+00 1.217728581228e+00 1.200425702115e+00 1.180798073113e+00 1.159316573962e+00 1.136600696269e+00 1.113323178728e+00 1.090141737829e+00 1.067638631857e+00 1.046302871873e+00 1.026559879824e+00 1.008853981130e+00 9.936954083649e-01 9.817388864101e-01 9.737700516456e-01 9.706565053886e-01 9.732492189169e-01 9.822036247028e-01 9.978387473418e-01 1.020023340450e+00 1.048120121445e+00 1.081050944608e+00 1.117390672010e+00 1.155515295756e+00 1.193751846931e+00 1.230511673915e+00 1.264387071450e+00 1.294233957568e+00 1.319225969240e+00 1.338892289706e+00 1.353126491203e+00 1.362191032523e+00 1.366691528536e+00 1.367523830278e+00 1.365804314508e+00 1.362788726640e+00 1.359750799787e+00 1.357896496039e+00 1.358253987750e+00 1.361602337829e+00 1.368401580694e+00 1.378760684180e+00 1.392389820817e+00 1.408594491644e+00 1.426269251877e+00 1.443932063492e+00 1.459821972736e+00 1.472033344059e+00 1.478702930317e+00 1.478247282160e+00 1.469584444679e+00 1.452319314822e+00 1.426884735886e+00 1.394549499950e+00 1.357343551128e+00 1.317833884648e+00 1.278788092982e+00 1.242803734151e+00 1.211953978730e+00 1.187553123878e+00 1.170182758817e+00 1.159885233003e+00 1.156481341032e+00 1.159884339601e+00 1.170183911195e+00 1.187552631387e+00 1.211953323577e+00 1.242805426382e+00 1.278787657730e+00 1.317833320244e+00 1.357344297948e+00 1.394548352765e+00 1.426883606510e+00 1.452320986826e+00 1.469584150802e+00 1.478248313824e+00 1.478702974865e+00 1.472033329550e+00 1.459822520910e+00 1.443933902883e+00 1.426268728903e+00 1.408594182847e+00 1.392391782690e+00 1.378759994268e+00 1.368399259178e+00 1.361602452544e+00 1.358253727586e+00 1.357895335257e+00 1.359752807074e+00 1.362789605264e+00 1.365804976502e+00 1.367525390394e+00 1.366691080306e+00 1.362190747094e+00 1.353125952325e+00 1.338891800381e+00 1.319226657284e+00 1.294233881967e+00 1.264388590434e+00 1.230515400719e+00 1.193752994452e+00 1.155514397250e+00 1.117390337672e+00 1.081051306671e+00 1.048120437697e+00 1.020022225043e+00 9.978392037368e-01 9.822022475882e-01 9.732483787416e-01 9.706594156446e-01 9.737696243901e-01 9.817401225360e-01 9.936981166663e-01 1.008852398167e+00 1.026559958136e+00 1.046303750009e+00 1.067638255879e+00 1.090143153857e+00 1.113322050873e+00 1.136600750408e+00 1.159316811000e+00 1.180797680238e+00 1.200424770193e+00 1.217728859710e+00 1.232464523442e+00 1.244626563963e+00 1.254424459811e+00 1.262232017197e+00 1.268468412128e+00 1.273507339010e+00 1.277617529993e+00 1.280908324311e+00 1.283363120625e+00 1.284899978740e+00 1.285424457119e+00
 1.313185110107e+00 1.312859465248e+00 1.311897741943e+00 1.310309277397e+00 1.308062937750e+00 1.305038144717e+00 1.300990234694e+00 1.295536049314e+00 1.288214718262e+00 1.278567220775e+00 1.266217954468e+00 1.250970020491e+00 1.232861422060e+00 1.212173211341e+00 1.189409511442e+00 1.165211692619e+00 1.140282040000e+00 1.115318734643e+00 1.090958911678e+00 1.067773615361e+00 1.046302468716e+00 1.027126539218e+00 1.010895119465e+00 9.983955832183e-01 9.905138772492e-01 9.881556562722e-01 9.921547500089e-01 1.003075820150e+00 1.021100453578e+00 1.045936831029e+00 1.076798843232e+00 1.112480570802e+00 1.151469869810e+00 1.192098394263e+00 1.232655400947e+00 1.271538169786e+00 1.307321513644e+00 1.338847613598e+00 1.365266193117e+00 1.386083623162e+00 1.401176884148e+00 1.410802790186e+00 1.415581344377e+00 1.416449677276e+00 1.414587931507e+00 1.411342506294e+00 1.408090861946e+00 1.406136514040e+00 1.406591326276e+00 1.410277420163e+00 1.417653908034e+00 1.428779084646e+00 1.443271175978e+00 1.460320229960e+00 1.478696288362e+00 1.496813414117e+00 1.512822363290e+00 1.524760207225e+00 1.530747473957e+00 1.529198276982e+00 1.519056467287e+00 1.499966979775e+00 1.472413385988e+00 1.437730384683e+00 1.398017120204e+00 1.355917861062e+00 1.314294570252e+00 1.275846705547e+00 1.242756178724e+00 1.216459000220e+00 1.197642500818e+00 1.186437820660e+00 1.182725513180e+00 1.186436761716e+00 1.197643499605e+00 1.216460160555e+00 1.242756237683e+00 1.275847650817e+00 1.314293762361e+00 1.355917328083e+00 1.398017926619e+00 1.437731151906e+00 1.472414044037e+00 1.499967750968e+00 1.519055434282e+00 1.529199534304e+00 1.530746799492e+00 1.524760875478e+00 1.512822157260e+00 1.496814840655e+00 1.478695839953e+00 1.460319299533e+00 1.443273442818e+00 1.428778759199e+00 1.417652279363e+00 1.410276777146e+00 1.406590558933e+00 1.406135473084e+00 1.408091826183e+00 1.411343575388e+00 1.414587262970e+00 1.416448873314e+00 1.415582197916e+00 1.410802131898e+00 1.401175850295e+00 1.386082673718e+00 1.365267465098e+00 1.338846447859e+00 1.307322728907e+00 1.271538408517e+00 1.232655531549e+00 1.192098195559e+00 1.151472518683e+00 1.112481252686e+00 1.076798507481e+00 1.045936724335e+00 1.021101883373e+00 1.003075165779e+00 9.921534839352e-01 9.881579649778e-01 9.905109451418e-01 9.983969162173e-01 1.010896523139e+00 1.027124545707e+00 1.046302365963e+00 1.067774566438e+00 1.090958274388e+00 1.115319989355e+00 1.140280896829e+00 1.165212563853e+00 1.189410410151e+00 1.212172535143e+00 1.232861470902e+00 1.250968461783e+00 1.266217577545e+00 1.278569276315e+00 1.288215898744e+00 1.295533861700e+00 1.300990411193e+00 1.305040065982e+00 1.308063801299e+00 1.310309193506e+00 1.311895820561e+00 1.312860708729e+00 1.313185110107e+00
 1.337328661985e+00 1.337226182226e+00 1.336906600648e+00 1.336293360194e+00 1.335234644619e+00 1.333461140720e+00 1.330587802384e+00 1.326105670168e+00 1.319465708822e+00 1.310154360664e+00 1.297773413485e+00 1.282130269266e+00 1.263278981114e+00 1.241522616344e+00 1.217387293959e+00 1.191536016518e+00 1.164710169079e+00 1.137662710865e+00 1.111108787673e+00 1.085730043285e+00 1.062213353015e+00 1.041294518419e+00 1.023787707917e+00 1.010617739880e+00 1.002770275290e+00 1.001183270148e+00 1.006650502247e+00 1.019631522322e+00 1.040148885045e+00 1.067737412345e+00 1.101449231173e+00 1.139945697990e+00 1.181621215706e+00 1.224749988571e+00 1.267590184256e+00 1.308524642446e+00 1.346113996885e+00 1.379193084581e+00 1.406899283043e+00 1.428729455403e+00 1.444554976194e+00 1.454641051467e+00 1.459628488799e+00 1.460494304028e+00 1.458485746291e+00 1.455029804954e+00 1.451597489538e+00 1.449586484771e+00 1.450180153213e+00 1.454240285800e+00 1.462220107693e+00 1.474124247051e+00 1.489479449890e+00 1.507357922297e+00 1.526408707709e+00 1.544947596163e+00 1.561041157370e+00 1.572681865898e+00 1.577979461974e+00 1.575358405292e+00 1.563793315124e+00 1.542969661865e+00 1.513414674090e+00 1.476512563548e+00 1.434412504888e+00 1.389812367233e+00 1.345648465055e+00 1.304713067186e+00 1.269301159661e+00 1.240991284147e+00 1.220608304392e+00 1.208405292306e+00 1.204352589420e+00 1.208405002213e+00 1.220609151886e+00 1.240992113477e+00 1.269301547006e+00 1.304712469324e+00 1.345648743899e+00 1.389813059203e+00 1.434413307015e+00 1.476513683009e+00 1.513416352751e+00 1.542969439426e+00 1.563792203551e+00 1.575359361777e+00 1.577979145622e+00 1.572682592292e+00 1.561040149155e+00 1.544948688602e+00 1.526409169842e+00 1.507356085143e+00 1.489479932258e+00 1.474124084508e+00 1.462220165752e+00 1.454239348417e+00 1.450180458181e+00 1.449585651774e+00 1.451599343435e+00 1.455029771492e+00 1.458483758138e+00 1.460492799086e+00 1.459629846018e+00 1.454639968907e+00 1.444553207425e+00 1.428727462593e+00 1.406900924624e+00 1.379191478239e+00 1.346116539293e+00 1.308523815224e+00 1.267590666771e+00 1.224749593938e+00 1.181623033740e+00 1.139945774296e+00 1.101449962060e+00 1.067738155413e+00 1.040149690531e+00 1.019631447346e+00 1.006649859968e+00 1.001183909959e+00 1.002767398649e+00 1.010618514233e+00 1.023788399785e+00 1.041293459606e+00 1.062214333928e+00 1.085731631082e+00 1.111109524536e+00 1.137664368723e+00 1.164711390947e+00 1.191536617576e+00 1.217387449231e+00 1.241520610303e+00 1.263278587420e+00 1.282128863399e+00 1.297772732569e+00 1.310156605292e+00 1.319467895636e+00 1.326104011474e+00 1.330587677322e+00 1.333464167424e+00 1.335234625050e+00 1.336292101835e+00 1.336905639271e+00 1.337227716936e+00 1.337328661985e+00
 1.357592982091e+00 1.357732531620e+00 1.358105241177e+00 1.358553022885e+00 1.358799223579e+00 1.358431526763e+00 1.356914692423e+00 1.353616228345e+00 1.347890815945e+00 1.339157225531e+00 1.326979026656e+00 1.311150133690e+00 1.291721802018e+00 1.269000839331e+00 1.243520477421e+00 1.215966303205e+00 1.187127874670e+00 1.157818773333e+00 1.128861179721e+00 1.101073594363e+00 1.075313877613e+00 1.052491182020e+00 1.033595599156e+00 1.019695506645e+00 1.011864631158e+00 1.011067133256e+00 1.018029908288e+00 1.033093235056e+00 1.056106764078e+00 1.086423755780e+00 1.122929503805e+00 1.164154713102e+00 1.208399520059e+00 1.253874862566e+00 1.298814636225e+00 1.341584159564e+00 1.380738185431e+00 1.415109281769e+00 1.443835795478e+00 1.466420135375e+00 1.482744683878e+00 1.493092368829e+00 1.498134692126e+00 1.498892173424e+00 1.496675050619e+00 1.492983320703e+00 1.489372840743e+00 1.487318478958e+00 1.488070963459e+00 1.492523993804e+00 1.501116265980e+00 1.513808070747e+00 1.530036918682e+00 1.548761171699e+00 1.568521339351e+00 1.587528397511e+00 1.603782953306e+00 1.615234018722e+00 1.619982744453e+00 1.616471164455e+00 1.603701440814e+00 1.581397087497e+00 1.550119578856e+00 1.511283202043e+00 1.467065054178e+00 1.420199510722e+00 1.373670717560e+00 1.330354799593e+00 1.292663343006e+00 1.262323141306e+00 1.240332997703e+00 1.227091245031e+00 1.222680443248e+00 1.227091985690e+00 1.240333475189e+00 1.262323336936e+00 1.292661764892e+00 1.330353049143e+00 1.373673190881e+00 1.420199770473e+00 1.467064021088e+00 1.511282363681e+00 1.550120678397e+00 1.581396926633e+00 1.603701127212e+00 1.616472126891e+00 1.619983527319e+00 1.615234725609e+00 1.603780817128e+00 1.587530872088e+00 1.568522047426e+00 1.548759650043e+00 1.530036509053e+00 1.513807436591e+00 1.501116439235e+00 1.492522529594e+00 1.488070674837e+00 1.487316536765e+00 1.489375136481e+00 1.492982672656e+00 1.496673466729e+00 1.498891468197e+00 1.498135357827e+00 1.493091514681e+00 1.482743596874e+00 1.466419270382e+00 1.443835633287e+00 1.415108411320e+00 1.380740848535e+00 1.341583823921e+00 1.298815700302e+00 1.253875767754e+00 1.208398468821e+00 1.164153901212e+00 1.122931100820e+00 1.086423966228e+00 1.056105111217e+00 1.033092358045e+00 1.018031228106e+00 1.011066559894e+00 1.011865677408e+00 1.019696506756e+00 1.033596738376e+00 1.052490088814e+00 1.075314663352e+00 1.101075723280e+00 1.128860930171e+00 1.157819555267e+00 1.187128566785e+00 1.215966154249e+00 1.243518008388e+00 1.268996931984e+00 1.291722107956e+00 1.311150428247e+00 1.326978592894e+00 1.339157896764e+00 1.347893184637e+00 1.353615957378e+00 1.356913728491e+00 1.358433797668e+00 1.358798728571e+00 1.358550710777e+00 1.358104740030e+00 1.357731904846e+00 1.357592982091e+00
 1.373787207795e+00 1.374178475144e+00 1.375277311407e+00 1.376845730607e+00 1.378486283953e+00 1.379655158759e+00 1.379665397294e+00 1.377767077702e+00 1.373210911436e+00 1.365335406392e+00 1.353655275062e+00 1.337928252161e+00 1.318180471617e+00 1.294704825959e+00 1.268033374668e+00 1.238872433908e+00 1.208055421983e+00 1.176477320626e+00 1.145083703999e+00 1.114850231870e+00 1.086816604074e+00 1.062082483814e+00 1.041811665465e+00 1.027213295471e+00 1.019436211480e+00 1.019448373534e+00 1.027894829529e+00 1.044981945496e+00 1.070383911663e+00 1.103269338111e+00 1.142366157671e+00 1.186078300189e+00 1.232616898800e+00 1.280138648646e+00 1.326848433407e+00 1.371095206977e+00 1.411435111257e+00 1.446706788414e+00 1.476064417678e+00 1.499028999081e+00 1.515510332157e+00 1.525821356651e+00 1.530673468626e+00 1.531136558984e+00 1.528582843899e+00 1.524574933949e+00 1.520744473487e+00 1.518627330025e+00 1.519532280469e+00 1.524377477963e+00 1.533591869762e+00 1.547088373458e+00 1.564229278401e+00 1.583866092198e+00 1.604440679458e+00 1.624064340557e+00 1.640673432073e+00 1.652178040351e+00 1.656668956099e+00 1.652600955607e+00 1.638999295485e+00 1.615621613465e+00 1.583046658121e+00 1.542700912904e+00 1.496773926205e+00 1.448012829902e+00 1.399431319234e+00 1.353975009727e+00 1.314168478455e+00 1.281898333756e+00 1.258346840167e+00 1.244084002633e+00 1.239317784519e+00 1.244084700576e+00 1.258345424724e+00 1.281898770280e+00 1.314166960201e+00 1.353973876656e+00 1.399434328437e+00 1.448011754392e+00 1.496772760163e+00 1.542700792855e+00 1.583046620708e+00 1.615621667895e+00 1.639001357692e+00 1.652601727082e+00 1.656669209856e+00 1.652178858152e+00 1.640671571948e+00 1.624066947003e+00 1.604440403256e+00 1.583865575078e+00 1.564228815360e+00 1.547088629470e+00 1.533591457700e+00 1.524375388993e+00 1.519532549091e+00 1.518626772634e+00 1.520745556101e+00 1.524575066040e+00 1.528582511365e+00 1.531137190139e+00 1.530673291380e+00 1.525821762193e+00 1.515509766500e+00 1.499029748022e+00 1.476063540300e+00 1.446706723633e+00 1.411437421753e+00 1.371095672573e+00 1.326848960160e+00 1.280140648975e+00 1.232616234220e+00 1.186078352038e+00 1.142368514456e+00 1.103270921915e+00 1.070382473411e+00 1.044981653976e+00 1.027897173571e+00 1.019446582742e+00 1.019438307463e+00 1.027215185675e+00 1.041811771110e+00 1.062080178407e+00 1.086816840426e+00 1.114851438642e+00 1.145081517887e+00 1.176478484028e+00 1.208054415067e+00 1.238871885938e+00 1.268032887851e+00 1.294702450013e+00 1.318181610488e+00 1.337927755353e+00 1.353655325444e+00 1.365334853117e+00 1.373211607749e+00 1.377768352352e+00 1.379665098169e+00 1.379655110313e+00 1.378487730033e+00 1.376844725120e+00 1.375276154938e+00 1.374176914847e+00 1.373787207795e+00
 1.386020939737e+00 1.386669604664e+00 1.388509738339e+00 1.391230924241e+00 1.394328950905e+00 1.397132530499e+00 1.398819985909e+00 1.398524022907e+00 1.395390632500e+00 1.388671499659e+00 1.377814715220e+00 1.362526439318e+00 1.342787334485e+00 1.318859354255e+00 1.291263828536e+00 1.260725619696e+00 1.228122318737e+00 1.194444867075e+00 1.160768608804e+00 1.128239105918e+00 1.098081814418e+00 1.071586768443e+00 1.050087749238e+00 1.034915102137e+00 1.027275834583e+00 1.028113527152e+00 1.037986587950e+00 1.056952903672e+00 1.084519606068e+00 1.119683474377e+00 1.161027116552e+00 1.206841328782e+00 1.255261565745e+00 1.304394981913e+00 1.352416425841e+00 1.397660463543e+00 1.438692080350e+00 1.474361764379e+00 1.503852395763e+00 1.526721252167e+00 1.542915003782e+00 1.552797339520e+00 1.557130530027e+00 1.557037306445e+00 1.553949217462e+00 1.549488300743e+00 1.545345692188e+00 1.543115675124e+00 1.544144671114e+00 1.549373064405e+00 1.559228174671e+00 1.573571927701e+00 1.591704006838e+00 1.612382622767e+00 1.633952693920e+00 1.654442298077e+00 1.671712112569e+00 1.683637548742e+00 1.688290875460e+00 1.684134881609e+00 1.670206564828e+00 1.646282368247e+00 1.612951728031e+00 1.571635181780e+00 1.524518283624e+00 1.474341924106e+00 1.424136456663e+00 1.376898688495e+00 1.335261173707e+00 1.301272108097e+00 1.276295121933e+00 1.261088737980e+00 1.255992604711e+00 1.261089222508e+00 1.276294010429e+00 1.301274421685e+00 1.335261929776e+00 1.376898693932e+00 1.424137700776e+00 1.474340151032e+00 1.524518121575e+00 1.571636002629e+00 1.612949763697e+00 1.646283361549e+00 1.670208844358e+00 1.684134623114e+00 1.688292320334e+00 1.683638889697e+00 1.671711513105e+00 1.654442561231e+00 1.633951899275e+00 1.612382766482e+00 1.591704152928e+00 1.573572288282e+00 1.559226231822e+00 1.549371278331e+00 1.544146351950e+00 1.543116503062e+00 1.545346567808e+00 1.549488701427e+00 1.553948169712e+00 1.557038778885e+00 1.557129302060e+00 1.552798657127e+00 1.542914789524e+00 1.526720738612e+00 1.503851983603e+00 1.474362008623e+00 1.438694001544e+00 1.397660002011e+00 1.352415448938e+00 1.304396629080e+00 1.255262001525e+00 1.206841610196e+00 1.161028931141e+00 1.119685764562e+00 1.084518885113e+00 1.056953638627e+00 1.037987346404e+00 1.028111918061e+00 1.027274831460e+00 1.034917338455e+00 1.050087727349e+00 1.071584682951e+00 1.098081822248e+00 1.128239178772e+00 1.160767860498e+00 1.194447301392e+00 1.228122319273e+00 1.260725392405e+00 1.291266155470e+00 1.318858412421e+00 1.342787073699e+00 1.362525959889e+00 1.377816006666e+00 1.388671154790e+00 1.395391063328e+00 1.398525862148e+00 1.398819857150e+00 1.397130973671e+00 1.394330906962e+00 1.391231400827e+00 1.388508231217e+00 1.386667117309e+00 1.386020939737e+00
 1.394866344610e+00 1.395770148800e+00 1.398350344767e+00 1.402234416879e+00 1.406822329746e+00 1.411327157320e+00 1.414811852695e+00 1.416294104472e+00 1.414818242501e+00 1.409544335646e+00 1.399839882247e+00 1.385345906360e+00 1.365978940720e+00 1.341961361073e+00 1.313795447854e+00 1.282214343845e+00 1.248152082412e+00 1.212690489016e+00 1.177044474572e+00 1.142527740219e+00 1.110548525926e+00 1.082575149016e+00 1.060097846597e+00 1.044537543379e+00 1.037134590187e+00 1.038794356291e+00 1.049977110678e+00 1.070591254595e+00 1.099992815974e+00 1.137030847452e+00 1.180162782098e+00 1.227586138553e+00 1.277371944741e+00 1.327578096589e+00 1.376358310227e+00 1.422033526108e+00 1.463179986807e+00 1.498666253699e+00 1.527714253160e+00 1.549931881724e+00 1.565321169457e+00 1.574310080815e+00 1.577724328801e+00 1.576748514877e+00 1.572870114347e+00 1.567772102127e+00 1.563188958588e+00 1.560769325636e+00 1.561884456819e+00 1.567494352446e+00 1.578021684427e+00 1.593293536336e+00 1.612542127555e+00 1.634453523190e+00 1.657276630376e+00 1.678957917749e+00 1.697285399139e+00 1.710093108894e+00 1.715423114805e+00 1.711735029551e+00 1.698069258323e+00 1.674204229365e+00 1.640726949728e+00 1.599046527384e+00 1.551327434804e+00 1.500291579453e+00 1.448971927161e+00 1.400405608703e+00 1.357321022132e+00 1.321911646069e+00 1.295729558488e+00 1.279709708831e+00 1.274325389760e+00 1.279708879097e+00 1.295728896680e+00 1.321914993415e+00 1.357321117446e+00 1.400405312804e+00 1.448972151589e+00 1.500288864834e+00 1.551327250558e+00 1.599048059654e+00 1.640724172696e+00 1.674205840196e+00 1.698071250937e+00 1.711735042371e+00 1.715424902513e+00 1.710093260264e+00 1.697286683648e+00 1.678957030946e+00 1.657276291695e+00 1.634452676276e+00 1.612543126729e+00 1.593293583688e+00 1.578020330193e+00 1.567493859118e+00 1.561885802741e+00 1.560768539000e+00 1.563190701292e+00 1.567771376054e+00 1.572869452043e+00 1.576750631670e+00 1.577722774801e+00 1.574311230783e+00 1.565321562264e+00 1.549930369723e+00 1.527714330331e+00 1.498667173385e+00 1.463180650059e+00 1.422032873515e+00 1.376357153565e+00 1.327580025659e+00 1.277371506273e+00 1.227586205092e+00 1.180163090094e+00 1.137031826315e+00 1.099991528668e+00 1.070592946594e+00 1.049976233377e+00 1.038794675649e+00 1.037134300100e+00 1.044538731842e+00 1.060098142223e+00 1.082575649170e+00 1.110548798127e+00 1.142526153219e+00 1.177045248538e+00 1.212692688114e+00 1.248152257885e+00 1.282214342957e+00 1.313796283238e+00 1.341961574187e+00 1.365976587906e+00 1.385345320657e+00 1.399842981580e+00 1.409545000265e+00 1.414817225119e+00 1.416295515351e+00 1.414812295473e+00 1.411325549521e+00 1.406822640776e+00 1.402234619867e+00 1.398349636370e+00 1.395768508995e+00 1.394866344610e+00
 1.401316500733e+00 1.402467538065e+00 1.405774133125e+00 1.410810848158e+00 1.416895163408e+00 1.423140562479e+00 1.428507847732e+00 1.431910820194e+00 1.432294638103e+00 1.428723188483e+00 1.420480591963e+00 1.407123289458e+00 1.388497749510e+00 1.364777119848e+00 1.336439384669e+00 1.304220192004e+00 1.269110255915e+00 1.232281825793e+00 1.195088742269e+00 1.159001823471e+00 1.125597965454e+00 1.096507431077e+00 1.073344910096e+00 1.057596766101e+00 1.050509484533e+00 1.052939956032e+00 1.065242481967e+00 1.087192213775e+00 1.118014571701e+00 1.156438509095e+00 1.200826188564e+00 1.249299274918e+00 1.299873024225e+00 1.350563081518e+00 1.399500545756e+00 1.444999484539e+00 1.485642557662e+00 1.520326860786e+00 1.548323669354e+00 1.569298265177e+00 1.583330862888e+00 1.590921956877e+00 1.592976738147e+00 1.590751187689e+00 1.585793533396e+00 1.579842685481e+00 1.574676124286e+00 1.571980151210e+00 1.573150201151e+00 1.579158346101e+00 1.590416931225e+00 1.606731776047e+00 1.627269396063e+00 1.650648134246e+00 1.675030976048e+00 1.698278340067e+00 1.718109779328e+00 1.732299123545e+00 1.738858966760e+00 1.736226698525e+00 1.723433535034e+00 1.700253031427e+00 1.667253305488e+00 1.625828016586e+00 1.578110002502e+00 1.526795129103e+00 1.474908013494e+00 1.425517313580e+00 1.381429070042e+00 1.344965827468e+00 1.317852485414e+00 1.301188955036e+00 1.295574887735e+00 1.301189047187e+00 1.317851573901e+00 1.344968657794e+00 1.381428206944e+00 1.425517680249e+00 1.474910308452e+00 1.526792988941e+00 1.578110058971e+00 1.625829870185e+00 1.667251320399e+00 1.700253687506e+00 1.723436375278e+00 1.736226872426e+00 1.738858993243e+00 1.732298967411e+00 1.718111251533e+00 1.698277415786e+00 1.675030743687e+00 1.650646997331e+00 1.627268553737e+00 1.606730676005e+00 1.590418398802e+00 1.579158277490e+00 1.573150286128e+00 1.571978772410e+00 1.574679035348e+00 1.579840819928e+00 1.585793764782e+00 1.590753420691e+00 1.592976460321e+00 1.590921867148e+00 1.583330568140e+00 1.569297122806e+00 1.548323207835e+00 1.520328922048e+00 1.485642293062e+00 1.444999668390e+00 1.399500079523e+00 1.350565608591e+00 1.299871835217e+00 1.249300105763e+00 1.200826905625e+00 1.156439521309e+00 1.118013157126e+00 1.087194311014e+00 1.065241394346e+00 1.052940582892e+00 1.050511422904e+00 1.057596656747e+00 1.073344326948e+00 1.096509279624e+00 1.125598918552e+00 1.158999044185e+00 1.195088939744e+00 1.232284271028e+00 1.269108794509e+00 1.304221213132e+00 1.336439030815e+00 1.364779054763e+00 1.388495535226e+00 1.407121388291e+00 1.420482928038e+00 1.428724399030e+00 1.432291857628e+00 1.431912377977e+00 1.428509174036e+00 1.423137656586e+00 1.416895424726e+00 1.410810723614e+00 1.405774389033e+00 1.402468046361e+00 1.401316500733e+00
 1.406502292801e+00 1.407893784847e+00 1.411906278094e+00 1.418071829259e+00 1.425641775547e+00 1.433642585295e+00 1.440950458627e+00 1.446382326782e+00 1.448786822181e+00 1.447134118039e+00 1.440622819728e+00 1.428710864465e+00 1.411178070595e+00 1.388135888268e+00 1.360031198598e+00 1.327608599097e+00 1.291901574573e+00 1.254177135696e+00 1.215907546499e+00 1.178713066162e+00 1.144314907981e+00 1.114478081076e+00 1.090907996259e+00 1.075133757827e+00 1.068388887357e+00 1.071468979604e+00 1.084631215029e+00 1.107539529724e+00 1.139315912324e+00 1.178599927723e+00 1.223682596242e+00 1.272626907798e+00 1.323399077775e+00 1.373983548617e+00 1.422480321831e+00 1.467201960514e+00 1.506736065964e+00 1.540013742402e+00 1.566360823824e+00 1.585515926070e+00 1.597647540552e+00 1.603342118454e+00 1.603600887434e+00 1.599758640363e+00 1.593432378742e+00 1.586412338780e+00 1.580525930987e+00 1.577478940592e+00 1.578691347572e+00 1.585139865978e+00 1.597223692336e+00 1.614719391990e+00 1.636745063793e+00 1.661846777585e+00 1.688107799251e+00 1.713300275116e+00 1.735070918247e+00 1.751126203521e+00 1.759438582164e+00 1.758412925367e+00 1.747062401458e+00 1.725142645995e+00 1.693202207666e+00 1.652607191601e+00 1.605455799445e+00 1.554416262285e+00 1.502496869581e+00 1.452785837313e+00 1.408150885921e+00 1.371028718909e+00 1.343281815984e+00 1.326167562485e+00 1.320389235129e+00 1.326168250135e+00 1.343282056443e+00 1.371030384214e+00 1.408150205737e+00 1.452787349500e+00 1.502499970336e+00 1.554413608534e+00 1.605456553659e+00 1.652608617565e+00 1.693200553070e+00 1.725142375621e+00 1.747064669032e+00 1.758412005465e+00 1.759437526065e+00 1.751126065475e+00 1.735070274212e+00 1.713299405757e+00 1.688106775370e+00 1.661847627136e+00 1.636744369212e+00 1.614717964347e+00 1.597226467576e+00 1.585138891292e+00 1.578691293191e+00 1.577479317060e+00 1.580529185538e+00 1.586412161999e+00 1.593431918999e+00 1.599759871212e+00 1.603602294150e+00 1.603342485667e+00 1.597646736511e+00 1.585514803439e+00 1.566360058422e+00 1.540014638651e+00 1.506734785140e+00 1.467201456358e+00 1.422481649431e+00 1.373984710425e+00 1.323398036374e+00 1.272626021541e+00 1.223682623928e+00 1.178599948061e+00 1.139315314594e+00 1.107540245621e+00 1.084628800962e+00 1.071469252678e+00 1.068390447923e+00 1.075132833672e+00 1.090906425885e+00 1.114479579288e+00 1.144316275126e+00 1.178711680470e+00 1.215908191036e+00 1.254178707942e+00 1.291899738690e+00 1.327609929274e+00 1.360031043525e+00 1.388138647954e+00 1.411178075756e+00 1.428710013128e+00 1.440623724480e+00 1.447135167305e+00 1.448784578680e+00 1.446382919281e+00 1.440952076026e+00 1.433640046961e+00 1.425642491151e+00 1.418071373715e+00 1.411907567225e+00 1.407892855340e+00 1.406502292801e+00
 1.411268664386e+00 1.412891518161e+00 1.417590700853e+00 1.424858501800e+00 1.433892369571e+00 1.443650605296e+00 1.452933522544e+00 1.460468477809e+00 1.465015777255e+00 1.465457152522e+00 1.460896117670e+00 1.450698959040e+00 1.434572268340e+00 1.412562839769e+00 1.385082035316e+00 1.352884002868e+00 1.317036487425e+00 1.278890018914e+00 1.240017777961e+00 1.202169629679e+00 1.167183548829e+00 1.136926920713e+00 1.113170201138e+00 1.097459930805e+00 1.091009448041e+00 1.094548186039e+00 1.108252457050e+00 1.131705236075e+00 1.163953667235e+00 1.203575666161e+00 1.248809169419e+00 1.297675350931e+00 1.348097214994e+00 1.398028637150e+00 1.445540447648e+00 1.488939346780e+00 1.526820958610e+00 1.558152154819e+00 1.582318934213e+00 1.599144271728e+00 1.608888603661e+00 1.612246884948e+00 1.610322018611e+00 1.604540006353e+00 1.596592729500e+00 1.588325793939e+00 1.581610557468e+00 1.578170831648e+00 1.579440852346e+00 1.586396049261e+00 1.599419084891e+00 1.618252133317e+00 1.641964455567e+00 1.669031315607e+00 1.697455053139e+00 1.724924593222e+00 1.749001685029e+00 1.767329050369e+00 1.777825112900e+00 1.778856632770e+00 1.769415197207e+00 1.749228208914e+00 1.718825482301e+00 1.679540301504e+00 1.633436881387e+00 1.583153182354e+00 1.531677833435e+00 1.482108246406e+00 1.437358215335e+00 1.399952085721e+00 1.371870192524e+00 1.354495669579e+00 1.348615826333e+00 1.354493448581e+00 1.371871368663e+00 1.399952882689e+00 1.437355839596e+00 1.482108220655e+00 1.531680310797e+00 1.583149871692e+00 1.633436749297e+00 1.679541408437e+00 1.718823599501e+00 1.749228253846e+00 1.769416767153e+00 1.778855440891e+00 1.777824001622e+00 1.767328744447e+00 1.748999885324e+00 1.724923088023e+00 1.697454820072e+00 1.669032351958e+00 1.641963949358e+00 1.618250501761e+00 1.599422413799e+00 1.586394746707e+00 1.579440810994e+00 1.578172027783e+00 1.581611672075e+00 1.588326885532e+00 1.596591662941e+00 1.604539686882e+00 1.610323437521e+00 1.612249515286e+00 1.608888193643e+00 1.599142332065e+00 1.582320227238e+00 1.558152230427e+00 1.526819710029e+00 1.488938449749e+00 1.445544303525e+00 1.398027049416e+00 1.348096361945e+00 1.297672769094e+00 1.248809596033e+00 1.203574499925e+00 1.163953925828e+00 1.131706251618e+00 1.108250881704e+00 1.094548173874e+00 1.091010649106e+00 1.097460114671e+00 1.113168569867e+00 1.136928166599e+00 1.167184781924e+00 1.202168864758e+00 1.240019383754e+00 1.278890199232e+00 1.317036844071e+00 1.352884340671e+00 1.385080423510e+00 1.412563560622e+00 1.434572241856e+00 1.450699317623e+00 1.460896884703e+00 1.465456908321e+00 1.465015366103e+00 1.460467840847e+00 1.452933398220e+00 1.443649283640e+00 1.433894081673e+00 1.424858124399e+00 1.417590601990e+00 1.412889780526e+00 1.411268664386e+00
 1.415780404718e+00 1.417627036009e+00 1.422993195934e+00 1.431339004715e+00 1.441814412848e+00 1.453323596628e+00 1.464594925187e+00 1.474279908406e+00 1.481056002067e+00 1.483722065204e+00 1.481282281937e+00 1.473020927935e+00 1.458564760505e+00 1.437903343380e+00 1.411409845480e+00 1.379836946129e+00 1.344285746682e+00 1.306164798930e+00 1.267135537294e+00 1.229044236263e+00 1.193822928365e+00 1.163406242688e+00 1.139606202806e+00 1.123974705152e+00 1.117697987214e+00 1.121451520122e+00 1.135351767573e+00 1.158929863182e+00 1.191187072429e+00 1.230662821715e+00 1.275559099273e+00 1.323863601846e+00 1.373464378753e+00 1.422278909818e+00 1.468354340853e+00 1.509983073633e+00 1.545774613108e+00 1.574732606731e+00 1.596305290028e+00 1.610402252941e+00 1.617389105877e+00 1.618076706747e+00 1.613673669698e+00 1.605712960774e+00 1.595965698946e+00 1.586338618687e+00 1.578737603178e+00 1.574909084435e+00 1.576284352975e+00 1.583834332203e+00 1.597917093991e+00 1.618235757626e+00 1.643802495022e+00 1.673026867570e+00 1.703822856353e+00 1.733801763528e+00 1.760439558904e+00 1.781311081571e+00 1.794279921217e+00 1.797672343054e+00 1.790452796347e+00 1.772324564597e+00 1.743789897335e+00 1.706158331738e+00 1.661461062314e+00 1.612303302467e+00 1.561653378828e+00 1.512605892158e+00 1.468108887837e+00 1.430746300066e+00 1.402595595162e+00 1.385128638145e+00 1.379207782463e+00 1.385124462023e+00 1.402596155131e+00 1.430747172631e+00 1.468105614187e+00 1.512604515478e+00 1.561655387632e+00 1.612300854131e+00 1.661459675986e+00 1.706159629240e+00 1.743787613172e+00 1.772323323060e+00 1.790454695579e+00 1.797671252058e+00 1.794278776714e+00 1.781310881776e+00 1.760438338874e+00 1.733799017036e+00 1.703824330821e+00 1.673027083763e+00 1.643802187875e+00 1.618234458791e+00 1.597919903654e+00 1.583833469375e+00 1.576283946078e+00 1.574908352882e+00 1.578736337283e+00 1.586338088383e+00 1.595965019006e+00 1.605712842132e+00 1.613673816310e+00 1.618077288378e+00 1.617387697322e+00 1.610400840660e+00 1.596307520567e+00 1.574733601325e+00 1.545775142923e+00 1.509983178331e+00 1.468357820812e+00 1.422277160016e+00 1.373463997753e+00 1.323862520468e+00 1.275561015189e+00 1.230661778040e+00 1.191188147168e+00 1.158932222633e+00 1.135351381509e+00 1.121450764697e+00 1.117700587799e+00 1.123975796510e+00 1.139604422935e+00 1.163406242409e+00 1.193823591588e+00 1.229042643853e+00 1.267135924867e+00 1.306164856050e+00 1.344286021359e+00 1.379837164137e+00 1.411408695256e+00 1.437902293632e+00 1.458565308784e+00 1.473021354654e+00 1.481281665180e+00 1.483721475168e+00 1.481058273840e+00 1.474279797802e+00 1.464593909741e+00 1.453322622629e+00 1.441816171622e+00 1.431338844485e+00 1.422991252717e+00 1.417627653199e+00 1.415780404718e+00
 1.419354992723e+00 1.421421786243e+00 1.427434983409e+00 1.436833619458e+00 1.448726103673e+00 1.461967355208e+00 1.475223346603e+00 1.487075445684e+00 1.496127871227e+00 1.501096857549e+00 1.500898136250e+00 1.494738654765e+00 1.482168217992e+00 1.463120943239e+00 1.437934263058e+00 1.407349641181e+00 1.372490937257e+00 1.334805043361e+00 1.296016872095e+00 1.258038462802e+00 1.222868617187e+00 1.192484035734e+00 1.168717022437e+00 1.153119779379e+00 1.146849150250e+00 1.150548522744e+00 1.164302653168e+00 1.187613871085e+00 1.219465742892e+00 1.258376247960e+00 1.302528871423e+00 1.349880505888e+00 1.398287764727e+00 1.445632757184e+00 1.489938361148e+00 1.529480649907e+00 1.562884762989e+00 1.589190190513e+00 1.607905089874e+00 1.619029068483e+00 1.623041828964e+00 1.620865822911e+00 1.613827603027e+00 1.603567174245e+00 1.591943099905e+00 1.580924705726e+00 1.572448658446e+00 1.568279894718e+00 1.569841281133e+00 1.578084389108e+00 1.593336614650e+00 1.615252359848e+00 1.642785070772e+00 1.674270796641e+00 1.707542344301e+00 1.740128370279e+00 1.769429062559e+00 1.792950563435e+00 1.808505141315e+00 1.814383335752e+00 1.809518522211e+00 1.793595900166e+00 1.767094978365e+00 1.731305136322e+00 1.688224509796e+00 1.640429471347e+00 1.590866483119e+00 1.542615937371e+00 1.498647845034e+00 1.461589088449e+00 1.433577805622e+00 1.416155536063e+00 1.410244750074e+00 1.416153990818e+00 1.433577898388e+00 1.461588709217e+00 1.498645680520e+00 1.542616046364e+00 1.590867632080e+00 1.640427452677e+00 1.688224098453e+00 1.731305983343e+00 1.767093235605e+00 1.793594899738e+00 1.809519362583e+00 1.814380152265e+00 1.808505176993e+00 1.792950771213e+00 1.769428831123e+00 1.740127485396e+00 1.707544769982e+00 1.674270591138e+00 1.642784376585e+00 1.615252840770e+00 1.593338415070e+00 1.578084068619e+00 1.569841662362e+00 1.568278256518e+00 1.572447360185e+00 1.580922093702e+00 1.591943131264e+00 1.603568926309e+00 1.613827055039e+00 1.620863490427e+00 1.623040777423e+00 1.619029382702e+00 1.607906175454e+00 1.589190968330e+00 1.562885180828e+00 1.529481987710e+00 1.489939470624e+00 1.445632161297e+00 1.398287430744e+00 1.349880750919e+00 1.302529091025e+00 1.258374705006e+00 1.219466775802e+00 1.187616668295e+00 1.164301574004e+00 1.150547571744e+00 1.146851139758e+00 1.153119405875e+00 1.168714838136e+00 1.192483340815e+00 1.222869296897e+00 1.258037273160e+00 1.296016442422e+00 1.334804929735e+00 1.372488769490e+00 1.407350642837e+00 1.437935123930e+00 1.463120153628e+00 1.482170069298e+00 1.494739496035e+00 1.500897224935e+00 1.501096529046e+00 1.496130094190e+00 1.487076532398e+00 1.475222553246e+00 1.461967042987e+00 1.448726947096e+00 1.436831377905e+00 1.427432932490e+00 1.421422769637e+00 1.419354992723e+00
 1.420617904207e+00 1.422896090632e+00 1.429535126449e+00 1.439952946004e+00 1.453223533473e+00 1.468153549379e+00 1.483358042655e+00 1.497351754755e+00 1.508674692325e+00 1.515962690299e+00 1.518062406808e+00 1.514106282743e+00 1.503575473916e+00 1.486350697601e+00 1.462732842922e+00 1.433446562811e+00 1.399621969115e+00 1.362727679919e+00 1.324522125754e+00 1.286959039161e+00 1.252068637944e+00 1.221852532843e+00 1.198149080178e+00 1.182505115250e+00 1.176060156116e+00 1.179444877182e+00 1.192739389181e+00 1.215443751736e+00 1.246541698234e+00 1.284550134126e+00 1.327643759446e+00 1.373752171282e+00 1.420704830755e+00 1.466351433651e+00 1.508686557366e+00 1.545975543995e+00 1.576852424780e+00 1.600390294028e+00 1.616160625331e+00 1.624249116029e+00 1.625242910624e+00 1.620180498698e+00 1.610508800822e+00 1.597968552300e+00 1.584510119659e+00 1.572161587903e+00 1.562892665220e+00 1.558475235895e+00 1.560324386123e+00 1.569353805684e+00 1.585852089053e+00 1.609417929108e+00 1.638944383614e+00 1.672685878344e+00 1.708406018701e+00 1.743546802946e+00 1.775442766722e+00 1.801539847870e+00 1.819604064806e+00 1.827897351382e+00 1.825332925642e+00 1.811580443207e+00 1.787107154247e+00 1.753181441665e+00 1.711775773384e+00 1.665438535380e+00 1.617091405519e+00 1.569800704376e+00 1.526536271456e+00 1.489952403983e+00 1.462226580367e+00 1.444950648751e+00 1.439083491736e+00 1.444950203698e+00 1.462225925541e+00 1.489952113039e+00 1.526534919754e+00 1.569800182370e+00 1.617091875442e+00 1.665435225930e+00 1.711774634027e+00 1.753181363876e+00 1.787105326047e+00 1.811580501444e+00 1.825333311810e+00 1.827894325926e+00 1.819604922081e+00 1.801540294494e+00 1.775442604368e+00 1.743546941384e+00 1.708407275005e+00 1.672685996278e+00 1.638943295784e+00 1.609419150661e+00 1.585853067760e+00 1.569353023538e+00 1.560325666322e+00 1.558475940239e+00 1.562893182184e+00 1.572159576089e+00 1.584510526971e+00 1.597970316457e+00 1.610507659246e+00 1.620180026166e+00 1.625244622702e+00 1.624248954247e+00 1.616161329213e+00 1.600390886358e+00 1.576851602423e+00 1.545976865395e+00 1.508686104254e+00 1.466350772247e+00 1.420704931073e+00 1.373751896284e+00 1.327642528981e+00 1.284550573735e+00 1.246542136077e+00 1.215445752590e+00 1.192739687837e+00 1.179443932236e+00 1.176059926178e+00 1.182505246953e+00 1.198147496227e+00 1.221853201772e+00 1.252069685783e+00 1.286957662325e+00 1.324523884636e+00 1.362727745084e+00 1.399619043648e+00 1.433447842550e+00 1.462732725257e+00 1.486350712450e+00 1.503576658127e+00 1.514106397092e+00 1.518063005318e+00 1.515962376527e+00 1.508674534159e+00 1.497354181243e+00 1.483356724012e+00 1.468153729730e+00 1.453225262471e+00 1.439949337820e+00 1.429534417865e+00 1.422896934605e+00 1.420617904207e+00
 1.417905785416e+00 1.420381900134e+00 1.427611113998e+00 1.438988483801e+00 1.453559625940e+00 1.470087690001e+00 1.487142024802e+00 1.503183752674e+00 1.516690265010e+00 1.526235759650e+00 1.530606411048e+00 1.528869014650e+00 1.520448316587e+00 1.505176744385e+00 1.483315178049e+00 1.455566440448e+00 1.423050368936e+00 1.387236751428e+00 1.349894414878e+00 1.312988673551e+00 1.278557185913e+00 1.248604101822e+00 1.224967609232e+00 1.209187872910e+00 1.202400750708e+00 1.205245283371e+00 1.217815856479e+00 1.239636257690e+00 1.269705206570e+00 1.306558140805e+00 1.348367732415e+00 1.393045457762e+00 1.438393454202e+00 1.482233121828e+00 1.522535101328e+00 1.557552248626e+00 1.585922239770e+00 1.606753708524e+00 1.619676718031e+00 1.624851911613e+00 1.622967922032e+00 1.615176389102e+00 1.603031344903e+00 1.588378157814e+00 1.573249605413e+00 1.559727662108e+00 1.549814234075e+00 1.545277618543e+00 1.547515687129e+00 1.557401249457e+00 1.575172134335e+00 1.600366872498e+00 1.631810040770e+00 1.667683855968e+00 1.705680991306e+00 1.743168475293e+00 1.777423852794e+00 1.805842796818e+00 1.826159943003e+00 1.836615212604e+00 1.836115224709e+00 1.824323844003e+00 1.801701579048e+00 1.769503576038e+00 1.729682778182e+00 1.684762058662e+00 1.637634391511e+00 1.591348497736e+00 1.548861530536e+00 1.512836286892e+00 1.485477932189e+00 1.468404989657e+00 1.462602924132e+00 1.468404100954e+00 1.485475882108e+00 1.512837271879e+00 1.548861306540e+00 1.591346908542e+00 1.637634392024e+00 1.684759035682e+00 1.729681188938e+00 1.769503617813e+00 1.801699517305e+00 1.824322853862e+00 1.836116017702e+00 1.836614096171e+00 1.826160603986e+00 1.805843243731e+00 1.777422922657e+00 1.743167969357e+00 1.705681597612e+00 1.667683494278e+00 1.631809612021e+00 1.600366649705e+00 1.575172251633e+00 1.557399899912e+00 1.547516225173e+00 1.545278370327e+00 1.549813995897e+00 1.559727068514e+00 1.573249158884e+00 1.588377845878e+00 1.603029590987e+00 1.615177165905e+00 1.622970101196e+00 1.624851517258e+00 1.619677196960e+00 1.606755040427e+00 1.585922642215e+00 1.557551989418e+00 1.522534216771e+00 1.482234094118e+00 1.438395096804e+00 1.393043970620e+00 1.348367019536e+00 1.306561431890e+00 1.269705890732e+00 1.239635121190e+00 1.217816910447e+00 1.205244762074e+00 1.202401245043e+00 1.209188854562e+00 1.224966540764e+00 1.248605475911e+00 1.278557595525e+00 1.312986393268e+00 1.349896713257e+00 1.387236937735e+00 1.423047115849e+00 1.455568784368e+00 1.483313853511e+00 1.505176076268e+00 1.520449396985e+00 1.528870480993e+00 1.530607558510e+00 1.526236093685e+00 1.516689593817e+00 1.503185485240e+00 1.487141495293e+00 1.470088130021e+00 1.453561268043e+00 1.438985847800e+00 1.427611212714e+00 1.420383861198e+00 1.417905785416e+00
 1.409730485505e+00 1.412383929972e+00 1.420135599063e+00 1.432366645788e+00 1.448096250523e+00 1.466055318326e+00 1.484769052080e+00 1.502661158217e+00 1.518157235911e+00 1.529790098688e+00 1.536289060035e+00 1.536674947908e+00 1.530326077967e+00 1.517031801603e+00 1.497014084587e+00 1.470947416562e+00 1.439925035741e+00 1.405399388748e+00 1.369126233369e+00 1.333053120068e+00 1.299210181526e+00 1.269583355574e+00 1.246004269684e+00 1.230010035345e+00 1.222742348130e+00 1.224865308435e+00 1.236506509752e+00 1.257231134446e+00 1.286075774402e+00 1.321600524862e+00 1.361985255301e+00 1.405138102421e+00 1.448835302804e+00 1.490874604950e+00 1.529206849761e+00 1.562071057849e+00 1.588111197863e+00 1.606464092560e+00 1.616806341135e+00 1.619369348866e+00 1.614927761239e+00 1.604731097409e+00 1.590431989587e+00 1.573969153952e+00 1.557446324494e+00 1.542995935479e+00 1.532637468171e+00 1.528134102677e+00 1.530853183936e+00 1.541626092380e+00 1.560631500352e+00 1.587344969205e+00 1.620522145920e+00 1.658280193019e+00 1.698240120291e+00 1.737715966161e+00 1.773937377677e+00 1.804261978264e+00 1.826409685396e+00 1.838614025754e+00 1.839782105837e+00 1.829586002006e+00 1.808489526507e+00 1.777742977305e+00 1.739283503839e+00 1.695613045184e+00 1.649595300006e+00 1.604249371082e+00 1.562519062239e+00 1.527061321753e+00 1.500090274450e+00 1.483236492997e+00 1.477508729359e+00 1.483237376420e+00 1.500088124395e+00 1.527061639654e+00 1.562518735444e+00 1.604248548595e+00 1.649594119683e+00 1.695612263879e+00 1.739284381366e+00 1.777742247493e+00 1.808488727585e+00 1.829585092281e+00 1.839783655681e+00 1.838612718526e+00 1.826411099164e+00 1.804262842997e+00 1.773936756809e+00 1.737717235740e+00 1.698242300419e+00 1.658278964149e+00 1.620522259758e+00 1.587344317387e+00 1.560631363123e+00 1.541625397946e+00 1.530853281211e+00 1.528132621664e+00 1.532635041368e+00 1.542995560719e+00 1.557446872230e+00 1.573970074141e+00 1.590431836993e+00 1.604731977258e+00 1.614928054386e+00 1.619369714046e+00 1.616806521464e+00 1.606465254656e+00 1.588112703910e+00 1.562071191207e+00 1.529205843109e+00 1.490876223548e+00 1.448837097414e+00 1.405136036209e+00 1.361985185227e+00 1.321602319121e+00 1.286075498805e+00 1.257228553016e+00 1.236506780528e+00 1.224865492798e+00 1.222742834303e+00 1.230010295546e+00 1.246004024159e+00 1.269583860342e+00 1.299209463256e+00 1.333052012449e+00 1.369126295366e+00 1.405400232505e+00 1.439922311022e+00 1.470950498443e+00 1.497013448210e+00 1.517029592893e+00 1.530326942468e+00 1.536678148524e+00 1.536289212370e+00 1.529789705068e+00 1.518157907713e+00 1.502661406012e+00 1.484768941395e+00 1.466053835371e+00 1.448096729698e+00 1.432365744970e+00 1.420134293652e+00 1.412385240837e+00 1.409730485505e+00
 1.395099044227e+00 1.397894300828e+00 1.406062628714e+00 1.418976942863e+00 1.435637672369e+00 1.454754506250e+00 1.474821662109e+00 1.494238312883e+00 1.511399042090e+00 1.524806713393e+00 1.533156393611e+00 1.535436069470e+00 1.530986790634e+00 1.519566306897e+00 1.501356483923e+00 1.476995350842e+00 1.447540220813e+00 1.414408413484e+00 1.379317556595e+00 1.344182117109e+00 1.311000434926e+00 1.281734133225e+00 1.258195768022e+00 1.241921429777e+00 1.234071492879e+00 1.235340182650e+00 1.245908594443e+00 1.265395228515e+00 1.292890150004e+00 1.326989201511e+00 1.365890532606e+00 1.407503427490e+00 1.449594934398e+00 1.489944103828e+00 1.526481067725e+00 1.557435062623e+00 1.581457117607e+00 1.597700860751e+00 1.605880441127e+00 1.606288511234e+00 1.599762765592e+00 1.587635187844e+00 1.571641066170e+00 1.553791119382e+00 1.536247430236e+00 1.521178002927e+00 1.510612935558e+00 1.506304817722e+00 1.509577185694e+00 1.521219116742e+00 1.541350337171e+00 1.569377954743e+00 1.603999105584e+00 1.643271277077e+00 1.684756590688e+00 1.725727845678e+00 1.763380777576e+00 1.795058795638e+00 1.818475525400e+00 1.831876328124e+00 1.834183961343e+00 1.825090963172e+00 1.805077196419e+00 1.775390581213e+00 1.737964513410e+00 1.695275223064e+00 1.650160603101e+00 1.605605396815e+00 1.564532440993e+00 1.529585387189e+00 1.502970974485e+00 1.486325504184e+00 1.480666497851e+00 1.486327486230e+00 1.502968999999e+00 1.529585306842e+00 1.564532213708e+00 1.605605140917e+00 1.650158884238e+00 1.695274979419e+00 1.737965903756e+00 1.775389450571e+00 1.805077431832e+00 1.825091246763e+00 1.834185473599e+00 1.831873200825e+00 1.818474990211e+00 1.795058175257e+00 1.763381132263e+00 1.725728950823e+00 1.684757281237e+00 1.643270215215e+00 1.603999141579e+00 1.569377367516e+00 1.541348666726e+00 1.521219443863e+00 1.509579076939e+00 1.506303017392e+00 1.510611834133e+00 1.521178427306e+00 1.536247917638e+00 1.553793213087e+00 1.571641943175e+00 1.587636254334e+00 1.599762357746e+00 1.606288618308e+00 1.605881839550e+00 1.597701075850e+00 1.581457887911e+00 1.557436784666e+00 1.526478915287e+00 1.489944143642e+00 1.449598431657e+00 1.407502161859e+00 1.365889372458e+00 1.326990051862e+00 1.292889647744e+00 1.265394277105e+00 1.245909023708e+00 1.235341842672e+00 1.234070329805e+00 1.241922079513e+00 1.258194924678e+00 1.281734597032e+00 1.311000931758e+00 1.344182175975e+00 1.379316550825e+00 1.414408402173e+00 1.447538403424e+00 1.476997871125e+00 1.501356278475e+00 1.519564583897e+00 1.530989486858e+00 1.535438436778e+00 1.533156227961e+00 1.524806847187e+00 1.511401146114e+00 1.494238482729e+00 1.474821190150e+00 1.454753304014e+00 1.435639215442e+00 1.418976846113e+00 1.406061018107e+00 1.397894920966e+00 1.395099044227e+00
 1.373566270946e+00 1.376451558897e+00 1.384888981817e+00 1.398246795411e+00 1.415520145576e+00 1.435406775440e+00 1.456396216312e+00 1.476878269663e+00 1.495237302857e+00 1.509961291484e+00 1.519739651893e+00 1.523539381048e+00 1.520676777312e+00 1.510883619365e+00 1.494307646733e+00 1.471543776320e+00 1.443603360133e+00 1.411854479283e+00 1.377959892227e+00 1.343787486748e+00 1.311281549633e+00 1.282376764036e+00 1.258855721563e+00 1.242252471976e+00 1.233754268688e+00 1.234092848115e+00 1.243505784530e+00 1.261680184168e+00 1.287767000577e+00 1.320409276768e+00 1.357837244026e+00 1.397970393039e+00 1.438578228982e+00 1.477425986988e+00 1.512433078350e+00 1.541820794644e+00 1.564239987771e+00 1.578859696900e+00 1.585417585684e+00 1.584246296380e+00 1.576233248696e+00 1.562769734895e+00 1.545643510904e+00 1.526924033491e+00 1.508807820325e+00 1.493478086374e+00 1.482970717951e+00 1.479012433248e+00 1.482881811137e+00 1.495321106261e+00 1.516391259358e+00 1.545440411000e+00 1.581113706255e+00 1.621420642066e+00 1.663884044824e+00 1.705746500428e+00 1.744186605895e+00 1.776553490623e+00 1.800573602399e+00 1.814518921677e+00 1.817345259210e+00 1.808773407782e+00 1.789313270330e+00 1.760219248142e+00 1.723423684347e+00 1.681377498666e+00 1.636895450530e+00 1.592925189177e+00 1.552358329408e+00 1.517817770809e+00 1.491495827472e+00 1.475027011498e+00 1.469423676783e+00 1.475027912722e+00 1.491494229642e+00 1.517818171423e+00 1.552358343369e+00 1.592925005773e+00 1.636893919083e+00 1.681376937851e+00 1.723423099106e+00 1.760218807196e+00 1.789313305510e+00 1.808775606289e+00 1.817344914027e+00 1.814515887829e+00 1.800572538770e+00 1.776553090531e+00 1.744186126141e+00 1.705745393359e+00 1.663882748285e+00 1.621419507690e+00 1.581113744782e+00 1.545440042588e+00 1.516388323522e+00 1.495320410970e+00 1.482883587111e+00 1.479010435859e+00 1.482971470739e+00 1.493480257993e+00 1.508805672846e+00 1.526925142673e+00 1.545645042534e+00 1.562770057734e+00 1.576234000781e+00 1.584246391661e+00 1.585419122911e+00 1.578859108092e+00 1.564241575652e+00 1.541821710018e+00 1.512430637166e+00 1.477424801292e+00 1.438581727643e+00 1.397970369370e+00 1.357835486028e+00 1.320411063394e+00 1.287767339355e+00 1.261680688323e+00 1.243506971499e+00 1.234093807604e+00 1.233752188220e+00 1.242254038807e+00 1.258854454445e+00 1.282377384006e+00 1.311282738057e+00 1.343785993217e+00 1.377960170276e+00 1.411853810173e+00 1.443601974043e+00 1.471545243080e+00 1.494306775505e+00 1.510882139707e+00 1.520680896379e+00 1.523539685511e+00 1.519739178552e+00 1.509963722264e+00 1.495239021439e+00 1.476878187877e+00 1.456395687126e+00 1.435407216323e+00 1.415520369088e+00 1.398246183776e+00 1.384889610770e+00 1.376451861539e+00 1.373566270946e+00
 1.345013825377e+00 1.347927357567e+00 1.356449021042e+00 1.369952967329e+00 1.387441887235e+00 1.407622610344e+00 1.429000382792e+00 1.449976363500e+00 1.468947469452e+00 1.484412753589e+00 1.495070192173e+00 1.499887049283e+00 1.498168711827e+00 1.489625260713e+00 1.474377961438e+00 1.452974643190e+00 1.426372745307e+00 1.395883466599e+00 1.363102917788e+00 1.329836540931e+00 1.297969826877e+00 1.269393944191e+00 1.245862475519e+00 1.228906294044e+00 1.219730628253e+00 1.219116480805e+00 1.227355048568e+00 1.244207316885e+00 1.268893025588e+00 1.300110156688e+00 1.336131870573e+00 1.374907200276e+00 1.414209932372e+00 1.451804833795e+00 1.485609961146e+00 1.513842647719e+00 1.535148991323e+00 1.548707023947e+00 1.554263817450e+00 1.552172361882e+00 1.543351508421e+00 1.529221921910e+00 1.511601365731e+00 1.492588228428e+00 1.474391277639e+00 1.459195315028e+00 1.449015161646e+00 1.445544639784e+00 1.450021053257e+00 1.463130310316e+00 1.484881755536e+00 1.514581969356e+00 1.550830434754e+00 1.591604772116e+00 1.634406850158e+00 1.676472282627e+00 1.714982027105e+00 1.747303466993e+00 1.771199167006e+00 1.784981789665e+00 1.787656836030e+00 1.778985170638e+00 1.759510452113e+00 1.730508049404e+00 1.693906886956e+00 1.652143204195e+00 1.607998197165e+00 1.564382526062e+00 1.524152187590e+00 1.489894965006e+00 1.463785438429e+00 1.447450037404e+00 1.441890086423e+00 1.447450335836e+00 1.463785799941e+00 1.489895817767e+00 1.524151261207e+00 1.564383697970e+00 1.607996516483e+00 1.652142657275e+00 1.693907463430e+00 1.730508489128e+00 1.759510045031e+00 1.778988156422e+00 1.787656834853e+00 1.784981403723e+00 1.771199080710e+00 1.747305372769e+00 1.714980725589e+00 1.676471662398e+00 1.634407852940e+00 1.591603918833e+00 1.550830948007e+00 1.514582115184e+00 1.484881214225e+00 1.463129570099e+00 1.450020714506e+00 1.445542892042e+00 1.449015801513e+00 1.459197445597e+00 1.474389142761e+00 1.492589181737e+00 1.511603271757e+00 1.529222041810e+00 1.543352482057e+00 1.552173023549e+00 1.554265015852e+00 1.548706097868e+00 1.535151789987e+00 1.513842522359e+00 1.485609556286e+00 1.451803653783e+00 1.414210047933e+00 1.374907370035e+00 1.336132161607e+00 1.300111624688e+00 1.268893368637e+00 1.244207668524e+00 1.227355935258e+00 1.219114997111e+00 1.219729828146e+00 1.228907395306e+00 1.245862352313e+00 1.269393367130e+00 1.297969909891e+00 1.329835603676e+00 1.363103341243e+00 1.395883632551e+00 1.426373677466e+00 1.452975314363e+00 1.474376184394e+00 1.489624330191e+00 1.498171704624e+00 1.499887098354e+00 1.495069847476e+00 1.484415953123e+00 1.468948138183e+00 1.449975233896e+00 1.429000312449e+00 1.407622872688e+00 1.387440072718e+00 1.369952108377e+00 1.356449765207e+00 1.347925508363e+00 1.345013825377e+00
 1.309301268391e+00 1.312175918967e+00 1.320580430590e+00 1.333907265788e+00 1.351179508797e+00 1.371137327762e+00 1.392316488416e+00 1.413157207116e+00 1.432094017392e+00 1.447657627998e+00 1.458570403259e+00 1.463820611310e+00 1.462714911709e+00 1.454952235701e+00 1.440627822339e+00 1.420248072646e+00 1.394712333961e+00 1.365267817200e+00 1.333439431669e+00 1.300959194271e+00 1.269651398197e+00 1.241351820057e+00 1.217787846197e+00 1.200477678200e+00 1.190641562571e+00 1.189102758941e+00 1.196210128420e+00 1.211793395132e+00 1.235144879112e+00 1.265024788346e+00 1.299757953548e+00 1.337335445945e+00 1.375548989832e+00 1.412179430739e+00 1.445145137923e+00 1.472664476940e+00 1.493382047583e+00 1.506472153960e+00 1.511682763954e+00 1.509367104942e+00 1.500452129863e+00 1.486359788804e+00 1.468914576412e+00 1.450206559014e+00 1.432438670532e+00 1.417772849248e+00 1.408181431003e+00 1.405318503367e+00 1.410371723369e+00 1.423974022976e+00 1.446096815620e+00 1.476011434929e+00 1.512294010650e+00 1.552909912072e+00 1.595359449073e+00 1.636892822869e+00 1.674717586338e+00 1.706238631395e+00 1.729268789980e+00 1.742179392000e+00 1.744037458028e+00 1.734656330924e+00 1.714619595457e+00 1.685228841869e+00 1.648410916803e+00 1.606590645605e+00 1.562508633132e+00 1.519035967102e+00 1.478983982228e+00 1.444901563080e+00 1.418933092828e+00 1.402690394000e+00 1.397162339836e+00 1.402690987571e+00 1.418934012790e+00 1.444902836667e+00 1.478984247328e+00 1.519038244275e+00 1.562507536815e+00 1.606590282886e+00 1.648413809615e+00 1.685228620490e+00 1.714619601751e+00 1.734656922414e+00 1.744036888667e+00 1.742178583553e+00 1.729267100564e+00 1.706240268298e+00 1.674716412551e+00 1.636892064091e+00 1.595360413202e+00 1.552908097159e+00 1.512294357903e+00 1.476011466691e+00 1.446097337743e+00 1.423974701270e+00 1.410370896096e+00 1.405318298021e+00 1.408182676662e+00 1.417773802380e+00 1.432438678325e+00 1.450208067616e+00 1.468915076083e+00 1.486359756212e+00 1.500451208206e+00 1.509368060616e+00 1.511684452685e+00 1.506470776350e+00 1.493383829302e+00 1.472664823328e+00 1.445145093020e+00 1.412177789136e+00 1.375548178501e+00 1.337335969992e+00 1.299759519084e+00 1.265024393306e+00 1.235144406706e+00 1.211794394086e+00 1.196210939749e+00 1.189101155075e+00 1.190642533139e+00 1.200478251816e+00 1.217787516718e+00 1.241351890442e+00 1.269649274193e+00 1.300958909265e+00 1.333439392564e+00 1.365268115901e+00 1.394714764760e+00 1.420248872795e+00 1.440627826581e+00 1.454952804664e+00 1.462715412077e+00 1.463820538612e+00 1.458571994665e+00 1.447659852716e+00 1.432094647237e+00 1.413155927574e+00 1.392318094136e+00 1.371137197914e+00 1.351177710889e+00 1.333906618835e+00 1.320581314633e+00 1.312173835669e+00 1.309301268391e+00
 1.265994896148e+00 1.268765818398e+00 1.276863580559e+00 1.289705343433e+00 1.306350680037e+00 1.325588711896e+00 1.346006330210e+00 1.366104519632e+00 1.384375911080e+00 1.399400367226e+00 1.409947165264e+00 1.415034326750e+00 1.413987704517e+00 1.406502221666e+00 1.392652369462e+00 1.372909488787e+00 1.348113941912e+00 1.319445912171e+00 1.288359370194e+00 1.256512523575e+00 1.225663047933e+00 1.197587447219e+00 1.173984835848e+00 1.156349956462e+00 1.145918049964e+00 1.143538516632e+00 1.149613980270e+00 1.164039854501e+00 1.186175760739e+00 1.214849390475e+00 1.248448845618e+00 1.285010959276e+00 1.322367529094e+00 1.358325321839e+00 1.390817016125e+00 1.418060888024e+00 1.438702952416e+00 1.451907859671e+00 1.457413691331e+00 1.455553518760e+00 1.447243852807e+00 1.433880855464e+00 1.417264652932e+00 1.399452184910e+00 1.382610315401e+00 1.368849917598e+00 1.360090334387e+00 1.357925757110e+00 1.363491340966e+00 1.377375054027e+00 1.399516079788e+00 1.429168869613e+00 1.464909696350e+00 1.504713089284e+00 1.546107769956e+00 1.586375120930e+00 1.622772706235e+00 1.652766714437e+00 1.674233554602e+00 1.685617842682e+00 1.686059547263e+00 1.675432622434e+00 1.654366464005e+00 1.624187810113e+00 1.586825655618e+00 1.544682692929e+00 1.500460108908e+00 1.456982347970e+00 1.417002425930e+00 1.383027574828e+00 1.357159456188e+00 1.340986761455e+00 1.335483216515e+00 1.340986969374e+00 1.357159527287e+00 1.383027656734e+00 1.417003260247e+00 1.456982835150e+00 1.500459940928e+00 1.544681842730e+00 1.586827541815e+00 1.624187090530e+00 1.654367012156e+00 1.675432882973e+00 1.686059971188e+00 1.685617893078e+00 1.674232052732e+00 1.652767318206e+00 1.622772738524e+00 1.586373976100e+00 1.546108151769e+00 1.504711929064e+00 1.464908999212e+00 1.429168144857e+00 1.399515845236e+00 1.377375135003e+00 1.363490499092e+00 1.357926214048e+00 1.360092063100e+00 1.368849901853e+00 1.382610782167e+00 1.399454074831e+00 1.417264454966e+00 1.433879845496e+00 1.447242069966e+00 1.455556648752e+00 1.457414738718e+00 1.451906284468e+00 1.438704022373e+00 1.418060650678e+00 1.390815766076e+00 1.358325093402e+00 1.322367973442e+00 1.285012631373e+00 1.248450083863e+00 1.214849287486e+00 1.186174917553e+00 1.164041590213e+00 1.149615840665e+00 1.143537713241e+00 1.145918347964e+00 1.156351372940e+00 1.173983871371e+00 1.197589286658e+00 1.225659608007e+00 1.256512483861e+00 1.288360110891e+00 1.319444578551e+00 1.348114598351e+00 1.372908943378e+00 1.392654102724e+00 1.406503185341e+00 1.413987795409e+00 1.415032776838e+00 1.409949390700e+00 1.399401138697e+00 1.384376128413e+00 1.366103000274e+00 1.346007632081e+00 1.325587508305e+00 1.306349104035e+00 1.289704433179e+00 1.276864725288e+00 1.268764168368e+00 1.265994896148e+00
 1.214361628442e+00 1.216975608884e+00 1.224611952367e+00 1.236716517372e+00 1.252399544383e+00 1.270507658102e+00 1.289696808620e+00 1.308543287201e+00 1.325611240043e+00 1.339550149756e+00 1.349187027157e+00 1.353580610865e+00 1.352090566211e+00 1.344412109523e+00 1.330611916812e+00 1.311124554109e+00 1.286740530951e+00 1.258579508489e+00 1.228022253323e+00 1.196655109031e+00 1.166172714556e+00 1.138290904253e+00 1.114669236528e+00 1.096781617905e+00 1.085861207026e+00 1.082780427049e+00 1.087975086709e+00 1.101400231583e+00 1.122477641679e+00 1.150105627711e+00 1.182738250013e+00 1.218471867072e+00 1.255195131295e+00 1.290747863352e+00 1.323093773902e+00 1.350459259401e+00 1.371489536223e+00 1.385337187291e+00 1.391718972096e+00 1.390937129732e+00 1.383871739740e+00 1.371871915813e+00 1.356689300070e+00 1.340318417050e+00 1.324856707688e+00 1.312344973139e+00 1.304626472057e+00 1.303220969665e+00 1.309209638090e+00 1.323139463686e+00 1.344926790390e+00 1.373831301396e+00 1.408452205801e+00 1.446801424514e+00 1.486464154849e+00 1.524777870102e+00 1.559070975577e+00 1.586891319806e+00 1.606198165970e+00 1.615515073486e+00 1.614064470419e+00 1.601788963474e+00 1.579359118194e+00 1.548129474391e+00 1.510026610001e+00 1.467422293371e+00 1.422970987802e+00 1.379441292521e+00 1.339517060604e+00 1.305647553763e+00 1.279891971485e+00 1.263797483968e+00 1.258321335678e+00 1.263796339041e+00 1.279892695749e+00 1.305649163784e+00 1.339517249669e+00 1.379440531100e+00 1.422971770321e+00 1.467422251006e+00 1.510026691491e+00 1.548129765239e+00 1.579359888620e+00 1.601790020761e+00 1.614066074563e+00 1.615517886447e+00 1.606197948717e+00 1.586891806145e+00 1.559072284107e+00 1.524777910283e+00 1.486465157842e+00 1.446802962912e+00 1.408451372567e+00 1.373830531116e+00 1.344926818662e+00 1.323137911128e+00 1.309210057140e+00 1.303221777670e+00 1.304625884474e+00 1.312343341504e+00 1.324857373095e+00 1.340319570849e+00 1.356688705046e+00 1.371871334351e+00 1.383869922880e+00 1.390941133984e+00 1.391718838330e+00 1.385336770614e+00 1.371491036251e+00 1.350458344439e+00 1.323092745841e+00 1.290748968408e+00 1.255194683886e+00 1.218474270769e+00 1.182738485762e+00 1.150105537098e+00 1.122477077276e+00 1.101400596726e+00 1.087976496291e+00 1.082779223174e+00 1.085861871645e+00 1.096782249405e+00 1.114668310937e+00 1.138292378275e+00 1.166170499738e+00 1.196655899770e+00 1.228022618967e+00 1.258577986486e+00 1.286741931317e+00 1.311123962648e+00 1.330612723059e+00 1.344412669397e+00 1.352092292790e+00 1.353579493249e+00 1.349187848418e+00 1.339550068509e+00 1.325611332043e+00 1.308542607788e+00 1.289697480792e+00 1.270506084814e+00 1.252399332395e+00 1.236717126447e+00 1.224612303125e+00 1.216972579223e+00 1.214361628442e+00
 1.153713736070e+00 1.156134857796e+00 1.163206368726e+00 1.174405660805e+00 1.188897182676e+00 1.205592263291e+00 1.223228308324e+00 1.240463508206e+00 1.255942111559e+00 1.268396955432e+00 1.276715606929e+00 1.280014963002e+00 1.277688429609e+00 1.269444079677e+00 1.255344616961e+00 1.235795449004e+00 1.211549204835e+00 1.183667208661e+00 1.153462983764e+00 1.122457784249e+00 1.092284083234e+00 1.064601674017e+00 1.041019381257e+00 1.022993383695e+00 1.011735688922e+00 1.008129282843e+00 1.012632394885e+00 1.025244172675e+00 1.045437893486e+00 1.072186042984e+00 1.104010899489e+00 1.139086008594e+00 1.175361323764e+00 1.210728847270e+00 1.243192813055e+00 1.271002352164e+00 1.292799304657e+00 1.307726172045e+00 1.315468869805e+00 1.316292412116e+00 1.311014888321e+00 1.300923922292e+00 1.287699210856e+00 1.273243227092e+00 1.259558848717e+00 1.248590369514e+00 1.242084398070e+00 1.241476449504e+00 1.247783743425e+00 1.261515969126e+00 1.282585412880e+00 1.310269476483e+00 1.343224427346e+00 1.379528243470e+00 1.416844911229e+00 1.452601803440e+00 1.484220727482e+00 1.509346160317e+00 1.526036320945e+00 1.532907160016e+00 1.529260985284e+00 1.515107797624e+00 1.491161523272e+00 1.458799277716e+00 1.419928610365e+00 1.376887830457e+00 1.332272295120e+00 1.288774725183e+00 1.249002816677e+00 1.215330410778e+00 1.189763033654e+00 1.173795218235e+00 1.168366528551e+00 1.173795043175e+00 1.189763000248e+00 1.215333645788e+00 1.249002153882e+00 1.288774486355e+00 1.332273107102e+00 1.376888659157e+00 1.419928068273e+00 1.458798758510e+00 1.491163213952e+00 1.515108326964e+00 1.529259285395e+00 1.532909274330e+00 1.526036602877e+00 1.509346706010e+00 1.484222219309e+00 1.452603271897e+00 1.416844445402e+00 1.379530628435e+00 1.343224825439e+00 1.310270429668e+00 1.282584122958e+00 1.261513950962e+00 1.247785287589e+00 1.241478264339e+00 1.242082933656e+00 1.248588665895e+00 1.259559701549e+00 1.273243882874e+00 1.287697778168e+00 1.300924665025e+00 1.311013399163e+00 1.316293359489e+00 1.315467839849e+00 1.307727060263e+00 1.292800678147e+00 1.271000469529e+00 1.243191651705e+00 1.210729786979e+00 1.175360144558e+00 1.139086136747e+00 1.104011016057e+00 1.072185377042e+00 1.045438085458e+00 1.025242823810e+00 1.012633714350e+00 1.008128264578e+00 1.011737509624e+00 1.022993282459e+00 1.041019451931e+00 1.064600572096e+00 1.092281614092e+00 1.122457285361e+00 1.153462462953e+00 1.183665680548e+00 1.211550591967e+00 1.235797120285e+00 1.255344388236e+00 1.269444470201e+00 1.277690122699e+00 1.280016329881e+00 1.276716282230e+00 1.268396666182e+00 1.255943013217e+00 1.240463558247e+00 1.223228968645e+00 1.205591808346e+00 1.188896419678e+00 1.174406995750e+00 1.163205784365e+00 1.156131634687e+00 1.153713736070e+00
 1.084038269306e+00 1.086246214360e+00 1.092700347995e+00 1.102906735519e+00 1.116083520871e+00 1.131211846855e+00 1.147117463276e+00 1.162539506786e+00 1.176210040717e+00 1.186945799239e+00 1.193704359131e+00 1.195662846088e+00 1.192247398670e+00 1.183194770568e+00 1.168562866365e+00 1.148739325761e+00 1.124443546200e+00 1.096686180918e+00 1.066726616661e+00 1.036026441338e+00 1.006155080943e+00 9.787230363458e-01 9.552886128022e-01 9.372712426472e-01 9.258621074405e-01 9.219262389918e-01 9.259391233771e-01 9.379268226960e-01 9.574049188802e-01 9.834170240411e-01 1.014561751949e+00 1.049097722144e+00 1.085048115889e+00 1.120378974658e+00 1.153142776440e+00 1.181618911683e+00 1.204455023460e+00 1.220784321932e+00 1.230257177903e+00 1.233091641715e+00 1.230032987640e+00 1.222291672670e+00 1.211449319668e+00 1.199298897424e+00 1.187721537518e+00 1.178537305001e+00 1.173383817667e+00 1.173591241738e+00 1.180109744591e+00 1.193411926790e+00 1.213420750490e+00 1.239456843734e+00 1.270256440408e+00 1.303993175230e+00 1.338443083635e+00 1.371151962282e+00 1.399659107889e+00 1.421723509455e+00 1.435508204800e+00 1.439735243575e+00 1.433784885610e+00 1.417728553844e+00 1.392320788389e+00 1.358939381258e+00 1.319470697203e+00 1.276201423892e+00 1.231651840269e+00 1.188419811179e+00 1.149024008732e+00 1.115747424787e+00 1.090515728562e+00 1.074774842694e+00 1.069427101829e+00 1.074774507109e+00 1.090516027142e+00 1.115749904017e+00 1.149022472848e+00 1.188420063319e+00 1.231653287713e+00 1.276201344422e+00 1.319470749217e+00 1.358938250296e+00 1.392321841944e+00 1.417729680874e+00 1.433783313524e+00 1.439736890739e+00 1.435509247575e+00 1.421722045662e+00 1.399660314721e+00 1.371154454605e+00 1.338442402107e+00 1.303995244162e+00 1.270256838175e+00 1.239459145608e+00 1.213418283518e+00 1.193410914034e+00 1.180110662712e+00 1.173592666954e+00 1.173382829346e+00 1.178539812095e+00 1.187722330987e+00 1.199298978474e+00 1.211449610445e+00 1.222293985520e+00 1.230032384207e+00 1.233089716193e+00 1.230256754975e+00 1.220784779789e+00 1.204455638564e+00 1.181616284337e+00 1.153141199846e+00 1.120380090133e+00 1.085048000275e+00 1.049095357847e+00 1.014563097500e+00 9.834166979260e-01 9.574058294141e-01 9.379260791709e-01 9.259421985546e-01 9.219262543680e-01 9.258622137273e-01 9.372719910267e-01 9.552880848050e-01 9.787210055326e-01 1.006153286355e+00 1.036025621025e+00 1.066725629416e+00 1.096685485209e+00 1.124442587707e+00 1.148739517442e+00 1.168561158858e+00 1.183195633215e+00 1.192248088438e+00 1.195663209452e+00 1.193705093426e+00 1.186945062983e+00 1.176210608911e+00 1.162538945310e+00 1.147117864101e+00 1.131213212360e+00 1.116081391430e+00 1.102907455189e+00 1.092699756140e+00 1.086246235156e+00 1.084038269306e+00
 1.006681095015e+00 1.008667900215e+00 1.014481273184e+00 1.023657338560e+00 1.035469730585e+00 1.048971369190e+00 1.063074155005e+00 1.076601810725e+00 1.088378076931e+00 1.097299029872e+00 1.102399668265e+00 1.102908545629e+00 1.098293263041e+00 1.088318654810e+00 1.073045041836e+00 1.052847145053e+00 1.028416809582e+00 1.000725809348e+00 9.709872724632e-01 9.406074374748e-01 9.111018267864e-01 8.840231739335e-01 8.608859355252e-01 8.430528360948e-01 8.316858411893e-01 8.276186614787e-01 8.313269699435e-01 8.428448579852e-01 8.617314657212e-01 8.870965205990e-01 9.176253107934e-01 9.516646609325e-01 9.873364170418e-01 1.022689812049e+00 1.055836361819e+00 1.085093980342e+00 1.109131813159e+00 1.127065257299e+00 1.138514939052e+00 1.143641382223e+00 1.143115800118e+00 1.138053788473e+00 1.129918763204e+00 1.120377884687e+00 1.111167668565e+00 1.103963765834e+00 1.100269501554e+00 1.101299658794e+00 1.107928087927e+00 1.120593795404e+00 1.139239009054e+00 1.163257203347e+00 1.191479616198e+00 1.222214981855e+00 1.253381213005e+00 1.282671812843e+00 1.307766733568e+00 1.326558907748e+00 1.337324826791e+00 1.338892235925e+00 1.330720132795e+00 1.312933947808e+00 1.286313950432e+00 1.252222090104e+00 1.212513506621e+00 1.169398417060e+00 1.125306253018e+00 1.082723017932e+00 1.044052654175e+00 1.011471617062e+00 9.868068781786e-01 9.714386770853e-01 9.662178555270e-01 9.714365155430e-01 9.868092377480e-01 1.011472466465e+00 1.044052323742e+00 1.082722378572e+00 1.125307310691e+00 1.169398368430e+00 1.212512888916e+00 1.252221451552e+00 1.286312993800e+00 1.312935363773e+00 1.330721205072e+00 1.338893906561e+00 1.337326813131e+00 1.326556108637e+00 1.307768677700e+00 1.282672634327e+00 1.253381708857e+00 1.222217197324e+00 1.191479931611e+00 1.163258796928e+00 1.139238517940e+00 1.120593210442e+00 1.107928978707e+00 1.101299260919e+00 1.100267208685e+00 1.103967911775e+00 1.111168413275e+00 1.120376065986e+00 1.129919882130e+00 1.138055745343e+00 1.143114948713e+00 1.143639323306e+00 1.138515662627e+00 1.127064796715e+00 1.109132143159e+00 1.085092899822e+00 1.055834026873e+00 1.022690604509e+00 9.873366565579e-01 9.516623775359e-01 9.176260854724e-01 8.870970652657e-01 8.617312694315e-01 8.428435067924e-01 8.313297752217e-01 8.276201926419e-01 8.316845275783e-01 8.430534974833e-01 8.608852696533e-01 8.840222485133e-01 9.110993562215e-01 9.406085201459e-01 9.709862021565e-01 1.000725878637e+00 1.028413942552e+00 1.052846215877e+00 1.073044151288e+00 1.088319394408e+00 1.098294495867e+00 1.102907049501e+00 1.102400205170e+00 1.097298824389e+00 1.088378381545e+00 1.076600885563e+00 1.063073504984e+00 1.048972660074e+00 1.035469519629e+00 1.023657972763e+00 1.014480768322e+00 1.008670730788e+00 1.006681095015e+00
 9.248219270276e-01 9.265851113945e-01 9.317342473667e-01 9.398486155594e-01 9.502587476718e-01 9.620964020204e-01 9.743595441638e-01 9.859629682727e-01 9.958201877959e-01 1.002908393310e+00 1.006335650290e+00 1.005379970912e+00 9.995545455778e-01 9.886463848201e-01 9.727238827101e-01 9.521525405209e-01 9.276054942207e-01 9.000214352672e-01 8.705722896790e-01 8.406120571053e-01 8.116074925852e-01 7.850455062710e-01 7.623868142117e-01 7.449350281694e-01 7.337956709256e-01 7.297653657403e-01 7.332970327203e-01 7.444273626467e-01 7.627619351546e-01 7.874763562477e-01 8.173559677335e-01 8.508493059058e-01 8.861925019766e-01 9.215278616780e-01 9.550395408643e-01 9.850926108259e-01 1.010384289325e+00 1.030010896635e+00 1.043567834952e+00 1.051152200268e+00 1.053360512707e+00 1.051199732014e+00 1.046002480761e+00 1.039290362219e+00 1.032639917805e+00 1.027564768467e+00 1.025405362247e+00 1.027260512446e+00 1.033910742712e+00 1.045768193014e+00 1.062801502026e+00 1.084492472856e+00 1.109795795235e+00 1.137187987088e+00 1.164755223095e+00 1.190371519811e+00 1.211878523058e+00 1.227321657004e+00 1.235104049005e+00 1.234151893686e+00 1.224001098018e+00 1.204819045279e+00 1.177391630850e+00 1.143060326285e+00 1.103616939998e+00 1.061182804336e+00 1.018072704854e+00 9.766413871857e-01 9.391559207560e-01 9.076601024800e-01 8.838648458955e-01 8.690533295485e-01 8.640267527008e-01 8.690523706533e-01 8.838661470716e-01 9.076607565502e-01 9.391585810250e-01 9.766414763712e-01 1.018072284628e+00 1.061184276753e+00 1.103616199731e+00 1.143060162139e+00 1.177391014308e+00 1.204818823808e+00 1.224001480601e+00 1.234151469676e+00 1.235105171944e+00 1.227319458838e+00 1.211881319928e+00 1.190370466122e+00 1.164756064160e+00 1.137189567378e+00 1.109797602338e+00 1.084492943903e+00 1.062803303431e+00 1.045767246260e+00 1.033911816583e+00 1.027259424247e+00 1.025404652316e+00 1.027565544547e+00 1.032640129076e+00 1.039288323987e+00 1.046002956931e+00 1.051199623323e+00 1.053359330032e+00 1.051153034010e+00 1.043567781523e+00 1.030010118204e+00 1.010383375520e+00 9.850941959291e-01 9.550378848380e-01 9.215286134941e-01 8.861925679522e-01 8.508485215088e-01 8.173554108505e-01 7.874769467712e-01 7.627599315164e-01 7.444259713480e-01 7.332973312281e-01 7.297654298681e-01 7.337948035184e-01 7.449347323761e-01 7.623868852471e-01 7.850448522981e-01 8.116041600922e-01 8.406127130499e-01 8.705703627144e-01 9.000214647686e-01 9.276031853703e-01 9.521525227451e-01 9.727238096255e-01 9.886464311421e-01 9.995560627330e-01 1.005378100964e+00 1.006335707009e+00 1.002908636238e+00 9.958194265584e-01 9.859620059688e-01 9.743597393319e-01 9.620967698717e-01 9.502593719606e-01 9.398486805887e-01 9.317339861878e-01 9.265861019088e-01 9.248219270276e-01
 8.434697984210e-01 8.449933447019e-01 8.494321646822e-01 8.564121920722e-01 8.653334650954e-01 8.754202109062e-01 8.857643242546e-01 8.953773863200e-01 9.032705936699e-01 9.085046043426e-01 9.102516910037e-01 9.078482021677e-01 9.008443035328e-01 8.890481000833e-01 8.725393914198e-01 8.516790181013e-01 8.271222166192e-01 7.997802991958e-01 7.707860935841e-01 7.414414217782e-01 7.131530391326e-01 6.873437841077e-01 6.653930401259e-01 6.485314291691e-01 6.377853262156e-01 6.339000167407e-01 6.372910619758e-01 6.480041395265e-01 6.656973576305e-01 6.896292363782e-01 7.186986822731e-01 7.514842200042e-01 7.863424845741e-01 8.215201107144e-01 8.552846399364e-01 8.860558826290e-01 9.125524879524e-01 9.338636923087e-01 9.495543453848e-01 9.596598591276e-01 9.646927534696e-01 9.655474153663e-01 9.634171146922e-01 9.596636466249e-01 9.556887584020e-01 9.528272278755e-01 9.522477684939e-01 9.549149752544e-01 9.615175550948e-01 9.724341546356e-01 9.876669421515e-01 1.006795745333e+00 1.028927656017e+00 1.052725473135e+00 1.076477266556e+00 1.098261706612e+00 1.116109393684e+00 1.128229709213e+00 1.133164184645e+00 1.129939102485e+00 1.118155462823e+00 1.098009727689e+00 1.070279619107e+00 1.036268881430e+00 9.976815365680e-01 9.565346706072e-01 9.150087608922e-01 8.753035533537e-01 8.395262866988e-01 8.095633256618e-01 7.869817480242e-01 7.729452457197e-01 7.681893108900e-01 7.729461974600e-01 7.869802094470e-01 8.095643026239e-01 8.395290838009e-01 8.753045451876e-01 9.150072307318e-01 9.565371056768e-01 9.976830138732e-01 1.036267218580e+00 1.070280207604e+00 1.098009534276e+00 1.118154563973e+00 1.129936359494e+00 1.133164798091e+00 1.128229582110e+00 1.116111414395e+00 1.098261684270e+00 1.076477558492e+00 1.052724230068e+00 1.028929380204e+00 1.006796266289e+00 9.876686558318e-01 9.724327367174e-01 9.615181143952e-01 9.549158273203e-01 9.522488233447e-01 9.528257660240e-01 9.556887086406e-01 9.596630348245e-01 9.634190237369e-01 9.655464838620e-01 9.646917632650e-01 9.596636383574e-01 9.495528870562e-01 9.338629071140e-01 9.125506543251e-01 8.860580119776e-01 8.552848775678e-01 8.215202183778e-01 7.863421312002e-01 7.514840663330e-01 7.186989966007e-01 6.896290939445e-01 6.656960998808e-01 6.480049561752e-01 6.372906757330e-01 6.339002111722e-01 6.377866617439e-01 6.485310036145e-01 6.653925867963e-01 6.873426131750e-01 7.131525853233e-01 7.414415634496e-01 7.707859414673e-01 7.997805002080e-01 8.271221630071e-01 8.516788247575e-01 8.725386097772e-01 8.890494674767e-01 9.008448221998e-01 9.078464982044e-01 9.102507433288e-01 9.085042997344e-01 9.032702810112e-01 8.953770815919e-01 8.857637989567e-01 8.754209629421e-01 8.653338231942e-01 8.564120762162e-01 8.494321437844e-01 8.449935121697e-01 8.434697984210e-01
 7.687070541207e-01 7.699567373233e-01 7.735978455376e-01 7.793052746735e-01 7.865737277352e-01 7.947292829922e-01 8.029788558374e-01 8.104488903468e-01 8.162557373425e-01 8.195460994938e-01 8.195605398645e-01 8.156974572098e-01 8.075420114219e-01 7.949223186504e-01 7.779300144551e-01 7.569246960606e-01 7.325462835834e-01 7.056798306854e-01 6.774123707133e-01 6.489909051155e-01 6.217470103611e-01 5.970159911375e-01 5.760689468040e-01 5.600332918945e-01 5.498278919820e-01 5.461222737846e-01 5.492981375323e-01 5.594227333047e-01 5.762248867753e-01 5.990862700832e-01 6.270458561736e-01 6.588379099986e-01 6.929498226558e-01 7.277422895657e-01 7.615660813662e-01 7.928944081001e-01 8.204620299278e-01 8.433589004093e-01 8.611085489642e-01 8.736881752447e-01 8.815184094164e-01 8.853798214887e-01 8.863171662537e-01 8.855301594806e-01 8.842385152777e-01 8.835843190735e-01 8.845702109910e-01 8.880118274758e-01 8.945060328044e-01 9.043923194793e-01 9.177113434050e-01 9.341425501848e-01 9.529556557917e-01 9.730174681636e-01 9.928444612447e-01 1.010736515762e+00 1.024938720693e+00 1.033835719265e+00 1.036114939321e+00 1.030905778357e+00 1.017867361786e+00 9.972141951215e-01 9.697009611466e-01 9.365660067968e-01 8.994254562017e-01 8.601618673986e-01 8.208077782777e-01 7.833917490590e-01 7.498374461504e-01 7.218497849377e-01 7.008209053092e-01 6.877811192480e-01 6.833660394711e-01 6.877822499103e-01 7.008192425299e-01 7.218488112935e-01 7.498390788897e-01 7.833933397608e-01 8.208065585371e-01 8.601631966476e-01 8.994258674334e-01 9.365636756646e-01 9.697012630160e-01 9.972145971706e-01 1.017867698946e+00 1.030904703799e+00 1.036115200662e+00 1.033836447863e+00 1.024938677585e+00 1.010736514715e+00 9.928447825862e-01 9.730164981320e-01 9.529565794044e-01 9.341424208398e-01 9.177126219040e-01 9.043912843118e-01 8.945055431878e-01 8.880140836120e-01 8.845704454673e-01 8.835833183625e-01 8.842372823842e-01 8.855307214737e-01 8.863195373862e-01 8.853769261763e-01 8.815172049086e-01 8.736910828642e-01 8.611072479367e-01 8.433584318440e-01 8.204624181820e-01 7.928945076282e-01 7.615658843008e-01 7.277408819631e-01 6.929492696547e-01 6.588371749715e-01 6.270474570780e-01 5.990851087661e-01 5.762239775310e-01 5.594232569777e-01 5.492979730494e-01 5.461231337077e-01 5.498293269239e-01 5.600335026441e-01 5.760687383260e-01 5.970156487548e-01 6.217480100240e-01 6.489916851792e-01 6.774131336188e-01 7.056783934131e-01 7.325480177412e-01 7.569243103860e-01 7.779282501664e-01 7.949241751210e-01 8.075418648092e-01 8.156965883280e-01 8.195598707709e-01 8.195447978320e-01 8.162551927633e-01 8.104481764099e-01 8.029772359651e-01 7.947310082485e-01 7.865732299661e-01 7.793058539396e-01 7.735967358696e-01 7.699577459418e-01 7.687070541207e-01
 7.060546181568e-01 7.069911224450e-01 7.097187929542e-01 7.139797020696e-01 7.193780854223e-01 7.253622906034e-01 7.312740856140e-01 7.363780658446e-01 7.399044226046e-01 7.410969617812e-01 7.392790042862e-01 7.339030574418e-01 7.246000365610e-01 7.112226955416e-01 6.938742039291e-01 6.729184735876e-01 6.489806519871e-01 6.229140026149e-01 5.957603028132e-01 5.686908252279e-01 5.429403418503e-01 5.197220811249e-01 5.001583744193e-01 4.852257879503e-01 4.757048642684e-01 4.721644558827e-01 4.749545100798e-01 4.841927197276e-01 4.997236180722e-01 5.211006549467e-01 5.475434894175e-01 5.779643816793e-01 6.109962025636e-01 6.451139134699e-01 6.787440886047e-01 7.104004018961e-01 7.388298036691e-01 7.631134347146e-01 7.827315361852e-01 7.975999867499e-01 8.080451111066e-01 8.147327028422e-01 8.185639558277e-01 8.205758231387e-01 8.218071887646e-01 8.232203304030e-01 8.256544336909e-01 8.297845560104e-01 8.361097482135e-01 8.449353878405e-01 8.563282054728e-01 8.700613969304e-01 8.855625678419e-01 9.019017877531e-01 9.178333837014e-01 9.318948378320e-01 9.425534374390e-01 9.483868800826e-01 9.482333568796e-01 9.413241281966e-01 9.273772965712e-01 9.066127109828e-01 8.797518410866e-01 8.479530064875e-01 8.127316824484e-01 7.758278783527e-01 7.391064790291e-01 7.044152872598e-01 6.734828539507e-01 6.478105995110e-01 6.285968139488e-01 6.167217271419e-01 6.127050701923e-01 6.167237147138e-01 6.285970888587e-01 6.478077793711e-01 6.734844646012e-01 7.044172548362e-01 7.391052880924e-01 7.758283811786e-01 8.127311064513e-01 8.479531915280e-01 8.797510693668e-01 9.066116398622e-01 9.273769027266e-01 9.413246921535e-01 9.482317555877e-01 9.483874482823e-01 9.425540279287e-01 9.318942718000e-01 9.178340380574e-01 9.019019356869e-01 8.855629374940e-01 8.700607421892e-01 8.563296996308e-01 8.449351945440e-01 8.361086135784e-01 8.297847780668e-01 8.256547347991e-01 8.232203518378e-01 8.218056476062e-01 8.205763668349e-01 8.185653096822e-01 8.147302496814e-01 8.080445049415e-01 7.975999848206e-01 7.827319059840e-01 7.631139796754e-01 7.388320308561e-01 7.103994688896e-01 6.787425141042e-01 6.451128244773e-01 6.109964004923e-01 5.779639324515e-01 5.475446703264e-01 5.210995167762e-01 4.997231252228e-01 4.841924857602e-01 4.749543053436e-01 4.721635271350e-01 4.757047802405e-01 4.852262458621e-01 5.001579299213e-01 5.197224449810e-01 5.429403696912e-01 5.686906133067e-01 5.957588857795e-01 6.229132563250e-01 6.489818986880e-01 6.729177946879e-01 6.938726496326e-01 7.112221571066e-01 7.246007188411e-01 7.339028391920e-01 7.392776296858e-01 7.410956860376e-01 7.399047260159e-01 7.363771102464e-01 7.312734633085e-01 7.253646018589e-01 7.193779135406e-01 7.139807964773e-01 7.097179543981e-01 7.069923941391e-01 7.060546181568e-01
 6.582944260505e-01 6.588919533800e-01 6.606266132060e-01 6.633233997765e-01 6.666936917202e-01 6.703300184971e-01 6.737195111022e-01 6.762754635171e-01 6.773587269493e-01 6.763213909162e-01 6.725803925411e-01 6.656472372251e-01 6.552090034045e-01 6.411538532082e-01 6.236010148332e-01 6.029239368741e-01 5.797367352664e-01 5.548524780087e-01 5.292597726317e-01 5.040402028046e-01 4.802957701608e-01 4.590782084703e-01 4.413201884133e-01 4.277961344542e-01 4.191124163786e-01 4.157236995972e-01 4.179590813307e-01 4.260173898908e-01 4.399091474999e-01 4.594079395420e-01 4.839544539147e-01 5.126564624019e-01 5.443020291567e-01 5.774644383121e-01 6.106335648419e-01 6.423511995051e-01 6.713637921084e-01 6.967274504762e-01 7.178829099421e-01 7.346794449856e-01 7.473549214438e-01 7.564645404154e-01 7.627807818046e-01 7.671886756174e-01 7.705655553394e-01 7.737258152983e-01 7.773591385937e-01 7.820221530545e-01 7.881247792809e-01 7.959326787974e-01 8.055235320242e-01 8.167432160891e-01 8.291519472913e-01 8.420015997896e-01 8.542717453708e-01 8.647337094965e-01 8.720794495173e-01 8.750848655315e-01 8.727423410938e-01 8.643915942688e-01 8.498065203643e-01 8.292052013793e-01 8.032725603034e-01 7.730873168706e-01 7.400377204499e-01 7.057308209222e-01 6.718577593475e-01 6.400804123043e-01 6.119275304292e-01 5.886963724061e-01 5.713957759521e-01 5.607414400300e-01 5.571442812195e-01 5.607423662502e-01 5.713966319796e-01 5.886943369591e-01 6.119283718954e-01 6.400822798798e-01 6.718573777696e-01 7.057319605080e-01 7.400379963371e-01 7.730865258952e-01 8.032728147558e-01 8.292046193890e-01 8.498036378660e-01 8.643928753111e-01 8.727413366326e-01 8.750847974591e-01 8.720795510699e-01 8.647328166200e-01 8.542710603954e-01 8.420013008012e-01 8.291510100768e-01 8.167414034088e-01 8.055242767484e-01 7.959336521105e-01 7.881243200999e-01 7.820214348639e-01 7.773603982870e-01 7.737254616503e-01 7.705661622744e-01 7.671882967441e-01 7.627808275058e-01 7.564648644781e-01 7.473554155905e-01 7.346785739974e-01 7.178824725969e-01 6.967285742064e-01 6.713641863407e-01 6.423501897283e-01 6.106323664994e-01 5.774644293427e-01 5.443015462955e-01 5.126572094599e-01 4.839548733549e-01 4.594073044922e-01 4.399093834193e-01 4.260162681719e-01 4.179601375820e-01 4.157249086672e-01 4.191120785750e-01 4.277957657845e-01 4.413209982618e-01 4.590795408226e-01 4.802953790179e-01 5.040397406485e-01 5.292596637227e-01 5.548532312493e-01 5.797357610964e-01 6.029258954483e-01 6.236026124921e-01 6.411526473916e-01 6.552114337355e-01 6.656474646035e-01 6.725772363283e-01 6.763207930024e-01 6.773597836182e-01 6.762752045443e-01 6.737203401367e-01 6.703312142352e-01 6.666933177812e-01 6.633233590702e-01 6.606268281015e-01 6.588918176417e-01 6.582944260505e-01
 6.239626835478e-01 6.242313023457e-01 6.250059321259e-01 6.261808021355e-01 6.275691531786e-01 6.289014589635e-01 6.298101333394e-01 6.298472666316e-01 6.285084787900e-01 6.252646143213e-01 6.196271103684e-01 6.111880422371e-01 5.996942163884e-01 5.850772587918e-01 5.674917185547e-01 5.473166784963e-01 5.251569221681e-01 5.017912715874e-01 4.781351488540e-01 4.551648057527e-01 4.338256111126e-01 4.149775203950e-01 3.993367084276e-01 3.874546173575e-01 3.797525848760e-01 3.765793240545e-01 3.782554894453e-01 3.850779351180e-01 3.972496725219e-01 4.147770243335e-01 4.373390392821e-01 4.642311692292e-01 4.943858170884e-01 5.264594505831e-01 5.589844907493e-01 5.905187420504e-01 6.197964971527e-01 6.458458952281e-01 6.680672998708e-01 6.862473943126e-01 7.005514346970e-01 7.114381798556e-01 7.195747105931e-01 7.257282403764e-01 7.306562831658e-01 7.350576166848e-01 7.395182605384e-01 7.445001020680e-01 7.503437823685e-01 7.572684393716e-01 7.653440542397e-01 7.744488798002e-01 7.842365083405e-01 7.941022775385e-01 8.032072382973e-01 8.105261595830e-01 8.149687664807e-01 8.154968564977e-01 8.112606210346e-01 8.017091010363e-01 7.866684545505e-01 7.663673488116e-01 7.414461728227e-01 7.129043379563e-01 6.820122877140e-01 6.502336408719e-01 6.190989499920e-01 5.900950045819e-01 5.645615852423e-01 5.436120789647e-01 5.280898981843e-01 5.185647546099e-01 5.153551737896e-01 5.185637230916e-01 5.280900087441e-01 5.436122333113e-01 5.645618313584e-01 5.900940094194e-01 6.190987834734e-01 6.502341100001e-01 6.820115777745e-01 7.129022705695e-01 7.414480681756e-01 7.663668207199e-01 7.866651123619e-01 8.017106267078e-01 8.112603253101e-01 8.154958941729e-01 8.149671574532e-01 8.105257550539e-01 8.032039652897e-01 7.941027352698e-01 7.842374579820e-01 7.744475955416e-01 7.653429580881e-01 7.572692868307e-01 7.503432420013e-01 7.444993043569e-01 7.395191420260e-01 7.350583819361e-01 7.306568017229e-01 7.257271302282e-01 7.195739923537e-01 7.114386578172e-01 7.005517108692e-01 6.862466106800e-01 6.680644362954e-01 6.458468543824e-01 6.197957193082e-01 5.905177025633e-01 5.589849894312e-01 5.264596809508e-01 4.943849676246e-01 4.642315416085e-01 4.373379167397e-01 4.147768545566e-01 3.972501061933e-01 3.850752158077e-01 3.782554317657e-01 3.765806756178e-01 3.797523856481e-01 3.874534515854e-01 3.993378482174e-01 4.149788508012e-01 4.338237580638e-01 4.551632586695e-01 4.781369377927e-01 5.017917956266e-01 5.251550261133e-01 5.473194247924e-01 5.674938427102e-01 5.850770655435e-01 5.996947123279e-01 6.111888516202e-01 6.196256902675e-01 6.252637553376e-01 6.285081765513e-01 6.298474256058e-01 6.298094345562e-01 6.289019146305e-01 6.275690465160e-01 6.261790202688e-01 6.250056478437e-01 6.242318566403e-01 6.239626835478e-01
 5.979354206481e-01 5.979323655942e-01 5.979065666319e-01 5.978091199970e-01 5.975335943943e-01 5.969087980031e-01 5.956920911380e-01 5.935515128223e-01 5.900972765203e-01 5.849188661341e-01 5.776176755209e-01 5.678740337105e-01 5.555022222069e-01 5.404848560580e-01 5.230207531758e-01 5.034982519097e-01 4.825102944901e-01 4.608007794371e-01 4.392046358797e-01 4.185750496063e-01 3.997063135994e-01 3.832680862577e-01 3.697681183782e-01 3.595693127710e-01 3.529433256408e-01 3.501633136538e-01 3.515577066203e-01 3.575180266980e-01 3.684146023805e-01 3.844421556159e-01 4.054699868918e-01 4.309393256638e-01 4.598912516533e-01 4.910393183528e-01 5.229388342277e-01 5.541562026534e-01 5.834163354002e-01 6.097274534642e-01 6.324565631228e-01 6.513499783335e-01 6.665206679893e-01 6.783604466826e-01 6.874703003592e-01 6.945473152824e-01 7.002829233710e-01 7.053070618650e-01 7.101541292532e-01 7.152237614183e-01 7.208076487233e-01 7.270819865026e-01 7.340790988433e-01 7.416717049255e-01 7.495547342620e-01 7.572025481016e-01 7.638980009573e-01 7.687780616903e-01 7.709292489449e-01 7.694801327830e-01 7.637283655521e-01 7.532281652675e-01 7.378642332135e-01 7.178826004206e-01 6.938865122451e-01 6.667984289644e-01 6.377896133402e-01 6.081850741813e-01 5.793784888239e-01 5.526970525941e-01 5.293283424925e-01 5.102415489066e-01 4.961544474104e-01 4.875328270596e-01 4.846306864844e-01 4.875322323889e-01 4.961539480873e-01 5.102433480732e-01 5.293299060296e-01 5.526944716536e-01 5.793785596169e-01 6.081867124314e-01 6.377867385365e-01 6.667969053073e-01 6.938872295796e-01 7.178816958293e-01 7.378632726599e-01 7.532287644516e-01 7.637277333878e-01 7.694791470905e-01 7.709282735903e-01 7.687796550962e-01 7.638953509163e-01 7.572018490062e-01 7.495560267319e-01 7.416722104390e-01 7.340761839481e-01 7.270805855925e-01 7.208092506818e-01 7.152241741978e-01 7.101529710690e-01 7.053084752013e-01 7.002810149884e-01 6.945466559290e-01 6.874705092309e-01 6.783604973211e-01 6.665208498848e-01 6.513496402856e-01 6.324555171772e-01 6.097279208686e-01 5.834161085602e-01 5.541549580376e-01 5.229385752867e-01 4.910379083636e-01 4.598908746250e-01 4.309389296939e-01 4.054681779176e-01 3.844433384020e-01 3.684161590820e-01 3.575164523481e-01 3.515576814506e-01 3.501642434533e-01 3.529442081043e-01 3.595693359834e-01 3.697697631877e-01 3.832700303036e-01 3.997053263812e-01 4.185736919434e-01 4.392040493612e-01 4.608007034991e-01 4.825079893515e-01 5.034979435646e-01 5.230218732008e-01 5.404845077524e-01 5.554993524938e-01 5.678739331734e-01 5.776164165894e-01 5.849175621129e-01 5.900979223246e-01 5.935511730606e-01 5.956897248144e-01 5.969100651024e-01 5.975326527171e-01 5.978097549642e-01 5.979085925500e-01 5.979325524413e-01 5.979354206481e-01
 5.740481267135e-01 5.738651060549e-01 5.733034674499e-01 5.723492075243e-01 5.709365542141e-01 5.689551960889e-01 5.662387669463e-01 5.625354075789e-01 5.575406680832e-01 5.509304606061e-01 5.423902870940e-01 5.316851285489e-01 5.186947207957e-01 5.034576527102e-01 4.862105711890e-01 4.673581354427e-01 4.474809722962e-01 4.272765387434e-01 4.075074353006e-01 3.889168931146e-01 3.721692210824e-01 3.577842019274e-01 3.461288326518e-01 3.374414083010e-01 3.319162967667e-01 3.298023169788e-01 3.314538702486e-01 3.373310197044e-01 3.478967531648e-01 3.634502217444e-01 3.839444509247e-01 4.088812472020e-01 4.373403049741e-01 4.680567773467e-01 4.995979796098e-01 5.305361429396e-01 5.596004068989e-01 5.857998751663e-01 6.084932427776e-01 6.274132270306e-01 6.426540091057e-01 6.545864449194e-01 6.637861682770e-01 6.709348022465e-01 6.767155971641e-01 6.817497616719e-01 6.865581599805e-01 6.915261292704e-01 6.969140562999e-01 7.028494359671e-01 7.093143792581e-01 7.161385841759e-01 7.229930554936e-01 7.293674936590e-01 7.346023603383e-01 7.379345546271e-01 7.385700757159e-01 7.357798748352e-01 7.289798175545e-01 7.178233336472e-01 7.022639140431e-01 6.825636126430e-01 6.593042210892e-01 6.333530838064e-01 6.057919065590e-01 5.778373390232e-01 5.507636560011e-01 5.257746184760e-01 5.039517053175e-01 4.861628881960e-01 4.730545830890e-01 4.650407893584e-01 4.623445548051e-01 4.650410259892e-01 4.730553544970e-01 4.861652361032e-01 5.039526542128e-01 5.257741921741e-01 5.507633094086e-01 5.778401050380e-01 6.057906189114e-01 6.333534606494e-01 6.593038936115e-01 6.825610418300e-01 7.022634543161e-01 7.178240698445e-01 7.289798450815e-01 7.357790287925e-01 7.385715790311e-01 7.379357367264e-01 7.345999184538e-01 7.293653124520e-01 7.229920483919e-01 7.161391004969e-01 7.093141576931e-01 7.028470731162e-01 6.969142481643e-01 6.915269694153e-01 6.865569883711e-01 6.817488717117e-01 6.767137556248e-01 6.709356032701e-01 6.637870668869e-01 6.545853849131e-01 6.426556978474e-01 6.274145446951e-01 6.084931726690e-01 5.857994883301e-01 5.595999536446e-01 5.305350858946e-01 4.995968327340e-01 4.680554803453e-01 4.373412711369e-01 4.088828136184e-01 3.839424475760e-01 3.634498706788e-01 3.478976873120e-01 3.373292419864e-01 3.314533572945e-01 3.298028053335e-01 3.319166979390e-01 3.374409739070e-01 3.461284830830e-01 3.577856396152e-01 3.721685177500e-01 3.889161692585e-01 4.075055643117e-01 4.272781828384e-01 4.474804173393e-01 4.673572868644e-01 4.862127959043e-01 5.034588867917e-01 5.186933654541e-01 5.316860203696e-01 5.423907235603e-01 5.509291658279e-01 5.575411790326e-01 5.625342923462e-01 5.662383389283e-01 5.689569299022e-01 5.709337701226e-01 5.723494267459e-01 5.733049153074e-01 5.738627519856e-01 5.740481267135e-01
 5.481433391639e-01 5.478847566809e-01 5.471019008966e-01 5.457812879849e-01 5.438614002905e-01 5.412528390796e-01 5.378054715729e-01 5.332988163728e-01 5.274784400681e-01 5.200738911528e-01 5.108289428317e-01 4.995752379849e-01 4.862498701724e-01 4.709463076956e-01 4.539289440878e-01 4.356136276322e-01 4.165677951674e-01 3.974513955326e-01 3.789653338023e-01 3.617794342731e-01 3.464789161137e-01 3.335072101286e-01 3.231787861433e-01 3.156934594967e-01 3.112545847304e-01 3.101302155814e-01 3.127058167961e-01 3.194780559430e-01 3.309196044162e-01 3.473066315280e-01 3.685497300686e-01 3.941073441809e-01 4.230156467330e-01 4.539905434149e-01 4.855974073871e-01 5.164276521295e-01 5.452365635675e-01 5.710576279436e-01 5.932729348939e-01 6.116363389153e-01 6.262590397360e-01 6.375341236648e-01 6.460634750302e-01 6.525621812874e-01 6.577521958720e-01 6.623025085865e-01 6.667618226418e-01 6.715310035129e-01 6.768611404964e-01 6.828271386547e-01 6.893517453471e-01 6.961831651002e-01 7.029197549321e-01 7.090098868099e-01 7.137835130830e-01 7.165183295785e-01 7.164866196737e-01 7.130473389531e-01 7.057157779145e-01 6.942353446017e-01 6.786175956693e-01 6.591593772725e-01 6.364348563414e-01 6.112773058202e-01 5.846985105559e-01 5.578399947570e-01 5.318791182886e-01 5.079405217208e-01 4.870335787702e-01 4.699821906213e-01 4.574034759873e-01 4.497032888037e-01 4.471142359504e-01 4.497047273930e-01 4.574025723958e-01 4.699813030933e-01 4.870331974911e-01 5.079408958141e-01 5.318781034884e-01 5.578407474471e-01 5.846986261188e-01 6.112760331607e-01 6.364351570846e-01 6.591571505967e-01 6.786166318383e-01 6.942354165918e-01 7.057159993644e-01 7.130449951536e-01 7.164847039580e-01 7.165175270265e-01 7.137813541144e-01 7.090077513642e-01 7.029186849699e-01 6.961827276775e-01 6.893520814526e-01 6.828258538262e-01 6.768607834446e-01 6.715328015759e-01 6.667614246150e-01 6.623012357859e-01 6.577530504025e-01 6.525613018593e-01 6.460640576111e-01 6.375327306495e-01 6.262592482381e-01 6.116379766015e-01 5.932719248999e-01 5.710581023121e-01 5.452359533310e-01 5.164277448746e-01 4.855963633771e-01 4.539888275749e-01 4.230162834313e-01 3.941104425652e-01 3.685485787050e-01 3.473059653238e-01 3.309211777364e-01 3.194787162501e-01 3.127057764280e-01 3.101296060435e-01 3.112555875476e-01 3.156948294766e-01 3.231765931235e-01 3.335080322920e-01 3.464790207719e-01 3.617804588143e-01 3.789641046864e-01 3.974526903018e-01 4.165695202140e-01 4.356123133379e-01 4.539291023695e-01 4.709497153120e-01 4.862511077653e-01 4.995753413734e-01 5.108292811853e-01 5.200723639983e-01 5.274811904895e-01 5.332979224927e-01 5.378028984505e-01 5.412532867412e-01 5.438626237760e-01 5.457800191909e-01 5.471016726809e-01 5.478826455061e-01 5.481433391639e-01
 5.201170412857e-01 5.198884614636e-01 5.191884982333e-01 5.179810048472e-01 5.161794763856e-01 5.136587972791e-01 5.102397813861e-01 5.056909019538e-01 4.997578557538e-01 4.921867688417e-01 4.827571807803e-01 4.713420999701e-01 4.579251770069e-01 4.426374907817e-01 4.257590849689e-01 4.077193228816e-01 3.890683633589e-01 3.704414651249e-01 3.525027528804e-01 3.359008780104e-01 3.212072784466e-01 3.088785532593e-01 2.992658882625e-01 2.926295477920e-01 2.892369645654e-01 2.894132099623e-01 2.935771420909e-01 3.021969464506e-01 3.156631692526e-01 3.341133039630e-01 3.572995598870e-01 3.845313937589e-01 4.147439647969e-01 4.466107697793e-01 4.786964691005e-01 5.096206557447e-01 5.381821282284e-01 5.634678622497e-01 5.849120904988e-01 6.023204059954e-01 6.158542040425e-01 6.259655162554e-01 6.333208892917e-01 6.387047539274e-01 6.429217392637e-01 6.467140512937e-01 6.506951822387e-01 6.552997129186e-01 6.607788374100e-01 6.671597997563e-01 6.742924473517e-01 6.818255856801e-01 6.892482119603e-01 6.959212463501e-01 7.011195775589e-01 7.041012650745e-01 7.041616553877e-01 7.007052764311e-01 6.933246258027e-01 6.818287222320e-01 6.662836840957e-01 6.470330904165e-01 6.246602845316e-01 5.999838215800e-01 5.739785576404e-01 5.477290402780e-01 5.223505267953e-01 4.989230246012e-01 4.784134304502e-01 4.616418102399e-01 4.492302102264e-01 4.416156945392e-01 4.390532854091e-01 4.416162365432e-01 4.492286561800e-01 4.616406108860e-01 4.784142067457e-01 4.989224622669e-01 5.223514654131e-01 5.477276944597e-01 5.739768550224e-01 5.999821448947e-01 6.246609181281e-01 6.470317500991e-01 6.662840803200e-01 6.818284290740e-01 6.933239588467e-01 7.007058019091e-01 7.041587097757e-01 7.040998094739e-01 7.011186443420e-01 6.959201919293e-01 6.892474456714e-01 6.818245716113e-01 6.742927311061e-01 6.671593231945e-01 6.607757186583e-01 6.553005771920e-01 6.506961611197e-01 6.467138436087e-01 6.429233129459e-01 6.387052006607e-01 6.333210771913e-01 6.259643557084e-01 6.158529879075e-01 6.023219439235e-01 5.849098440624e-01 5.634683352288e-01 5.381821441571e-01 5.096203643241e-01 4.786958386051e-01 4.466105167591e-01 4.147449033563e-01 3.845324005511e-01 3.572985771774e-01 3.341143050618e-01 3.156645240338e-01 3.021990433045e-01 2.935770399219e-01 2.894129640811e-01 2.892378621109e-01 2.926311922181e-01 2.992657534012e-01 3.088793638801e-01 3.212084887106e-01 3.359023569213e-01 3.525008077918e-01 3.704416783950e-01 3.890716847327e-01 4.077177392990e-01 4.257580787434e-01 4.426387024335e-01 4.579251335978e-01 4.713414961124e-01 4.827574113426e-01 4.921852363149e-01 4.997588067081e-01 5.056907301756e-01 5.102381407061e-01 5.136581329314e-01 5.161799799929e-01 5.179813237414e-01 5.191909760673e-01 5.198871126827e-01 5.201170412857e-01
 4.945159874423e-01 4.944005564462e-01 4.940301135530e-01 4.933209899217e-01 4.921330210007e-01 4.902662880397e-01 4.874760276536e-01 4.834769360414e-01 4.779819954160e-01 4.707174028940e-01 4.614829229887e-01 4.501679586317e-01 4.367846371805e-01 4.214873847332e-01 4.045688053846e-01 3.864626440035e-01 3.677048910595e-01 3.489183800596e-01 3.307690792162e-01 3.139290737741e-01 2.990181352334e-01 2.865888232667e-01 2.771074520102e-01 2.709696371162e-01 2.685482085577e-01 2.702421782603e-01 2.764706284264e-01 2.876123509581e-01 3.038779324335e-01 3.251707688121e-01 3.510132925720e-01 3.805293292450e-01 4.125321443437e-01 4.456450434686e-01 4.784419773858e-01 5.095813949528e-01 5.379175609805e-01 5.626079345098e-01 5.831631235888e-01 5.994576709852e-01 6.117256520143e-01 6.205008241020e-01 6.265329414050e-01 6.306921914043e-01 6.338834063952e-01 6.369302726887e-01 6.405202480137e-01 6.451286975794e-01 6.510049969787e-01 6.581394575982e-01 6.662956046429e-01 6.750167138877e-01 6.836718796589e-01 6.915096576155e-01 6.977278954869e-01 7.015285111863e-01 7.021963448780e-01 6.991542101952e-01 6.920404150363e-01 6.807114889102e-01 6.652949852085e-01 6.461739326144e-01 6.239626646574e-01 5.994770698284e-01 5.736885069376e-01 5.476457477876e-01 5.224343082286e-01 4.991064422512e-01 4.786199396029e-01 4.618051716171e-01 4.493166082945e-01 4.416344884227e-01 4.390423494965e-01 4.416350118409e-01 4.493162852407e-01 4.618040402493e-01 4.786220035539e-01 4.991063877317e-01 5.224352083405e-01 5.476449493787e-01 5.736870924930e-01 5.994780727065e-01 6.239617093256e-01 6.461733274542e-01 6.652968191767e-01 6.807119703616e-01 6.920378162553e-01 6.991559860850e-01 7.021946878165e-01 7.015275182740e-01 6.977284658850e-01 6.915104180247e-01 6.836713186772e-01 6.750138785621e-01 6.662946725719e-01 6.581397367385e-01 6.510034047646e-01 6.451287528283e-01 6.405210874095e-01 6.369307506853e-01 6.338839002870e-01 6.306939596617e-01 6.265309325562e-01 6.205007866203e-01 6.117253159807e-01 5.994589740233e-01 5.831627475812e-01 5.626096701672e-01 5.379167335490e-01 5.095803748207e-01 4.784437091555e-01 4.456457273356e-01 4.125328428620e-01 3.805301349740e-01 3.510143009520e-01 3.251722313633e-01 3.038772419941e-01 2.876125018330e-01 2.764698014301e-01 2.702420435367e-01 2.685486334889e-01 2.709676986473e-01 2.771072691118e-01 2.865883233484e-01 2.990191990128e-01 3.139290976731e-01 3.307679581932e-01 3.489187678434e-01 3.677066075226e-01 3.864616689909e-01 4.045707714030e-01 4.214881956194e-01 4.367842369713e-01 4.501674716437e-01 4.614834812425e-01 4.707181748547e-01 4.779808590359e-01 4.834764550741e-01 4.874739392600e-01 4.902652204963e-01 4.921322911135e-01 4.933216928403e-01 4.940307856520e-01 4.944015407857e-01 4.945159874423e-01
 4.793295385293e-01 4.793701528655e-01 4.794450305232e-01 4.794139527462e-01 4.790674425726e-01 4.781122684671e-01 4.762154590762e-01 4.730181156639e-01 4.681796943529e-01 4.613969573945e-01 4.524669789508e-01 4.412861220822e-01 4.278824143882e-01 4.124255254443e-01 3.952205708688e-01 3.766997299298e-01 3.574019076549e-01 3.379499374533e-01 3.190360840777e-01 3.013837126548e-01 2.857101856143e-01 2.726934075782e-01 2.629546042536e-01 2.570447723118e-01 2.554535771298e-01 2.586366932567e-01 2.669636687536e-01 2.806782585910e-01 2.997685310108e-01 3.238944671061e-01 3.523504285889e-01 3.840972969699e-01 4.178446208729e-01 4.521774396543e-01 4.856729954265e-01 5.170305576271e-01 5.451667859941e-01 5.693087789023e-01 5.890485417127e-01 6.043399709519e-01 6.154981597884e-01 6.231359107264e-01 6.280894857155e-01 6.313094740487e-01 6.337787891639e-01 6.363914686268e-01 6.398860283580e-01 6.447676274990e-01 6.512772196233e-01 6.593675780530e-01 6.687275237934e-01 6.787995738500e-01 6.888519965725e-01 6.980297677766e-01 7.054423242222e-01 7.102329661681e-01 7.116597003490e-01 7.091425626211e-01 7.023429525547e-01 6.911558242291e-01 6.757579508392e-01 6.565719601187e-01 6.342560393586e-01 6.096385495665e-01 5.837061587303e-01 5.574989814651e-01 5.320982365710e-01 5.085473526929e-01 4.878086087505e-01 4.707303433052e-01 4.580125188247e-01 4.501704743564e-01 4.475176988696e-01 4.501700935159e-01 4.580131063867e-01 4.707309486622e-01 4.878088761819e-01 5.085455466289e-01 5.320987994230e-01 5.575000264059e-01 5.837051783429e-01 6.096393576408e-01 6.342544634264e-01 6.565729726479e-01 6.757580805912e-01 6.911555145594e-01 7.023401458942e-01 7.091435137719e-01 7.116580636369e-01 7.102331790715e-01 7.054421707548e-01 6.980287556126e-01 6.888517898102e-01 6.787983749585e-01 6.687270310742e-01 6.593678791130e-01 6.512769077719e-01 6.447681479897e-01 6.398867863104e-01 6.363910578391e-01 6.337787883354e-01 6.313113601329e-01 6.280867377875e-01 6.231377220798e-01 6.154984739147e-01 6.043402155915e-01 5.890479745425e-01 5.693106940134e-01 5.451654097792e-01 5.170295695965e-01 4.856743085474e-01 4.521767923380e-01 4.178454025824e-01 3.840983929917e-01 3.523522763528e-01 3.238944701395e-01 2.997679566318e-01 2.806774200977e-01 2.669637709210e-01 2.586353764358e-01 2.554547248378e-01 2.570432878650e-01 2.629551965612e-01 2.726927464723e-01 2.857101830957e-01 3.013853872200e-01 3.190363584875e-01 3.379485308751e-01 3.574018187416e-01 3.766992522048e-01 3.952227849143e-01 4.124278514532e-01 4.278821584634e-01 4.412851703400e-01 4.524680632106e-01 4.613985928264e-01 4.681787506468e-01 4.730173440465e-01 4.762160270415e-01 4.781116861767e-01 4.790668182787e-01 4.794148800877e-01 4.794430489153e-01 4.793691701824e-01 4.793295385293e-01
 4.823541535306e-01 4.825265280934e-01 4.829774890382e-01 4.835197990562e-01 4.838735963686e-01 4.836639760806e-01 4.824734069085e-01 4.798827476684e-01 4.754919724493e-01 4.689778800006e-01 4.601245291428e-01 4.488348267115e-01 4.351501787472e-01 4.192588497002e-01 4.014794642555e-01 3.822577979704e-01 3.621544123897e-01 3.418174499327e-01 3.219816985860e-01 3.034295944012e-01 2.869664178644e-01 2.733688791564e-01 2.633671221780e-01 2.576016135644e-01 2.566254479021e-01 2.608963645322e-01 2.707292593761e-01 2.862561263842e-01 3.073170042390e-01 3.334173506307e-01 3.637055700825e-01 3.970341992408e-01 4.320366794337e-01 4.672553566205e-01 5.012656751968e-01 5.327897496586e-01 5.607883267950e-01 5.845533904139e-01 6.037518341725e-01 6.184086446006e-01 6.289137133664e-01 6.359504489277e-01 6.404140774653e-01 6.433028380051e-01 6.456415884388e-01 6.483509996228e-01 6.521742987146e-01 6.576196931072e-01 6.649108732339e-01 6.739612981369e-01 6.844118057218e-01 6.956403004123e-01 7.068440923288e-01 7.171001738415e-01 7.254512266399e-01 7.309908795236e-01 7.329458579929e-01 7.307268961699e-01 7.240011079508e-01 7.126907378992e-01 6.970065019918e-01 6.774124276680e-01 6.546042877140e-01 6.294493852113e-01 6.029568410513e-01 5.761896382271e-01 5.502366972090e-01 5.261550550873e-01 5.049256570615e-01 4.874173436952e-01 4.743568046342e-01 4.662947237322e-01 4.635660741735e-01 4.662935037019e-01 4.743573543604e-01 4.874181275263e-01 5.049256021916e-01 5.261549476169e-01 5.502379870093e-01 5.761884694515e-01 6.029564750024e-01 6.294506697559e-01 6.546038267903e-01 6.774128811364e-01 6.970067111887e-01 7.126918320250e-01 7.239998023652e-01 7.307277054143e-01 7.329450632178e-01 7.309905701935e-01 7.254505775421e-01 7.170994382198e-01 7.068429738694e-01 6.956391302256e-01 6.844114725219e-01 6.739621468811e-01 6.649088488848e-01 6.576207617917e-01 6.521758107731e-01 6.483490523030e-01 6.456422841673e-01 6.433052288927e-01 6.404102508662e-01 6.359516938817e-01 6.289140944815e-01 6.184063632294e-01 6.037497451597e-01 5.845561518752e-01 5.607873769651e-01 5.327883046414e-01 5.012676125351e-01 4.672553240472e-01 4.320363625344e-01 3.970351564481e-01 3.637091302701e-01 3.334166918594e-01 3.073178431614e-01 2.862559044844e-01 2.707286471420e-01 2.608959933982e-01 2.566270319993e-01 2.576002129492e-01 2.633672468868e-01 2.733699601079e-01 2.869636492228e-01 3.034301271903e-01 3.219821447240e-01 3.418169451219e-01 3.621539629168e-01 3.822562255278e-01 4.014791454444e-01 4.192595708953e-01 4.351490691366e-01 4.488332184894e-01 4.601258910569e-01 4.689782402223e-01 4.754917758162e-01 4.798812515511e-01 4.824752376414e-01 4.836634665520e-01 4.838739402728e-01 4.835217081048e-01 4.829776056263e-01 4.825260597586e-01 4.823541535306e-01
 5.062416835491e-01 5.064721244958e-01 5.070869105418e-01 5.078694584008e-01 5.084943095129e-01 5.085382032348e-01 5.075306672052e-01 5.050125448927e-01 5.005514788232e-01 4.938063019867e-01 4.845567458386e-01 4.727145914692e-01 4.583378400326e-01 4.416414157191e-01 4.229739122019e-01 4.028173486917e-01 3.817785734477e-01 3.605618841696e-01 3.399573053503e-01 3.208011742604e-01 3.039389992375e-01 2.901735451790e-01 2.802268266098e-01 2.747078891394e-01 2.741273936700e-01 2.788978388753e-01 2.893138204476e-01 3.054894926982e-01 3.272678164375e-01 3.541320949081e-01 3.851923115306e-01 4.192491720428e-01 4.548865943133e-01 4.905955509856e-01 5.249272332436e-01 5.566038847238e-01 5.846167735972e-01 6.083017612811e-01 6.273843832299e-01 6.419515140303e-01 6.524509209100e-01 6.596103646028e-01 6.643442981050e-01 6.676552330837e-01 6.705543719333e-01 6.739348143606e-01 6.785001259097e-01 6.847260293032e-01 6.928038987302e-01 7.026298196797e-01 7.138200139235e-01 7.257390935717e-01 7.375610851685e-01 7.483361722111e-01 7.570762999927e-01 7.628444548772e-01 7.648404397810e-01 7.624631693832e-01 7.553730257717e-01 7.435085005499e-01 7.270980887531e-01 7.066424484620e-01 6.828725432813e-01 6.567079199868e-01 6.291911847848e-01 6.014292405313e-01 5.745412635731e-01 5.496149524281e-01 5.276576448330e-01 5.095572233518e-01 4.960565533419e-01 4.877231042977e-01 4.849037701505e-01 4.877218265671e-01 4.960569172335e-01 5.095570224092e-01 5.276569681085e-01 5.496159910413e-01 5.745426569668e-01 6.014275514763e-01 6.291896299523e-01 6.567075677566e-01 6.828726040282e-01 7.066421204845e-01 7.270986655629e-01 7.435094006071e-01 7.553727512349e-01 7.624633150506e-01 7.648410087624e-01 7.628422513896e-01 7.570757164750e-01 7.483366025825e-01 7.375597286622e-01 7.257378614160e-01 7.138190995627e-01 7.026287658842e-01 6.928028127094e-01 6.847278151615e-01 6.785018053561e-01 6.739334946719e-01 6.705559288367e-01 6.676582332234e-01 6.643409228348e-01 6.596095519564e-01 6.524527885264e-01 6.419505425462e-01 6.273841754323e-01 6.083046318730e-01 5.846165428907e-01 5.566029756912e-01 5.249289921245e-01 4.905962986974e-01 4.548858668120e-01 4.192512762667e-01 3.851957517951e-01 3.541298982379e-01 3.272675312159e-01 3.054898515483e-01 2.893120862480e-01 2.788971970019e-01 2.741265084455e-01 2.747067641123e-01 2.802271637411e-01 2.901743910411e-01 3.039359930517e-01 3.208005097917e-01 3.399582493420e-01 3.605632019608e-01 3.817786641704e-01 4.028169812074e-01 4.229728536435e-01 4.416409881346e-01 4.583375272244e-01 4.727138563562e-01 4.845588122549e-01 4.938063261099e-01 5.005510612731e-01 5.050134647623e-01 5.075322562468e-01 5.085375270475e-01 5.084942231610e-01 5.078713060341e-01 5.070857032928e-01 5.064734446453e-01 5.062416835491e-01
 5.465012275218e-01 5.467126973446e-01 5.472664905793e-01 5.479369112247e-01 5.483846527603e-01 5.481693745744e-01 5.468043690121e-01 5.438079097521e-01 5.387395048166e-01 5.312483537097e-01 5.211160028731e-01 5.082652021285e-01 4.927755299206e-01 4.748968364078e-01 4.550311037309e-01 4.337194340421e-01 4.116419312767e-01 3.895824056935e-01 3.683941781746e-01 3.489551822583e-01 3.321071370722e-01 3.185988360442e-01 3.090459419755e-01 3.039251169722e-01 3.036276656330e-01 3.084982819368e-01 3.188356158187e-01 3.348185335818e-01 3.563915702753e-01 3.831260068825e-01 4.141796133938e-01 4.483501657974e-01 4.841887831010e-01 5.201450701081e-01 5.547330573658e-01 5.866594549021e-01 6.149297449741e-01 6.389067321151e-01 6.583593715399e-01 6.734208248528e-01 6.845704210011e-01 6.925465717039e-01 6.982505528429e-01 7.026427241760e-01 7.066678307909e-01 7.111489108197e-01 7.167173594263e-01 7.237964376180e-01 7.325383052444e-01 7.428408991658e-01 7.543327855600e-01 7.664012194402e-01 7.782410441987e-01 7.889157296807e-01 7.974355667285e-01 8.028563344002e-01 8.043588072768e-01 8.013288199882e-01 7.934093635304e-01 7.805430192816e-01 7.629633073803e-01 7.411983264001e-01 7.160167100182e-01 6.883863164409e-01 6.594036230550e-01 6.302318927232e-01 6.020479854674e-01 5.759813070931e-01 5.530718078838e-01 5.342276000566e-01 5.202011555753e-01 5.115514519365e-01 5.086296504098e-01 5.115508027330e-01 5.202008697368e-01 5.342273265278e-01 5.530704006307e-01 5.759818232931e-01 6.020487775071e-01 6.302316820701e-01 6.594007865895e-01 6.883852566275e-01 7.160175780782e-01 7.411988711249e-01 7.629630113919e-01 7.805424431104e-01 7.934093129589e-01 8.013283302940e-01 8.043611655416e-01 8.028546591452e-01 7.974360838801e-01 7.889157507056e-01 7.782409433865e-01 7.663996466621e-01 7.543333805973e-01 7.428407747659e-01 7.325382349137e-01 7.237971693366e-01 7.167199701146e-01 7.111477538283e-01 7.066685493816e-01 7.026445446055e-01 6.982483673230e-01 6.925454464366e-01 6.845740753671e-01 6.734220515941e-01 6.583605936755e-01 6.389095923548e-01 6.149294029088e-01 5.866583300864e-01 5.547331383067e-01 5.201453823487e-01 4.841872254311e-01 4.483519940907e-01 4.141812310113e-01 3.831249775930e-01 3.563929672761e-01 3.348180738954e-01 3.188333595635e-01 3.084979169033e-01 3.036277425841e-01 3.039239195696e-01 3.090462520350e-01 3.186012275171e-01 3.321071644348e-01 3.489542867951e-01 3.683953407210e-01 3.895836296862e-01 4.116432285056e-01 4.337198342983e-01 4.550299282450e-01 4.748981053184e-01 4.927758284114e-01 5.082655869556e-01 5.211176377478e-01 5.312492357385e-01 5.387383200397e-01 5.438082236826e-01 5.468044146286e-01 5.481684364858e-01 5.483839910948e-01 5.479376583988e-01 5.472623788212e-01 5.467134959614e-01 5.465012275218e-01
 5.943874045750e-01 5.945359863110e-01 5.949048609720e-01 5.952743549570e-01 5.953018032484e-01 5.945502206270e-01 5.925326844973e-01 5.887586907566e-01 5.827809722330e-01 5.742483131156e-01 5.629398328879e-01 5.487892223772e-01 5.319020647552e-01 5.125719455212e-01 4.912651663573e-01 4.686101716243e-01 4.453781219470e-01 4.224470264491e-01 4.007383425083e-01 3.811677225295e-01 3.645396563295e-01 3.515057643589e-01 3.425309611830e-01 3.379196317374e-01 3.379211202790e-01 3.428033797846e-01 3.528753530291e-01 3.684046769746e-01 3.894608620782e-01 4.157440540246e-01 4.465038714204e-01 4.805705728980e-01 5.164868007174e-01 5.526698449254e-01 5.875997230860e-01 6.199668135163e-01 6.487754008850e-01 6.734088011819e-01 6.936590956612e-01 7.096889883879e-01 7.219832950660e-01 7.312609250400e-01 7.383835467134e-01 7.442415481263e-01 7.496835587651e-01 7.554379745379e-01 7.620560123397e-01 7.699055452167e-01 7.791142279497e-01 7.895881131183e-01 8.009978767275e-01 8.127752668595e-01 8.241651082049e-01 8.342700032650e-01 8.421167506212e-01 8.467688721222e-01 8.473937792201e-01 8.433602197024e-01 8.342903672673e-01 8.201150474242e-01 8.010658433653e-01 7.776849920276e-01 7.507771506127e-01 7.213545155494e-01 6.905803391645e-01 6.596928318346e-01 6.299391573769e-01 6.025076024568e-01 5.784785397214e-01 5.587827710622e-01 5.441661746883e-01 5.351746491401e-01 5.321420540196e-01 5.351742212821e-01 5.441661160262e-01 5.587834587865e-01 5.784779551428e-01 6.025066701412e-01 6.299393996317e-01 6.596922229481e-01 6.905776273318e-01 7.213531320934e-01 7.507774968794e-01 7.776860106222e-01 8.010642906766e-01 8.201147650531e-01 8.342912083331e-01 8.433593962090e-01 8.473959215904e-01 8.467681586024e-01 8.421169450675e-01 8.342684193760e-01 8.241665973380e-01 8.127740538788e-01 8.009982168596e-01 7.895904105750e-01 7.791122792153e-01 7.699057702361e-01 7.620595845799e-01 7.554354873305e-01 7.496827673377e-01 7.442415476995e-01 7.383826525271e-01 7.312604454704e-01 7.219843662991e-01 7.096888343583e-01 6.936582078368e-01 6.734100923844e-01 6.487742876517e-01 6.199662138522e-01 5.876001778604e-01 5.526692976638e-01 5.164857334638e-01 4.805718223835e-01 4.465043639682e-01 4.157439395359e-01 3.894619662541e-01 3.684039204915e-01 3.528751849393e-01 3.428047050914e-01 3.379220653610e-01 3.379174619197e-01 3.425294434869e-01 3.515076270439e-01 3.645392411189e-01 3.811671285364e-01 4.007403365379e-01 4.224462821999e-01 4.453799695519e-01 4.686102374490e-01 4.912650801904e-01 5.125729814576e-01 5.319003962325e-01 5.487890534847e-01 5.629395179378e-01 5.742486590344e-01 5.827804020993e-01 5.887583129770e-01 5.925320694122e-01 5.945496907210e-01 5.953019704620e-01 5.952740602493e-01 5.949010479424e-01 5.945360476904e-01 5.943874045750e-01
 6.411393409838e-01 6.412288779585e-01 6.414233721642e-01 6.415081985907e-01 6.411385588040e-01 6.398811997427e-01 6.372431220129e-01 6.327223865926e-01 6.258619370583e-01 6.162966210008e-01 6.037981526581e-01 5.883065648016e-01 5.699529122045e-01 5.490801732582e-01 5.262263559259e-01 5.021187167209e-01 4.776322664451e-01 4.537556314776e-01 4.314848746431e-01 4.117663225253e-01 3.953683204075e-01 3.828350178051e-01 3.744694050814e-01 3.704212368032e-01 3.707979924449e-01 3.757966409958e-01 3.857317036654e-01 4.009409193724e-01 4.216092568549e-01 4.475501124449e-01 4.781115886418e-01 5.121660946789e-01 5.482638894107e-01 5.848032853423e-01 6.202395982645e-01 6.532505909712e-01 6.828332205198e-01 7.083849892858e-01 7.297052474309e-01 7.469668449061e-01 7.606422192723e-01 7.714139158807e-01 7.800833344460e-01 7.874601637393e-01 7.942985484948e-01 8.012339839263e-01 8.087496623244e-01 8.171703305993e-01 8.266170613321e-01 8.370165226619e-01 8.480905491393e-01 8.593298099459e-01 8.700364548970e-01 8.793579882088e-01 8.863491166260e-01 8.900808139920e-01 8.897097768237e-01 8.845805583415e-01 8.742953555165e-01 8.587545672492e-01 8.381779047702e-01 8.131137087684e-01 7.843906614012e-01 7.530652502301e-01 7.203747665681e-01 6.876416196672e-01 6.561913094510e-01 6.272928737839e-01 6.020703032430e-01 5.814787095099e-01 5.662521225774e-01 5.569162434016e-01 5.537681639206e-01 5.569143711659e-01 5.662516184875e-01 5.814800073630e-01 6.020711437585e-01 6.272913240347e-01 6.561923200510e-01 6.876404926810e-01 7.203742994035e-01 7.530648790988e-01 7.843893167658e-01 8.131145028788e-01 8.381780305883e-01 8.587546582373e-01 8.742965574053e-01 8.845804181359e-01 8.897104651673e-01 8.900796450441e-01 8.863480208290e-01 8.793565063075e-01 8.700376004838e-01 8.593293015253e-01 8.480901822992e-01 8.370194251752e-01 8.266136258463e-01 8.171704080353e-01 8.087524957472e-01 8.012330142490e-01 7.942988081307e-01 7.874606588047e-01 7.800833147847e-01 7.714137609189e-01 7.606419323153e-01 7.469673409353e-01 7.297041931006e-01 7.083849798830e-01 6.828338696873e-01 6.532510482858e-01 6.202403368996e-01 5.848019428255e-01 5.482630992202e-01 5.121648965156e-01 4.781109878704e-01 4.475497452276e-01 4.216086743155e-01 4.009418306131e-01 3.857306316930e-01 3.757978882692e-01 3.707979922862e-01 3.704204268938e-01 3.744690243474e-01 3.828342275434e-01 3.953668368450e-01 4.117669677669e-01 4.314860925604e-01 4.537544547873e-01 4.776334588511e-01 5.021167416542e-01 5.262259731569e-01 5.490807344995e-01 5.699524182606e-01 5.883056832926e-01 6.037970823442e-01 6.162964284585e-01 6.258615401494e-01 6.327232899853e-01 6.372421376539e-01 6.398810615298e-01 6.411388005398e-01 6.415081061135e-01 6.414211933282e-01 6.412287036585e-01 6.411393409838e-01
 6.804875765106e-01 6.805586933264e-01 6.806970960041e-01 6.806816882729e-01 6.801619784014e-01 6.786874210271e-01 6.757433186512e-01 6.708010041851e-01 6.633766116308e-01 6.530694992399e-01 6.396371690785e-01 6.230142093291e-01 6.033519445070e-01 5.810392513757e-01 5.566906393804e-01 5.311322104555e-01 5.053560896028e-01 4.804609076938e-01 4.575339640753e-01 4.375495794033e-01 4.212561322329e-01 4.091062565470e-01 4.012680685159e-01 3.977586951129e-01 3.985686652588e-01 4.038369075979e-01 4.138702498021e-01 4.290540891414e-01 4.496505271706e-01 4.755543570062e-01 5.061832939412e-01 5.404498204702e-01 5.769135323368e-01 6.139675134001e-01 6.500517191590e-01 6.838344765074e-01 7.143097361033e-01 7.408767892552e-01 7.633371119614e-01 7.818531313081e-01 7.968734087283e-01 8.090387714222e-01 8.190859433572e-01 8.277438831058e-01 8.356964659350e-01 8.435122594005e-01 8.516278671716e-01 8.603481072971e-01 8.698052028649e-01 8.799645654290e-01 8.905943025623e-01 9.012449099123e-01 9.112714399979e-01 9.198605453315e-01 9.260922875626e-01 9.290382554409e-01 9.278420789141e-01 9.218190275390e-01 9.105365241760e-01 8.938585497130e-01 8.719792692351e-01 8.454395694304e-01 8.150778693698e-01 7.819946446104e-01 7.474969604989e-01 7.129889121589e-01 6.798908613306e-01 6.495559386227e-01 6.231687627427e-01 6.017060194682e-01 5.858923104313e-01 5.762256475746e-01 5.729708434576e-01 5.762247718717e-01 5.858927318807e-01 6.017066055190e-01 6.231681627514e-01 6.495563384252e-01 6.798929935085e-01 7.129885056486e-01 7.474969115909e-01 7.819953284346e-01 8.150754000235e-01 8.454386866518e-01 8.719808476076e-01 8.938577118073e-01 9.105360167371e-01 9.218182903866e-01 9.278413910353e-01 9.290367103034e-01 9.260921639011e-01 9.198598153435e-01 9.112725179804e-01 9.012451370257e-01 8.905936873617e-01 8.799664554596e-01 8.698037272063e-01 8.603467872259e-01 8.516293482089e-01 8.435126089042e-01 8.356976346428e-01 8.277446429154e-01 8.190841405031e-01 8.090384174515e-01 7.968753176032e-01 7.818543299245e-01 7.633384171320e-01 7.408775983715e-01 7.143107283429e-01 6.838343239919e-01 6.500521229114e-01 6.139663496874e-01 5.769134658800e-01 5.404490475576e-01 5.061836635077e-01 4.755540633838e-01 4.496488668159e-01 4.290559551760e-01 4.138698295584e-01 4.038376400559e-01 3.985673240572e-01 3.977585562839e-01 4.012696556000e-01 4.091059620896e-01 4.212551538875e-01 4.375502904242e-01 4.575336678504e-01 4.804613900281e-01 5.053564766524e-01 5.311316963197e-01 5.566898309006e-01 5.810407345236e-01 6.033544359966e-01 6.230135308069e-01 6.396372345937e-01 6.530706076558e-01 6.633750244536e-01 6.708026074983e-01 6.757425439116e-01 6.786866756749e-01 6.801623339857e-01 6.806825134900e-01 6.806961652961e-01 6.805585171769e-01 6.804875765106e-01
 7.094088653758e-01 7.095249858575e-01 7.097924133123e-01 7.099684859346e-01 7.096843106907e-01 7.084501359120e-01 7.056995528397e-01 7.008584648801e-01 6.933886410181e-01 6.828402493248e-01 6.689347379068e-01 6.515917048794e-01 6.309699467717e-01 6.074970029657e-01 5.818601716849e-01 5.549790982046e-01 5.279637955850e-01 5.020187643636e-01 4.783255858091e-01 4.579043135139e-01 4.415013742990e-01 4.295106723613e-01 4.220135056903e-01 4.189236344955e-01 4.201580871242e-01 4.258052023430e-01 4.361540249842e-01 4.516096470655e-01 4.724597790301e-01 4.986452785528e-01 5.296098853728e-01 5.642934959976e-01 6.012628688601e-01 6.389127591102e-01 6.756818910682e-01 7.102326764808e-01 7.415619647315e-01 7.690623409483e-01 7.925297758706e-01 8.121047394747e-01 8.282064893568e-01 8.414301038234e-01 8.524567426493e-01 8.619598518973e-01 8.705735843674e-01 8.788350766934e-01 8.871686334201e-01 8.958862167138e-01 9.051512052186e-01 9.149730689128e-01 9.251666275648e-01 9.353319862171e-01 9.448648679985e-01 9.529791104386e-01 9.587684771594e-01 9.612967895688e-01 9.596839187654e-01 9.532126265281e-01 9.413996834015e-01 9.240637330706e-01 9.013596050095e-01 8.738005478023e-01 8.422220163622e-01 8.077581684550e-01 7.717714989463e-01 7.357440516496e-01 7.011984314814e-01 6.695715828688e-01 6.421238493829e-01 6.198589264146e-01 6.035039107696e-01 5.935308813155e-01 5.901803305582e-01 5.935306047470e-01 6.035064693311e-01 6.198594708101e-01 6.421208143443e-01 6.695727319901e-01 7.011992456586e-01 7.357431168806e-01 7.717694103050e-01 8.077593397375e-01 8.422206518895e-01 8.737993477595e-01 9.013602451152e-01 9.240623569809e-01 9.413984264036e-01 9.532122359264e-01 9.596837240412e-01 9.612947991282e-01 9.587686676547e-01 9.529769929119e-01 9.448644035855e-01 9.353319169647e-01 9.251654304176e-01 9.149738155066e-01 9.051519905784e-01 8.958845296120e-01 8.871703378823e-01 8.788341504295e-01 8.705743472537e-01 8.619595862077e-01 8.524549538111e-01 8.414298305793e-01 8.282088664626e-01 8.121043945477e-01 7.925313876859e-01 7.690633667783e-01 7.415603254447e-01 7.102323714274e-01 6.756828645729e-01 6.389119616882e-01 6.012629309806e-01 5.642940714240e-01 5.296107562916e-01 4.986457140262e-01 4.724592586033e-01 4.516094214049e-01 4.361545343106e-01 4.258055559491e-01 4.201586686928e-01 4.189251987036e-01 4.220137569824e-01 4.295107251245e-01 4.415013213367e-01 4.579055073105e-01 4.783246520087e-01 5.020194508917e-01 5.279642837684e-01 5.549803455638e-01 5.818585990066e-01 6.074982516419e-01 6.309710062480e-01 6.515893127679e-01 6.689346809984e-01 6.828413066039e-01 6.933870187686e-01 7.008608817408e-01 7.056992627174e-01 7.084482594001e-01 7.096858953065e-01 7.099678658306e-01 7.097906242379e-01 7.095252049054e-01 7.094088653758e-01
 7.279910598792e-01 7.282210356566e-01 7.288216266214e-01 7.295218706915e-01 7.299045054810e-01 7.294225864586e-01 7.274352540944e-01 7.232956055973e-01 7.163854423598e-01 7.061936974888e-01 6.923824695763e-01 6.748488091464e-01 6.537443050603e-01 6.295254281740e-01 6.029376296423e-01 5.749841419143e-01 5.468748907316e-01 5.199164091858e-01 4.953749290514e-01 4.743344972667e-01 4.575623671065e-01 4.454379450600e-01 4.380068620936e-01 4.351350238716e-01 4.366980336593e-01 4.427462718163e-01 4.535493016136e-01 4.694877881455e-01 4.908328820068e-01 5.175200718233e-01 5.489881816567e-01 5.841799120780e-01 6.216697151910e-01 6.598632410179e-01 6.972086423640e-01 7.323753459547e-01 7.643622808943e-01 7.925547626200e-01 8.167353154825e-01 8.370171015782e-01 8.537834894206e-01 8.675887278588e-01 8.790717003400e-01 8.888820243121e-01 8.976279090862e-01 9.058525425416e-01 9.140021232799e-01 9.224211864505e-01 9.313217374781e-01 9.407588369767e-01 9.505951128916e-01 9.604660313992e-01 9.697932095511e-01 9.778041522655e-01 9.835923187765e-01 9.862020574686e-01 9.847238988919e-01 9.783934008959e-01 9.666742725035e-01 9.493211328131e-01 9.264356995745e-01 8.984817037283e-01 8.662768318554e-01 8.309632738612e-01 7.939440714055e-01 7.567731784640e-01 7.210639322523e-01 6.883508003488e-01 6.599687952148e-01 6.369726833157e-01 6.201105773256e-01 6.098433633411e-01 6.063970556324e-01 6.098430599126e-01 6.201139008292e-01 6.369735195966e-01 6.599656298248e-01 6.883500380201e-01 7.210658503735e-01 7.567731966616e-01 7.939429578576e-01 8.309647606780e-01 8.662770168404e-01 8.984829316326e-01 9.264357072937e-01 9.493203617011e-01 9.666746936806e-01 9.783949050332e-01 9.847231273579e-01 9.861997360462e-01 9.835912814911e-01 9.778028139512e-01 9.697920596746e-01 9.604659064641e-01 9.505942441041e-01 9.407595749096e-01 9.313222112715e-01 9.224189922923e-01 9.140037552867e-01 9.058514122926e-01 8.976286470251e-01 8.888815380966e-01 8.790720332675e-01 8.675891033180e-01 8.537840790636e-01 8.370156252746e-01 8.167354597149e-01 7.925556515603e-01 7.643592130814e-01 7.323753937125e-01 6.972109215182e-01 6.598626104022e-01 6.216693840284e-01 5.841806721671e-01 5.489891376375e-01 5.175216647392e-01 4.908333292518e-01 4.694866812285e-01 4.535502215225e-01 4.427476517327e-01 4.366978966312e-01 4.351364444147e-01 4.380071376377e-01 4.454363102338e-01 4.575612070603e-01 4.743358035233e-01 4.953733444539e-01 5.199155293955e-01 5.468764656778e-01 5.749848244519e-01 6.029354373852e-01 6.295250373996e-01 6.537444468712e-01 6.748465142594e-01 6.923825444113e-01 7.061939629288e-01 7.163851794190e-01 7.232976551414e-01 7.274364136226e-01 7.294219308599e-01 7.299061160299e-01 7.295208446352e-01 7.288203100759e-01 7.282217890469e-01 7.279910598792e-01
 7.388438541829e-01 7.392493441112e-01 7.403610269182e-01 7.418734892998e-01 7.433032976824e-01 7.440269071235e-01 7.433133138160e-01 7.404171551768e-01 7.346295341428e-01 7.253614504367e-01 7.122087028787e-01 6.950307812959e-01 6.739638894970e-01 6.494793738875e-01 6.223638567816e-01 5.936836842104e-01 5.647232947140e-01 5.368700778904e-01 5.114674918167e-01 4.896644085609e-01 4.722740416762e-01 4.597110160100e-01 4.520375506353e-01 4.491272568129e-01 4.508530791153e-01 4.572476178225e-01 4.685435174835e-01 4.850626154418e-01 5.070198266364e-01 5.342869707549e-01 5.662757021304e-01 6.019146662784e-01 6.397891198033e-01 6.783292965542e-01 7.160039723616e-01 7.515033535072e-01 7.838324579967e-01 8.123711294078e-01 8.368791424401e-01 8.574411356392e-01 8.743992095975e-01 8.882739813820e-01 8.996797998791e-01 9.092577746279e-01 9.176258458947e-01 9.253612044672e-01 9.329595790542e-01 9.408234110675e-01 9.492206098646e-01 9.582575636615e-01 9.678346850094e-01 9.776162858263e-01 9.870338230052e-01 9.953176059408e-01 1.001549688206e+00 1.004745943757e+00 1.003968942616e+00 9.983927703520e-01 9.874188049757e-01 9.707269700112e-01 9.483495878037e-01 9.206777206542e-01 8.884881291198e-01 8.529040435111e-01 8.153468183116e-01 7.774304215814e-01 7.408448633966e-01 7.072249145225e-01 6.779919569287e-01 6.542853166161e-01 6.368978110483e-01 6.263099762226e-01 6.227569636233e-01 6.263101091731e-01 6.368985317868e-01 6.542867886177e-01 6.779920983722e-01 7.072221035386e-01 7.408467750099e-01 7.774292553933e-01 8.153476813004e-01 8.529045703291e-01 8.884887939435e-01 9.206790360036e-01 9.483494085595e-01 9.707282275614e-01 9.874207441523e-01 9.983940101500e-01 1.003966512349e+00 1.004746140616e+00 1.001547752884e+00 9.953161642929e-01 9.870342855237e-01 9.776169548232e-01 9.678349636591e-01 9.582576245312e-01 9.492210744476e-01 9.408203514920e-01 9.329593883560e-01 9.253609774178e-01 9.176260208118e-01 9.092570813963e-01 8.996792749122e-01 8.882755602474e-01 8.743990195338e-01 8.574400895903e-01 8.368800830094e-01 8.123722574876e-01 7.838295573171e-01 7.515035426600e-01 7.160061218803e-01 6.783282195215e-01 6.397891313285e-01 6.019156096968e-01 5.662759829609e-01 5.342900896652e-01 5.070198600411e-01 4.850628807762e-01 4.685424581108e-01 4.572493547904e-01 4.508533216212e-01 4.491275457362e-01 4.520369093419e-01 4.597099812244e-01 4.722742732396e-01 4.896647756960e-01 5.114668140434e-01 5.368698191078e-01 5.647250007513e-01 5.936839616922e-01 6.223630426363e-01 6.494791188279e-01 6.739649729267e-01 6.950294757375e-01 7.122093256035e-01 7.253623585423e-01 7.346307527870e-01 7.404164801967e-01 7.433142660066e-01 7.440275743818e-01 7.433041674608e-01 7.418727517445e-01 7.403606294840e-01 7.392501763059e-01 7.388438541829e-01
 7.461736071513e-01 7.467913825923e-01 7.485246381760e-01 7.510233383204e-01 7.537346270463e-01 7.559495567210e-01 7.568386712410e-01 7.555504761311e-01 7.512832550304e-01 7.433611272116e-01 7.313166022256e-01 7.149569427491e-01 6.944003474552e-01 6.701173857843e-01 6.429173618464e-01 6.139003457792e-01 5.844000547296e-01 5.558565442946e-01 5.296707487083e-01 5.070501979837e-01 4.888719587469e-01 4.756213486254e-01 4.674354402876e-01 4.642448843559e-01 4.659545401039e-01 4.725972603076e-01 4.843516507995e-01 5.014515075278e-01 5.240095270994e-01 5.518043153297e-01 5.841902725967e-01 6.200792403023e-01 6.580794219989e-01 6.966581681414e-01 7.343246211599e-01 7.697991602735e-01 8.021035879724e-01 8.306114528376e-01 8.550549812736e-01 8.754897300116e-01 8.922161196542e-01 9.057172061759e-01 9.166007979408e-01 9.255103267068e-01 9.330980178834e-01 9.399946794593e-01 9.467645787765e-01 9.538808361822e-01 9.616711191709e-01 9.702971852269e-01 9.796857572251e-01 9.895229142576e-01 9.992422582745e-01 1.008072697129e+00 1.015078450682e+00 1.019254083515e+00 1.019625369164e+00 1.015308648567e+00 1.005631149033e+00 9.901913590749e-01 9.689255707257e-01 9.421380211589e-01 9.105333877692e-01 8.751924346278e-01 8.375255649000e-01 7.991848535828e-01 7.619305830874e-01 7.274901607875e-01 6.974009877604e-01 6.729113673721e-01 6.549020896911e-01 6.439161035910e-01 6.402270877425e-01 6.439150907901e-01 6.549016273959e-01 6.729133029185e-01 6.974022247993e-01 7.274880368705e-01 7.619305025914e-01 7.991820749895e-01 8.375277060479e-01 8.751919237074e-01 9.105337628759e-01 9.421384609392e-01 9.689259330040e-01 9.901923163055e-01 1.005632225657e+00 1.015307443200e+00 1.019622200767e+00 1.019256377348e+00 1.015078737243e+00 1.008070271921e+00 9.992435882255e-01 9.895217964695e-01 9.796870358778e-01 9.702967917100e-01 9.616726844662e-01 9.538788223703e-01 9.467649913054e-01 9.399959547055e-01 9.330979528214e-01 9.255082363724e-01 9.165993904001e-01 9.057185854222e-01 8.922141116281e-01 8.754884082284e-01 8.550567200094e-01 8.306108913810e-01 8.020999828805e-01 7.697999579319e-01 7.343244046834e-01 6.966571203841e-01 6.580804998847e-01 6.200818592411e-01 5.841894885605e-01 5.518069059793e-01 5.240088363922e-01 5.014522932469e-01 4.843493683510e-01 4.725989337611e-01 4.659550474582e-01 4.642436758697e-01 4.674358286605e-01 4.756211334954e-01 4.888717208250e-01 5.070500107587e-01 5.296712226656e-01 5.558557440889e-01 5.844014120132e-01 6.139005289798e-01 6.429167078417e-01 6.701184097215e-01 6.944013206374e-01 7.149551051540e-01 7.313160166390e-01 7.433616701688e-01 7.512846450462e-01 7.555486033812e-01 7.568375113912e-01 7.559484167419e-01 7.537354455143e-01 7.510209743221e-01 7.485233950653e-01 7.467923044416e-01 7.461736071513e-01
 7.546203535003e-01 7.554503657902e-01 7.578152147960e-01 7.613201986532e-01 7.653449592969e-01 7.691016416979e-01 7.716712672822e-01 7.721059711279e-01 7.695143783097e-01 7.631426569369e-01 7.524599619967e-01 7.372218072563e-01 7.175239392196e-01 6.938209253930e-01 6.669222382232e-01 6.379417173304e-01 6.082282931133e-01 5.792483910273e-01 5.524358981955e-01 5.290485561065e-01 5.100334262405e-01 4.959743264513e-01 4.871167814649e-01 4.834932596343e-01 4.850668301982e-01 4.918736769113e-01 5.040282797915e-01 5.216523635128e-01 5.447217359393e-01 5.729053390474e-01 6.054829618034e-01 6.413559578448e-01 6.791657009320e-01 7.174342872102e-01 7.547349364731e-01 7.898300074230e-01 8.217661971865e-01 8.499157388539e-01 8.739856407248e-01 8.939899234585e-01 9.101938845215e-01 9.230421588779e-01 9.331328887393e-01 9.411263802712e-01 9.477134879979e-01 9.535857012504e-01 9.593815024936e-01 9.656461781514e-01 9.727655646573e-01 9.809486973207e-01 9.901506006385e-01 1.000067927204e+00 1.010143176741e+00 1.019608449828e+00 1.027516339561e+00 1.032851388378e+00 1.034602615576e+00 1.031836986919e+00 1.023803818146e+00 1.010011247712e+00 9.902781639804e-01 9.648030304015e-01 9.341907455328e-01 8.994520669861e-01 8.619612001398e-01 8.233820768894e-01 7.855388975289e-01 7.502505902637e-01 7.191945187750e-01 6.937567397135e-01 6.749564929728e-01 6.634468140883e-01 6.595739208470e-01 6.634440772029e-01 6.749568045057e-01 6.937574686826e-01 7.191949259167e-01 7.502497188353e-01 7.855376710432e-01 8.233806522576e-01 8.619621412649e-01 8.994518925637e-01 9.341899675419e-01 9.648037598278e-01 9.902801826190e-01 1.010012380479e+00 1.023805472884e+00 1.031834500687e+00 1.034600783234e+00 1.032853998031e+00 1.027516811675e+00 1.019605958647e+00 1.010145803737e+00 1.000066876447e+00 9.901508122779e-01 9.809488816015e-01 9.727681125254e-01 9.656446893918e-01 9.593819166230e-01 9.535863285373e-01 9.477139067788e-01 9.411232023844e-01 9.331331783056e-01 9.230426541808e-01 9.101915246640e-01 8.939886953044e-01 8.739859692152e-01 8.499146975947e-01 8.217634229574e-01 7.898322865572e-01 7.547336133348e-01 7.174337120416e-01 6.791660192551e-01 6.413583656635e-01 6.054815503048e-01 5.729060532757e-01 5.447229397711e-01 5.216539051241e-01 5.040270438370e-01 4.918748519664e-01 4.850666958210e-01 4.834909787851e-01 4.871193171173e-01 4.959733895349e-01 5.100325443049e-01 5.290482726770e-01 5.524367134496e-01 5.792474716592e-01 6.082293472499e-01 6.379402531371e-01 6.669221506222e-01 6.938220659786e-01 7.175246079825e-01 7.372205440071e-01 7.524586319772e-01 7.631429509323e-01 7.695157504976e-01 7.721064004914e-01 7.716707084515e-01 7.691003898094e-01 7.653465775534e-01 7.613186809293e-01 7.578138065261e-01 7.554509753570e-01 7.546203535003e-01
 7.681103962546e-01 7.691240172560e-01 7.720321943610e-01 7.764084430145e-01 7.815864626497e-01 7.867131884761e-01 7.907997767361e-01 7.928263676146e-01 7.918280972830e-01 7.869850133939e-01 7.777090355611e-01 7.637128474008e-01 7.450587806677e-01 7.221763949434e-01 6.958546886852e-01 6.672014349469e-01 6.375556759559e-01 6.083858676349e-01 5.811388902871e-01 5.571147152674e-01 5.373319270836e-01 5.224874872457e-01 5.129483811583e-01 5.088698781401e-01 5.102889502421e-01 5.172403508934e-01 5.297656450535e-01 5.478565648947e-01 5.713359956419e-01 5.997503424407e-01 6.323093715646e-01 6.679111896807e-01 7.052373768712e-01 7.428891282575e-01 7.795203121955e-01 8.139520545238e-01 8.452666091874e-01 8.728441913935e-01 8.963664466875e-01 9.158031074159e-01 9.313826561207e-01 9.435130491997e-01 9.527700186505e-01 9.598308569048e-01 9.654185344245e-01 9.702765955530e-01 9.751080195692e-01 9.805164310029e-01 9.869395998420e-01 9.946238129967e-01 1.003549972536e+00 1.013431275729e+00 1.023732506011e+00 1.033701499980e+00 1.042402496842e+00 1.048821694361e+00 1.051932995070e+00 1.050756953440e+00 1.044468541632e+00 1.032472873956e+00 1.014464893211e+00 9.905108012103e-01 9.610984493936e-01 9.271389510019e-01 8.899509040956e-01 8.511859704424e-01 8.127206297744e-01 7.764751419283e-01 7.442735841429e-01 7.176764040348e-01 6.978829331017e-01 6.857034818886e-01 6.815961035302e-01 6.857032894366e-01 6.978824873413e-01 7.176742524683e-01 7.442732932664e-01 7.764747909634e-01 8.127212584367e-01 8.511864397789e-01 8.899494242765e-01 9.271402571142e-01 9.610962705510e-01 9.905125711326e-01 1.014466479831e+00 1.032473231246e+00 1.044469784348e+00 1.050755988230e+00 1.051932234489e+00 1.048824522650e+00 1.042400579938e+00 1.033699491656e+00 1.023735127005e+00 1.013433004496e+00 1.003548196528e+00 9.946229233268e-01 9.869422642467e-01 9.805149542320e-01 9.751072995961e-01 9.702765158760e-01 9.654193151667e-01 9.598290417494e-01 9.527717620241e-01 9.435131531358e-01 9.313810053035e-01 9.158030391774e-01 8.963665003967e-01 8.728438014664e-01 8.452658619105e-01 8.139539810223e-01 7.795196008774e-01 7.428892676635e-01 7.052375978841e-01 6.679111171382e-01 6.323082888962e-01 5.997502829978e-01 5.713377932079e-01 5.478574872997e-01 5.297667875882e-01 5.172406175897e-01 5.102888825451e-01 5.088690551357e-01 5.129511241424e-01 5.224867143181e-01 5.373330407039e-01 5.571145792874e-01 5.811401984837e-01 6.083853714875e-01 6.375568621408e-01 6.672008837422e-01 6.958552389022e-01 7.221753080825e-01 7.450601316882e-01 7.637124521194e-01 7.777076743188e-01 7.869852467987e-01 7.918280068657e-01 7.928279526581e-01 7.908000298288e-01 7.867133056948e-01 7.815884462163e-01 7.764101731414e-01 7.720313445899e-01 7.691245325773e-01 7.681103962546e-01
 7.891281016167e-01 7.902760806600e-01 7.935819781228e-01 7.986070107340e-01 8.046590570513e-01 8.108457666042e-01 8.161374714187e-01 8.194658284373e-01 8.198181095308e-01 8.163215423647e-01 8.083422832171e-01 7.955535474667e-01 7.779776473360e-01 7.560102930633e-01 7.304099694458e-01 7.022578260908e-01 6.728693384720e-01 6.436953862332e-01 6.161894781482e-01 5.916878109358e-01 5.712827409591e-01 5.557774389331e-01 5.456710461466e-01 5.412362205373e-01 5.425790706461e-01 5.497257665292e-01 5.626398424594e-01 5.811710856181e-01 6.049875067804e-01 6.335140362364e-01 6.658947011155e-01 7.010338268554e-01 7.376701919160e-01 7.744933680932e-01 8.102532423542e-01 8.438506772089e-01 8.744120812846e-01 9.013373419494e-01 9.242863784398e-01 9.431953689745e-01 9.582418880586e-01 9.697970736561e-01 9.784063364313e-01 9.847409974720e-01 9.895430817208e-01 9.935838650129e-01 9.976079935129e-01 1.002253848707e+00 1.007997346080e+00 1.015111015603e+00 1.023600687840e+00 1.033217206074e+00 1.043459827335e+00 1.053618842478e+00 1.062801414167e+00 1.070020149567e+00 1.074249789984e+00 1.074477668182e+00 1.069810361953e+00 1.059542173389e+00 1.043239211112e+00 1.020821670252e+00 9.926414130250e-01 9.594899842397e-01 9.226167808598e-01 8.836461537193e-01 8.444885382929e-01 8.071700104688e-01 7.736656282076e-01 7.457334131158e-01 7.247848895072e-01 7.118237592953e-01 7.074410598737e-01 7.118261373267e-01 7.247848150863e-01 7.457317338332e-01 7.736648168256e-01 8.071704106378e-01 8.444906098305e-01 8.836462905732e-01 9.226152861181e-01 9.594922018476e-01 9.926383592040e-01 1.020823169022e+00 1.043238438511e+00 1.059541815203e+00 1.069809949358e+00 1.074478202365e+00 1.074249122363e+00 1.070021893117e+00 1.062799822915e+00 1.053618521407e+00 1.043461752520e+00 1.033218887472e+00 1.023599655331e+00 1.015108994311e+00 1.007999287483e+00 1.002253999414e+00 9.976078354801e-01 9.935841831930e-01 9.895424256298e-01 9.847407301521e-01 9.784062100537e-01 9.697966241376e-01 9.582404990119e-01 9.431948312519e-01 9.242876163611e-01 9.013369247289e-01 8.744123146590e-01 8.438501236978e-01 8.102534784982e-01 7.744936377880e-01 7.376703648877e-01 7.010331388697e-01 6.658944804599e-01 6.335139493189e-01 6.049893551440e-01 5.811696350702e-01 5.626417622501e-01 5.497273558860e-01 5.425786203031e-01 5.412355498491e-01 5.456734435505e-01 5.557778587361e-01 5.712848976230e-01 5.916880986653e-01 6.161912900385e-01 6.436950352993e-01 6.728687105408e-01 7.022584333761e-01 7.304108250724e-01 7.560084847974e-01 7.779781110702e-01 7.955529327779e-01 8.083417738999e-01 8.163215838349e-01 8.198166414500e-01 8.194675722609e-01 8.161365786171e-01 8.108455026107e-01 8.046599597699e-01 7.986081132422e-01 7.935810856280e-01 7.902781712706e-01 7.891281016167e-01
 8.186811554404e-01 8.199128083780e-01 8.234698346310e-01 8.289169953138e-01 8.355517255329e-01 8.424703016642e-01 8.486313524931e-01 8.529370705445e-01 8.543445128606e-01 8.519484914643e-01 8.450761757436e-01 8.333619553775e-01 8.167898850033e-01 7.957150863034e-01 7.708572976391e-01 7.432604934044e-01 7.142106801796e-01 6.851345117529e-01 6.574935022259e-01 6.326539964684e-01 6.117858474753e-01 5.957892864606e-01 5.852877821187e-01 5.806534716516e-01 5.820479386128e-01 5.894770443606e-01 6.028180241738e-01 6.217815698969e-01 6.458895856559e-01 6.744525552149e-01 7.065585627738e-01 7.411230297351e-01 7.769553365200e-01 8.128382717754e-01 8.476316963307e-01 8.803281979158e-01 9.101132818720e-01 9.364186637478e-01 9.588924033942e-01 9.774404023724e-01 9.921902243349e-01 1.003469923853e+00 1.011778268701e+00 1.017758437026e+00 1.022147949131e+00 1.025708177576e+00 1.029193950637e+00 1.033253726514e+00 1.038378323246e+00 1.044856424776e+00 1.052731899748e+00 1.061806093886e+00 1.071635815734e+00 1.081586861648e+00 1.090838315643e+00 1.098459568780e+00 1.103437958895e+00 1.104749123895e+00 1.101431533447e+00 1.092678604397e+00 1.077920811983e+00 1.056929776751e+00 1.029909779477e+00 9.975297869880e-01 9.609513930442e-01 9.217684035335e-01 8.819122518357e-01 8.435024344974e-01 8.086650069556e-01 7.793559781664e-01 7.572102351380e-01 7.434372719893e-01 7.387641566581e-01 7.434369697130e-01 7.572112438432e-01 7.793556318777e-01 8.086640147067e-01 8.435029390640e-01 8.819123453470e-01 9.217666937857e-01 9.609504553536e-01 9.975311779974e-01 1.029907524994e+00 1.056930830609e+00 1.077920176202e+00 1.092680165419e+00 1.101432349851e+00 1.104748832907e+00 1.103437776859e+00 1.098458204632e+00 1.090839156922e+00 1.081587365853e+00 1.071636419671e+00 1.061804132168e+00 1.052733262046e+00 1.044855287345e+00 1.038378057370e+00 1.033253824220e+00 1.029194857041e+00 1.025708128119e+00 1.022144987130e+00 1.017760059930e+00 1.011777285241e+00 1.003467228185e+00 9.921903641537e-01 9.774396267526e-01 9.588923314760e-01 9.364166902438e-01 9.101139084719e-01 8.803279227520e-01 8.476327389824e-01 8.128386724689e-01 7.769550757664e-01 7.411235049511e-01 7.065586006751e-01 6.744529705566e-01 6.458919450511e-01 6.217793754193e-01 6.028194732656e-01 5.894809276463e-01 5.820477088311e-01 5.806523437328e-01 5.852901859741e-01 5.957887891903e-01 6.117869041702e-01 6.326559555732e-01 6.574940657757e-01 6.851337862750e-01 7.142082109375e-01 7.432603863821e-01 7.708585889831e-01 7.957140542375e-01 8.167882428633e-01 8.333613620102e-01 8.450770591692e-01 8.519486893996e-01 8.543435985705e-01 8.529385004177e-01 8.486311567564e-01 8.424709316328e-01 8.355519034035e-01 8.289160251936e-01 8.234703673888e-01 8.199153008851e-01 8.186811554404e-01
 8.568341559223e-01 8.581150701498e-01 8.618182782064e-01 8.675153847856e-01 8.745143223039e-01 8.819158068911e-01 8.886752665718e-01 8.936861428525e-01 8.958872890958e-01 8.943523020765e-01 8.883769453784e-01 8.775620697848e-01 8.618511469787e-01 8.415599388953e-01 8.173683810524e-01 7.902789617379e-01 7.615483820295e-01 7.325872222590e-01 7.048674369020e-01 6.797853736583e-01 6.585814454174e-01 6.422518838567e-01 6.315191861883e-01 6.268333184529e-01 6.283940328088e-01 6.361740382928e-01 6.499552246958e-01 6.693227755294e-01 6.936717142290e-01 7.222035801722e-01 7.539670229535e-01 7.878938563924e-01 8.228639900247e-01 8.577621979904e-01 8.915619779129e-01 9.233546748895e-01 9.524061793671e-01 9.781821949795e-01 1.000340041229e+00 1.018756406614e+00 1.033513275212e+00 1.044886502756e+00 1.053315066390e+00 1.059392331409e+00 1.063812201156e+00 1.067296808206e+00 1.070574713017e+00 1.074275954012e+00 1.078885914812e+00 1.084708050304e+00 1.091831295652e+00 1.100118715458e+00 1.109219178538e+00 1.118594727531e+00 1.127522972343e+00 1.135148092252e+00 1.140494644962e+00 1.142538888996e+00 1.140259655169e+00 1.132756245316e+00 1.119328895934e+00 1.099610101329e+00 1.073657390482e+00 1.042020697762e+00 1.005768027928e+00 9.664615926109e-01 9.260411919074e-01 8.867030828300e-01 8.507066709086e-01 8.201841322958e-01 7.969744170058e-01 7.824719950439e-01 7.775374371992e-01 7.824679349247e-01 7.969755309320e-01 8.201838934837e-01 8.507056155876e-01 8.867031793293e-01 9.260406029057e-01 9.664595680912e-01 1.005769497605e+00 1.042021998128e+00 1.073655469125e+00 1.099612041680e+00 1.119330668570e+00 1.132756728730e+00 1.140261389006e+00 1.142538112763e+00 1.140495658972e+00 1.135146257568e+00 1.127525443987e+00 1.118594199548e+00 1.109217936321e+00 1.100116709965e+00 1.091834044510e+00 1.084707686841e+00 1.078884584967e+00 1.074274103818e+00 1.070574658932e+00 1.067297873025e+00 1.063809703869e+00 1.059393972942e+00 1.053316493981e+00 1.044883776575e+00 1.033513835302e+00 1.018756274962e+00 1.000339940132e+00 9.781805025860e-01 9.524062555664e-01 9.233561390808e-01 8.915616289724e-01 8.577614575058e-01 8.228641141868e-01 7.878946018540e-01 7.539678365607e-01 7.222040996202e-01 6.936716611919e-01 6.693226356384e-01 6.499563639012e-01 6.361751162466e-01 6.283932892865e-01 6.268334736570e-01 6.315212138316e-01 6.422504731545e-01 6.585809569900e-01 6.797864235331e-01 7.048664062820e-01 7.325868413208e-01 7.615471486826e-01 7.902781028844e-01 8.173694107068e-01 8.415607431840e-01 8.618493045286e-01 8.775606093220e-01 8.883774807213e-01 8.943510205945e-01 8.958866077392e-01 8.936857791653e-01 8.886764084691e-01 8.819167393703e-01 8.745157327013e-01 8.675152727095e-01 8.618186470571e-01 8.581147250558e-01 8.568341559223e-01
 9.033375725179e-01 9.046471245606e-01 9.084424782714e-01 9.142998079397e-01 9.215372425211e-01 9.292677123987e-01 9.364461584143e-01 9.419646492444e-01 9.447536109876e-01 9.438683329701e-01 9.385833898083e-01 9.284670229261e-01 9.134291255332e-01 8.937492459442e-01 8.700714582948e-01 8.433608640397e-01 8.148536280113e-01 7.859540167891e-01 7.581461511570e-01 7.328630629190e-01 7.114055922075e-01 6.948558308899e-01 6.840087534997e-01 6.793681401565e-01 6.811488542328e-01 6.892811818931e-01 7.034574000898e-01 7.231470435099e-01 7.476367775454e-01 7.760423869241e-01 8.073807603715e-01 8.406064417197e-01 8.746676974205e-01 9.085540939292e-01 9.413520985046e-01 9.722581673509e-01 1.000629915832e+00 1.025975419165e+00 1.047975536190e+00 1.066487295716e+00 1.081549540075e+00 1.093378175360e+00 1.102341875735e+00 1.108958415481e+00 1.113844064248e+00 1.117659984349e+00 1.121068014331e+00 1.124659702513e+00 1.128901868243e+00 1.134112501383e+00 1.140425591652e+00 1.147783438188e+00 1.155947978956e+00 1.164494109645e+00 1.172814317158e+00 1.180137452241e+00 1.185547780551e+00 1.188022191847e+00 1.186501686004e+00 1.179999524167e+00 1.167701052835e+00 1.149114680667e+00 1.124169544416e+00 1.093305439845e+00 1.057506331462e+00 1.018295321790e+00 9.776119046760e-01 9.377081138354e-01 9.009434499069e-01 8.695817728261e-01 8.456206884968e-01 8.305931706580e-01 8.254714048296e-01 8.305903801810e-01 8.456210384280e-01 8.695811695171e-01 9.009420418576e-01 9.377083414917e-01 9.776119089346e-01 1.018293522999e+00 1.057508761160e+00 1.093305318321e+00 1.124167910746e+00 1.149117817435e+00 1.167702280107e+00 1.179996611207e+00 1.186503374926e+00 1.188021975445e+00 1.185547912350e+00 1.180137461917e+00 1.172815521417e+00 1.164493628347e+00 1.155946763341e+00 1.147784266190e+00 1.140427859727e+00 1.134111225000e+00 1.128901956394e+00 1.124659150740e+00 1.121066955471e+00 1.117660742763e+00 1.113843552063e+00 1.108958402435e+00 1.102343059748e+00 1.093376964856e+00 1.081549618869e+00 1.066487636513e+00 1.047975421217e+00 1.025974299822e+00 1.000630299618e+00 9.722600737381e-01 9.413509687548e-01 9.085530956093e-01 8.746691676644e-01 8.406065044656e-01 8.073821480795e-01 7.760420703519e-01 7.476362401308e-01 7.231484592589e-01 7.034570624251e-01 6.892797995904e-01 6.811474928014e-01 6.793685888730e-01 6.840095926615e-01 6.948551416884e-01 7.114056481530e-01 7.328621260816e-01 7.581445966126e-01 7.859540774017e-01 8.148545829375e-01 8.433606705602e-01 8.700713523974e-01 8.937518230133e-01 9.134294404181e-01 9.284667434519e-01 9.385834729322e-01 9.438662752693e-01 9.447536497075e-01 9.419632528261e-01 9.364470063117e-01 9.292680653447e-01 9.215385808847e-01 9.142990381126e-01 9.084417365024e-01 9.046478488835e-01 9.033375725179e-01
 9.578793332919e-01 9.592112763800e-01 9.630734733638e-01 9.690514609620e-01 9.764647143291e-01 9.844278957203e-01 9.919001816939e-01 9.977710954816e-01 1.000966444762e+00 1.000526833074e+00 9.957104309448e-01 9.860618318072e-01 9.714662982844e-01 9.521707795733e-01 9.287940616317e-01 9.022787679487e-01 8.738472897024e-01 8.449073953256e-01 8.169593439529e-01 7.914732108602e-01 7.698057822761e-01 7.530994283042e-01 7.421987298395e-01 7.376357449959e-01 7.396194569132e-01 7.480308242138e-01 7.624828689290e-01 7.823477391491e-01 8.068173398208e-01 8.349516035774e-01 8.657423191210e-01 8.981738257417e-01 9.312599820803e-01 9.640897101293e-01 9.958643825462e-01 1.025888966785e+00 1.053608545240e+00 1.078596662383e+00 1.100558544139e+00 1.119346664621e+00 1.134961303884e+00 1.147549552302e+00 1.157400702127e+00 1.164937271086e+00 1.170673492185e+00 1.175182689530e+00 1.179034993192e+00 1.182767776023e+00 1.186820867573e+00 1.191523752515e+00 1.197061334462e+00 1.203468772512e+00 1.210620597407e+00 1.218221376444e+00 1.225782089762e+00 1.232625469355e+00 1.237894232954e+00 1.240578824215e+00 1.239593919412e+00 1.233888383823e+00 1.222556223939e+00 1.205000002207e+00 1.181048608902e+00 1.151047751353e+00 1.115915906802e+00 1.077126284251e+00 1.036614647770e+00 9.966567792935e-01 9.596704574573e-01 9.279932768391e-01 9.037167521287e-01 8.884583014548e-01 8.832522286012e-01 8.884575650407e-01 9.037162568616e-01 9.279924473540e-01 9.596682601314e-01 9.966581170717e-01 1.036614991476e+00 1.077124073962e+00 1.115915982040e+00 1.151047107326e+00 1.181047108274e+00 1.205003085884e+00 1.222556423767e+00 1.233885341701e+00 1.239595157425e+00 1.240578433857e+00 1.237893002860e+00 1.232625801175e+00 1.225781925321e+00 1.218223358758e+00 1.210621267997e+00 1.203469001747e+00 1.197062019654e+00 1.191522419927e+00 1.186822439946e+00 1.182768560806e+00 1.179034238181e+00 1.175181225310e+00 1.170674081342e+00 1.164937469443e+00 1.157399986200e+00 1.147547590414e+00 1.134959914508e+00 1.119346902111e+00 1.100558125421e+00 1.078595198346e+00 1.053609088390e+00 1.025887617581e+00 9.958647379210e-01 9.640913872023e-01 9.312616732574e-01 8.981737309426e-01 8.657442889509e-01 8.349503168250e-01 8.068182734246e-01 7.823487621444e-01 7.624825036790e-01 7.480314332811e-01 7.396183043984e-01 7.376357493308e-01 7.421990305039e-01 7.530986516671e-01 7.698078207454e-01 7.914740287679e-01 8.169569653566e-01 8.449074994501e-01 8.738498124773e-01 9.022786728798e-01 9.287925898925e-01 9.521723190041e-01 9.714654229376e-01 9.860631779008e-01 9.957121285547e-01 1.000525316783e+00 1.000966480857e+00 9.977718849859e-01 9.919008452357e-01 9.844282983869e-01 9.764636334637e-01 9.690505253722e-01 9.630745263716e-01 9.592135610056e-01 9.578793332919e-01
 1.019837178978e+00 1.021187936443e+00 1.025101515285e+00 1.031163649552e+00 1.038692488718e+00 1.046795475922e+00 1.054433147246e+00 1.060488823961e+00 1.063885241874e+00 1.063659482062e+00 1.059051450045e+00 1.049600603582e+00 1.035170467973e+00 1.015993163880e+00 9.926703214430e-01 9.661377910806e-01 9.376122644452e-01 9.085119882160e-01 8.803559804695e-01 8.546508443540e-01 8.327942873997e-01 8.159618751208e-01 8.050294202456e-01 8.005317964145e-01 8.026503982989e-01 8.112192691023e-01 8.257755842949e-01 8.456146390686e-01 8.698601185248e-01 8.975323812347e-01 9.276120604068e-01 9.591192497790e-01 9.911327698079e-01 1.022835653430e+00 1.053536348585e+00 1.082653293577e+00 1.109717402649e+00 1.134379153595e+00 1.156376001444e+00 1.175563583477e+00 1.191905303808e+00 1.205480602135e+00 1.216491881495e+00 1.225249109631e+00 1.232147049122e+00 1.237648218986e+00 1.242222470470e+00 1.246331857175e+00 1.250388947146e+00 1.254733168930e+00 1.259602456360e+00 1.265132244496e+00 1.271307335629e+00 1.277959288779e+00 1.284716431303e+00 1.290998868594e+00 1.296000542765e+00 1.298743375097e+00 1.298122742347e+00 1.293046863260e+00 1.282547410085e+00 1.265948769314e+00 1.243007781785e+00 1.213994237706e+00 1.179779646001e+00 1.141786536692e+00 1.101933996997e+00 1.062488958993e+00 1.025876342762e+00 9.944549919452e-01 9.703349303287e-01 9.551620600584e-01 9.499836791721e-01 9.551614758599e-01 9.703346215896e-01 9.944544163810e-01 1.025874289209e+00 1.062490666048e+00 1.101934395495e+00 1.141784790479e+00 1.179779089967e+00 1.213995766106e+00 1.243005162763e+00 1.265951575580e+00 1.282547850392e+00 1.293046175554e+00 1.298124153103e+00 1.298743314343e+00 1.296000222397e+00 1.290998947015e+00 1.284717123690e+00 1.277960667608e+00 1.271307978956e+00 1.265132987501e+00 1.259602586426e+00 1.254730818412e+00 1.250390576081e+00 1.246331919863e+00 1.242221182605e+00 1.237646886479e+00 1.232149533694e+00 1.225249872551e+00 1.216491523757e+00 1.205480324235e+00 1.191904010853e+00 1.175562501558e+00 1.156375496082e+00 1.134378990844e+00 1.109719368395e+00 1.082650810648e+00 1.053537151980e+00 1.022837508583e+00 9.911330004118e-01 9.591198728313e-01 9.276149751888e-01 8.975304082957e-01 8.698605158870e-01 8.456151744430e-01 8.257736032787e-01 8.112194907078e-01 8.026500148323e-01 8.005308236841e-01 8.050290703330e-01 8.159607259151e-01 8.327954616358e-01 8.546530629117e-01 8.803528969886e-01 9.085099930833e-01 9.376145885072e-01 9.661384843171e-01 9.926694078679e-01 1.015993744194e+00 1.035168819670e+00 1.049601420200e+00 1.059054039438e+00 1.063657988397e+00 1.063884808275e+00 1.060490484865e+00 1.054432132165e+00 1.046797076626e+00 1.038692141823e+00 1.031163572453e+00 1.025102272498e+00 1.021189786923e+00 1.019837178978e+00
 1.087739459779e+00 1.089101198379e+00 1.093038469418e+00 1.099123356523e+00 1.106669780897e+00 1.114778016036e+00 1.122405459084e+00 1.128433491322e+00 1.131780629534e+00 1.131490343143e+00 1.126795644231e+00 1.117238676009e+00 1.102674125083e+00 1.083334454165e+00 1.059815301222e+00 1.033056064828e+00 1.004277297081e+00 9.749108310705e-01 9.464950113815e-01 9.205679885111e-01 8.985447543473e-01 8.816155985868e-01 8.706609903865e-01 8.662014609537e-01 8.683734765945e-01 8.769608986499e-01 8.914355089218e-01 9.110330133344e-01 9.348346344532e-01 9.618324586755e-01 9.910180385479e-01 1.021448238513e+00 1.052265682153e+00 1.082747710499e+00 1.112301349765e+00 1.140454438774e+00 1.166833044983e+00 1.191159315142e+00 1.213216733121e+00 1.232868923443e+00 1.250045500335e+00 1.264763540333e+00 1.277126995743e+00 1.287323514616e+00 1.295619876272e+00 1.302347022151e+00 1.307869335946e+00 1.312568008862e+00 1.316818123486e+00 1.320971270778e+00 1.325321526552e+00 1.330096010681e+00 1.335388687265e+00 1.341151539514e+00 1.347124916208e+00 1.352813254673e+00 1.357473156645e+00 1.360154449483e+00 1.359754560751e+00 1.355160984267e+00 1.345373812591e+00 1.329668687890e+00 1.307755336920e+00 1.279855617552e+00 1.246795755871e+00 1.209955657503e+00 1.171217245720e+00 1.132811263517e+00 1.097117782895e+00 1.066467784508e+00 1.042928462552e+00 1.028120259039e+00 1.023067599039e+00 1.028119912099e+00 1.042929628217e+00 1.066467322544e+00 1.097115974010e+00 1.132811124430e+00 1.171217889405e+00 1.209955660482e+00 1.246795275237e+00 1.279856530186e+00 1.307753754481e+00 1.329670400569e+00 1.345371769851e+00 1.355161890184e+00 1.359755223069e+00 1.360153500656e+00 1.357472998278e+00 1.352813148685e+00 1.347125722444e+00 1.341152621730e+00 1.335388841197e+00 1.330097310255e+00 1.325322940368e+00 1.320970113155e+00 1.316818539703e+00 1.312566238292e+00 1.307867830382e+00 1.302346278273e+00 1.295621227355e+00 1.287323288140e+00 1.277126544298e+00 1.264764885007e+00 1.250045861757e+00 1.232868095679e+00 1.213215930046e+00 1.191160159188e+00 1.166834369404e+00 1.140453487792e+00 1.112302027428e+00 1.082748802298e+00 1.052265272875e+00 1.021448226841e+00 9.910212685376e-01 9.618307300083e-01 9.348337252803e-01 9.110344666342e-01 8.914327090243e-01 8.769603375738e-01 8.683740780189e-01 8.662009331123e-01 8.706614830681e-01 8.816140733349e-01 8.985438881465e-01 9.205701255466e-01 9.464947129527e-01 9.749085154471e-01 1.004278665435e+00 1.033057011199e+00 1.059814975835e+00 1.083336673901e+00 1.102674130112e+00 1.117238286367e+00 1.126798084422e+00 1.131489881444e+00 1.131780337517e+00 1.128433435123e+00 1.122404522337e+00 1.114780069292e+00 1.106670516091e+00 1.099122812364e+00 1.093036618615e+00 1.089101930591e+00 1.087739459779e+00
 1.158851975454e+00 1.160203178949e+00 1.164101622724e+00 1.170107978074e+00 1.177529123599e+00 1.185461766853e+00 1.192857177939e+00 1.198604148987e+00 1.201621372778e+00 1.200963728002e+00 1.195877677542e+00 1.185909173924e+00 1.170930400758e+00 1.151171805111e+00 1.127241267084e+00 1.100089051348e+00 1.070945634792e+00 1.041256080695e+00 1.012576139311e+00 9.864589351734e-01 9.643201587831e-01 9.473469804171e-01 9.363996375463e-01 9.319623337758e-01 9.341206958604e-01 9.426046181093e-01 9.568299165144e-01 9.759882799956e-01 9.991358531443e-01 1.025256530021e+00 1.053364435270e+00 1.082557647890e+00 1.112046639954e+00 1.141197777531e+00 1.169517008565e+00 1.196631655944e+00 1.222266606563e+00 1.246216827918e+00 1.268316715357e+00 1.288446622985e+00 1.306505843667e+00 1.322449497340e+00 1.336280859075e+00 1.348058298783e+00 1.357914405438e+00 1.366039855846e+00 1.372683565720e+00 1.378145735174e+00 1.382759930234e+00 1.386885264971e+00 1.390868118851e+00 1.395020164522e+00 1.399538956761e+00 1.404488174000e+00 1.409711561287e+00 1.414788529015e+00 1.419043305990e+00 1.421554263399e+00 1.421245732582e+00 1.416997292106e+00 1.407804007411e+00 1.392927792987e+00 1.372046389856e+00 1.345360222249e+00 1.313650376917e+00 1.278255160234e+00 1.241000108526e+00 1.204049519139e+00 1.169708258446e+00 1.140229350872e+00 1.117597099567e+00 1.103365623295e+00 1.098509258131e+00 1.103364051820e+00 1.117599110723e+00 1.140229506594e+00 1.169707501801e+00 1.204048794052e+00 1.241000753268e+00 1.278255671739e+00 1.313649363251e+00 1.345359969879e+00 1.372046679350e+00 1.392926699456e+00 1.407802349911e+00 1.416999260118e+00 1.421245290366e+00 1.421553410609e+00 1.419042876917e+00 1.414788371271e+00 1.409711504548e+00 1.404490443424e+00 1.399539776812e+00 1.395019377543e+00 1.390870321367e+00 1.386886082833e+00 1.382761132572e+00 1.378144191724e+00 1.372682407778e+00 1.366039374022e+00 1.357913866928e+00 1.348057285557e+00 1.336279482765e+00 1.322450325464e+00 1.306505468906e+00 1.288446628939e+00 1.268317048520e+00 1.246217554660e+00 1.222265991417e+00 1.196632347062e+00 1.169518164121e+00 1.141199093832e+00 1.112047291934e+00 1.082557743144e+00 1.053366525335e+00 1.025255135430e+00 9.991356657561e-01 9.759904935410e-01 9.568291309077e-01 9.426047412380e-01 9.341213878804e-01 9.319626661929e-01 9.364018006711e-01 9.473453307531e-01 9.643190764661e-01 9.864615546218e-01 1.012579011731e+00 1.041255282847e+00 1.070945978157e+00 1.100089504642e+00 1.127240703366e+00 1.151173610556e+00 1.170929453136e+00 1.185910379914e+00 1.195879805136e+00 1.200963735447e+00 1.201622331348e+00 1.198604025686e+00 1.192857005227e+00 1.185462518941e+00 1.177530323774e+00 1.170105593448e+00 1.164100404065e+00 1.160204318517e+00 1.158851975454e+00
 1.229164441568e+00 1.230462898787e+00 1.234229148193e+00 1.240029674370e+00 1.247162166426e+00 1.254719150382e+00 1.261649990311e+00 1.266857268756e+00 1.269272618936e+00 1.267970271621e+00 1.262222721458e+00 1.251588881863e+00 1.235971363252e+00 1.215610933362e+00 1.191134953295e+00 1.163504833546e+00 1.133965299400e+00 1.103975094321e+00 1.075093812664e+00 1.048871767164e+00 1.026719543379e+00 1.009793222409e+00 9.989183742837e-01 9.945223559098e-01 9.966325535465e-01 1.004925526451e+00 1.018769317163e+00 1.037324810598e+00 1.059633451197e+00 1.084691560173e+00 1.111545333791e+00 1.139341278016e+00 1.167363074947e+00 1.195061845335e+00 1.222040105712e+00 1.248020991840e+00 1.272823702014e+00 1.296325416074e+00 1.318409395076e+00 1.338977420931e+00 1.357907673251e+00 1.375088948874e+00 1.390428410431e+00 1.403855329243e+00 1.415360988823e+00 1.424991693053e+00 1.432878166260e+00 1.439233139833e+00 1.444348891004e+00 1.448582446066e+00 1.452327604834e+00 1.455974735662e+00 1.459817394921e+00 1.464017861897e+00 1.468511352038e+00 1.472957661114e+00 1.476740024649e+00 1.478983191021e+00 1.478642995062e+00 1.474617318350e+00 1.465912691020e+00 1.451802926169e+00 1.431952707751e+00 1.406547404723e+00 1.376332544651e+00 1.342596453884e+00 1.307092712041e+00 1.271892418718e+00 1.239203726784e+00 1.211166558451e+00 1.189657222742e+00 1.176139695674e+00 1.171527090303e+00 1.176137859089e+00 1.189659181157e+00 1.211167291438e+00 1.239204240292e+00 1.271892501981e+00 1.307092397055e+00 1.342596857140e+00 1.376332428684e+00 1.406548285103e+00 1.431952982057e+00 1.451800714618e+00 1.465915041621e+00 1.474620036637e+00 1.478643637444e+00 1.478982664046e+00 1.476740940318e+00 1.472957363178e+00 1.468511582440e+00 1.464018991387e+00 1.459818780640e+00 1.455972582269e+00 1.452330056884e+00 1.448582775091e+00 1.444349792392e+00 1.439232641001e+00 1.432878271277e+00 1.424992276629e+00 1.415360030128e+00 1.403854987375e+00 1.390428855374e+00 1.375089436023e+00 1.357904827080e+00 1.338977586914e+00 1.318411388867e+00 1.296325993063e+00 1.272824809469e+00 1.248022308135e+00 1.222039370079e+00 1.195062819149e+00 1.167364574185e+00 1.139342275278e+00 1.111546512317e+00 1.084691924179e+00 1.059633770816e+00 1.037325892930e+00 1.018770763895e+00 1.004926397014e+00 9.966330175792e-01 9.945214065595e-01 9.989200960007e-01 1.009793125829e+00 1.026717912372e+00 1.048874167252e+00 1.075095534252e+00 1.103973805295e+00 1.133964833689e+00 1.163503730651e+00 1.191134200687e+00 1.215611422252e+00 1.235969823096e+00 1.251591674401e+00 1.262223834560e+00 1.267970078513e+00 1.269274335018e+00 1.266858558333e+00 1.261650553057e+00 1.254718880189e+00 1.247163858647e+00 1.240027535207e+00 1.234230631711e+00 1.230463797428e+00 1.229164441568e+00
 1.293769922467e+00 1.294997934600e+00 1.298573927745e+00 1.304064620509e+00 1.310766330095e+00 1.317770518013e+00 1.324036821711e+00 1.328491000454e+00 1.330090019108e+00 1.327936120078e+00 1.321337732531e+00 1.309883100339e+00 1.293501850203e+00 1.272464766280e+00 1.247416260622e+00 1.219332994770e+00 1.189467569052e+00 1.159287469372e+00 1.130345952623e+00 1.104174585241e+00 1.082162940775e+00 1.065420572989e+00 1.054719116752e+00 1.050418566302e+00 1.052484957367e+00 1.060536361408e+00 1.073899940368e+00 1.091714885635e+00 1.113023139441e+00 1.136843512573e+00 1.162266621973e+00 1.188498024696e+00 1.214896061986e+00 1.240995781570e+00 1.266494241971e+00 1.291211238901e+00 1.315058651099e+00 1.337993009050e+00 1.359952484473e+00 1.380860990266e+00 1.400585351511e+00 1.418950770313e+00 1.435768265350e+00 1.450839394569e+00 1.464014568262e+00 1.475195550871e+00 1.484389477296e+00 1.491719549319e+00 1.497430088974e+00 1.501872687407e+00 1.505482761489e+00 1.508716294401e+00 1.511957548554e+00 1.515456648076e+00 1.519233667283e+00 1.523029184150e+00 1.526284262274e+00 1.528181988445e+00 1.527713539117e+00 1.523821049528e+00 1.515535628858e+00 1.502152033513e+00 1.483344254797e+00 1.459278130507e+00 1.430669185977e+00 1.398746676935e+00 1.365175887665e+00 1.331921404055e+00 1.301071207366e+00 1.274636128696e+00 1.254374015541e+00 1.241647736684e+00 1.237307543938e+00 1.241646489556e+00 1.254375661053e+00 1.274636937540e+00 1.301070544871e+00 1.331920998231e+00 1.365174476411e+00 1.398746900382e+00 1.430669876663e+00 1.459279208316e+00 1.483343223283e+00 1.502149958333e+00 1.515537247346e+00 1.523821663665e+00 1.527713250688e+00 1.528179826711e+00 1.526287090769e+00 1.523027182300e+00 1.519234180209e+00 1.515456841599e+00 1.511959093031e+00 1.508715059182e+00 1.505485454393e+00 1.501873237949e+00 1.497429081274e+00 1.491718428329e+00 1.484390084373e+00 1.475196357696e+00 1.464013480760e+00 1.450839951302e+00 1.435770029149e+00 1.418951236382e+00 1.400583063427e+00 1.380862194999e+00 1.359954502891e+00 1.337991771699e+00 1.315059617337e+00 1.291211523834e+00 1.266492111976e+00 1.240996534896e+00 1.214896129738e+00 1.188497868750e+00 1.162267468936e+00 1.136845687028e+00 1.113021978115e+00 1.091714451348e+00 1.073900990043e+00 1.060537072058e+00 1.052484742140e+00 1.050418431686e+00 1.054720332988e+00 1.065422045502e+00 1.082161249973e+00 1.104176441310e+00 1.130345097692e+00 1.159285739367e+00 1.189468655951e+00 1.219332243204e+00 1.247417098857e+00 1.272464549347e+00 1.293501277797e+00 1.309885021212e+00 1.321337052584e+00 1.327935104563e+00 1.330089680692e+00 1.328491734405e+00 1.324038593718e+00 1.317770388670e+00 1.310767611640e+00 1.304064785872e+00 1.298575141199e+00 1.294996900250e+00 1.293769922467e+00
 1.347676334305e+00 1.348868596929e+00 1.352256128337e+00 1.357380414280e+00 1.363552705245e+00 1.369883785459e+00 1.375355079388e+00 1.378925870443e+00 1.379587674455e+00 1.376479973894e+00 1.368959395402e+00 1.356648837901e+00 1.339509726897e+00 1.317846004348e+00 1.292319904415e+00 1.263920788068e+00 1.233904963511e+00 1.203733517475e+00 1.174946632220e+00 1.149045234104e+00 1.127375300374e+00 1.110993404001e+00 1.100596496343e+00 1.096471017106e+00 1.098521398425e+00 1.106299245855e+00 1.119098799152e+00 1.136046119444e+00 1.156194017865e+00 1.178596546817e+00 1.202397603699e+00 1.226869871595e+00 1.251451571114e+00 1.275764685092e+00 1.299601125839e+00 1.322872299522e+00 1.345588530801e+00 1.367779989452e+00 1.389445088733e+00 1.410534585872e+00 1.430908008659e+00 1.450334323685e+00 1.468531075665e+00 1.485174575933e+00 1.499971376457e+00 1.512686110491e+00 1.523197247904e+00 1.531534011867e+00 1.537889560394e+00 1.542611374381e+00 1.546159752784e+00 1.549049894861e+00 1.551747787899e+00 1.554585412123e+00 1.557667713081e+00 1.560809895239e+00 1.563518492382e+00 1.565032542591e+00 1.564400582154e+00 1.560611485821e+00 1.552736232170e+00 1.540094573183e+00 1.522375576903e+00 1.499730941866e+00 1.472836616158e+00 1.442854616573e+00 1.411351214097e+00 1.380171670150e+00 1.351274248544e+00 1.326533426322e+00 1.307582428693e+00 1.295686066357e+00 1.291631825874e+00 1.295685527395e+00 1.307583541380e+00 1.326533488340e+00 1.351273372637e+00 1.380172112744e+00 1.411348980510e+00 1.442854537616e+00 1.472837512660e+00 1.499731044138e+00 1.522374280577e+00 1.540094308163e+00 1.552735517891e+00 1.560609798398e+00 1.564399033030e+00 1.565031310464e+00 1.563520832810e+00 1.560807904012e+00 1.557668764100e+00 1.554585926587e+00 1.551749170668e+00 1.549049999409e+00 1.546160756875e+00 1.542611986176e+00 1.537890543377e+00 1.531532762274e+00 1.523196385897e+00 1.512686521475e+00 1.499969623565e+00 1.485174978297e+00 1.468532008583e+00 1.450334615809e+00 1.430907123808e+00 1.410536200747e+00 1.389445895848e+00 1.367776647335e+00 1.345588761163e+00 1.322873422174e+00 1.299598464304e+00 1.275764820181e+00 1.251451320900e+00 1.226868202383e+00 1.202396451939e+00 1.178599089856e+00 1.156193708533e+00 1.136045566832e+00 1.119099540247e+00 1.106301791772e+00 1.098520826801e+00 1.096473004235e+00 1.100596394433e+00 1.110992503483e+00 1.127375069351e+00 1.149047113004e+00 1.174945418288e+00 1.203732290751e+00 1.233906283004e+00 1.263920496233e+00 1.292321096200e+00 1.317846673238e+00 1.339510538560e+00 1.356649660021e+00 1.368957685340e+00 1.376480116990e+00 1.379586077938e+00 1.378924574140e+00 1.375355357624e+00 1.369883672482e+00 1.363554946171e+00 1.357380802056e+00 1.352255782279e+00 1.348868253526e+00 1.347676334305e+00
 1.386499726166e+00 1.387642482267e+00 1.390798836051e+00 1.395502744431e+00 1.401086924819e+00 1.406690673302e+00 1.411323650687e+00 1.413981384528e+00 1.413700845451e+00 1.409664008850e+00 1.401278346065e+00 1.388207267939e+00 1.370450273450e+00 1.348336701149e+00 1.322549537183e+00 1.294077214950e+00 1.264178618601e+00 1.234294345151e+00 1.205941122951e+00 1.180575546097e+00 1.159484848296e+00 1.143659930350e+00 1.133717429883e+00 1.129861044695e+00 1.131923964789e+00 1.139399815153e+00 1.151547747106e+00 1.167490381010e+00 1.186300479284e+00 1.207080094117e+00 1.229033958258e+00 1.251512273231e+00 1.274039505174e+00 1.296328832891e+00 1.318264807743e+00 1.339853125857e+00 1.361197588710e+00 1.382408130225e+00 1.403547015524e+00 1.424593588262e+00 1.445405813002e+00 1.465703079694e+00 1.485110457514e+00 1.503187527481e+00 1.519498617721e+00 1.533667165517e+00 1.545448683781e+00 1.554775307066e+00 1.561786976547e+00 1.566821271418e+00 1.570354227351e+00 1.572958674288e+00 1.575170100251e+00 1.577399953741e+00 1.579832087952e+00 1.582357154905e+00 1.584552417984e+00 1.585713843276e+00 1.584957210332e+00 1.581321553741e+00 1.573925202867e+00 1.562116263859e+00 1.545592837939e+00 1.524497236999e+00 1.499452835649e+00 1.471543797842e+00 1.442233676425e+00 1.413236160026e+00 1.386374585505e+00 1.363387977450e+00 1.345784739946e+00 1.334737161374e+00 1.330973386440e+00 1.334738503294e+00 1.345785329399e+00 1.363386331409e+00 1.386375214429e+00 1.413237423219e+00 1.442231233750e+00 1.471544069287e+00 1.499453304009e+00 1.524497394270e+00 1.545592608711e+00 1.562117566211e+00 1.573925007294e+00 1.581320988087e+00 1.584957400415e+00 1.585714524445e+00 1.584552610961e+00 1.582357064592e+00 1.579834104093e+00 1.577400040417e+00 1.575170287693e+00 1.572958960090e+00 1.570353798497e+00 1.566819479463e+00 1.561790321084e+00 1.554774698564e+00 1.545446672947e+00 1.533666940225e+00 1.519497096203e+00 1.503189387392e+00 1.485110696654e+00 1.465701724491e+00 1.445404755371e+00 1.424595243580e+00 1.403547082602e+00 1.382405011458e+00 1.361198825675e+00 1.339854289479e+00 1.318261376681e+00 1.296328613039e+00 1.274040268656e+00 1.251510920159e+00 1.229031856617e+00 1.207081516579e+00 1.186301320770e+00 1.167489557166e+00 1.151547737231e+00 1.139401388456e+00 1.131923575301e+00 1.129862592518e+00 1.133716473742e+00 1.143657134548e+00 1.159485631127e+00 1.180576253624e+00 1.205940559081e+00 1.234294719812e+00 1.264179205358e+00 1.294075438667e+00 1.322546980774e+00 1.348337080926e+00 1.370450495867e+00 1.388207350795e+00 1.401276880185e+00 1.409666400699e+00 1.413700278727e+00 1.413979923385e+00 1.411322139816e+00 1.406690028297e+00 1.401089480552e+00 1.395501279648e+00 1.390798123056e+00 1.387642645767e+00 1.386499726166e+00
 1.406655040021e+00 1.407606903061e+00 1.410402835924e+00 1.414624652711e+00 1.419606348092e+00 1.424495205758e+00 1.428333357363e+00 1.430146786603e+00 1.429024757362e+00 1.424198503377e+00 1.415121369877e+00 1.401505717606e+00 1.383384187193e+00 1.361110065983e+00 1.335375483813e+00 1.307166644466e+00 1.277732194562e+00 1.248479512274e+00 1.220885629485e+00 1.196353898236e+00 1.176103741801e+00 1.161042744649e+00 1.151705563924e+00 1.148210499636e+00 1.150306078844e+00 1.157436663611e+00 1.168828305986e+00 1.183605694999e+00 1.200871998427e+00 1.219786961521e+00 1.239628696483e+00 1.259834203970e+00 1.280019592331e+00 1.299998270465e+00 1.319741787182e+00 1.339359408304e+00 1.359041065036e+00 1.378981081798e+00 1.399310488145e+00 1.420040020592e+00 1.441028751713e+00 1.461953477273e+00 1.482353284579e+00 1.501668868845e+00 1.519328882094e+00 1.534817029794e+00 1.547769438278e+00 1.558021692354e+00 1.565658573737e+00 1.571000747773e+00 1.574541912501e+00 1.576903837787e+00 1.578688776760e+00 1.580379900671e+00 1.582235822318e+00 1.584225816028e+00 1.585994630847e+00 1.586905986406e+00 1.586136186705e+00 1.582785032705e+00 1.576012846937e+00 1.565198902797e+00 1.550048260880e+00 1.530681550565e+00 1.507664572078e+00 1.481992575657e+00 1.455016721588e+00 1.428319578830e+00 1.403578957164e+00 1.382403094658e+00 1.366184589185e+00 1.356004353674e+00 1.352534050504e+00 1.356005425006e+00 1.366184793663e+00 1.382401447061e+00 1.403580016847e+00 1.428319562419e+00 1.455015367805e+00 1.481992760471e+00 1.507664594309e+00 1.530682046077e+00 1.550048096066e+00 1.565199068336e+00 1.576013523242e+00 1.582784602272e+00 1.586137245807e+00 1.586906736154e+00 1.585994079036e+00 1.584224647244e+00 1.582237976499e+00 1.580378591627e+00 1.578686826135e+00 1.576904093438e+00 1.574541079065e+00 1.570997119726e+00 1.565662338618e+00 1.558021222341e+00 1.547767290669e+00 1.534817826059e+00 1.519329126192e+00 1.501670885749e+00 1.482354184518e+00 1.461952831937e+00 1.441028436092e+00 1.420042497119e+00 1.399310405464e+00 1.378978361434e+00 1.359042130821e+00 1.339360151790e+00 1.319738634363e+00 1.299996900680e+00 1.280021975575e+00 1.259834799580e+00 1.239625987929e+00 1.219786097456e+00 1.200871704008e+00 1.183603565790e+00 1.168826848738e+00 1.157435731181e+00 1.150305652732e+00 1.148209583960e+00 1.151705892024e+00 1.161041440476e+00 1.176103668362e+00 1.196353264943e+00 1.220884934638e+00 1.248479712183e+00 1.277733097074e+00 1.307166601443e+00 1.335373795032e+00 1.361109303313e+00 1.383383160735e+00 1.401505204822e+00 1.415119986376e+00 1.424199777720e+00 1.429023581133e+00 1.430145785570e+00 1.428332268841e+00 1.424495476633e+00 1.419607121587e+00 1.414622051982e+00 1.410402863476e+00 1.407608127706e+00 1.406655040021e+00
 1.405078322493e+00 1.405880280733e+00 1.408362184576e+00 1.412151574208e+00 1.416592997013e+00 1.420846773918e+00 1.423996023074e+00 1.425105910510e+00 1.423319242281e+00 1.417920538484e+00 1.408412141240e+00 1.394553269517e+00 1.376401258233e+00 1.354334113078e+00 1.329038047342e+00 1.301493240301e+00 1.272917604185e+00 1.244679915016e+00 1.218198430401e+00 1.194815360122e+00 1.175672161676e+00 1.161583698247e+00 1.152993302142e+00 1.149930387029e+00 1.152063383554e+00 1.158779689810e+00 1.169283555417e+00 1.182706454693e+00 1.198192518645e+00 1.214969231669e+00 1.232402254648e+00 1.250023497992e+00 1.267549128988e+00 1.284895408703e+00 1.302128298495e+00 1.319456471754e+00 1.337160357393e+00 1.355518705933e+00 1.374730842677e+00 1.394847042343e+00 1.415727752254e+00 1.437008835461e+00 1.458151982245e+00 1.478478496820e+00 1.497279518146e+00 1.513909767345e+00 1.527886499394e+00 1.538953634545e+00 1.547139668369e+00 1.552749476245e+00 1.556297305071e+00 1.558443325185e+00 1.559856995446e+00 1.561086610974e+00 1.562466556081e+00 1.564037060144e+00 1.565513699933e+00 1.566330360517e+00 1.565719185179e+00 1.562841480234e+00 1.556901665608e+00 1.547303392664e+00 1.533755099563e+00 1.516344730960e+00 1.495574225895e+00 1.472340740577e+00 1.447874839834e+00 1.423622770929e+00 1.401112505825e+00 1.381825593840e+00 1.367043869289e+00 1.357758954867e+00 1.354591042761e+00 1.357757845966e+00 1.367043476513e+00 1.381825336984e+00 1.401113272008e+00 1.423621845251e+00 1.447874967900e+00 1.472341281595e+00 1.495574818060e+00 1.516344721242e+00 1.533755323332e+00 1.547302284968e+00 1.556901741299e+00 1.562840236470e+00 1.565720380177e+00 1.566329859299e+00 1.565513075800e+00 1.564036348930e+00 1.562469760132e+00 1.561084970687e+00 1.559854346669e+00 1.558445351302e+00 1.556297867147e+00 1.552747411587e+00 1.547142391275e+00 1.538952902491e+00 1.527885198898e+00 1.513912006977e+00 1.497279811117e+00 1.478478434787e+00 1.458152446516e+00 1.437009618682e+00 1.415728926533e+00 1.394849455196e+00 1.374730734414e+00 1.355517198486e+00 1.337160920257e+00 1.319457941869e+00 1.302126512988e+00 1.284893974330e+00 1.267552041870e+00 1.250023695372e+00 1.232399430725e+00 1.214968682179e+00 1.198191165141e+00 1.182705267933e+00 1.169283515867e+00 1.158779388575e+00 1.152062468885e+00 1.149929548255e+00 1.152993731056e+00 1.161582817077e+00 1.175670604200e+00 1.194814252004e+00 1.218197609338e+00 1.244679560387e+00 1.272919819158e+00 1.301493990506e+00 1.329038103695e+00 1.354333536593e+00 1.376401652135e+00 1.394552989098e+00 1.408411612172e+00 1.417920096141e+00 1.423316260464e+00 1.425105071458e+00 1.423994615827e+00 1.420847295820e+00 1.416592944020e+00 1.412149858806e+00 1.408361944062e+00 1.405882941580e+00 1.405078322493e+00
 1.381221143733e+00 1.381982318261e+00 1.384300882256e+00 1.387775585642e+00 1.391772235711e+00 1.395493930138e+00 1.398073660432e+00 1.398634662167e+00 1.396378689980e+00 1.390645383828e+00 1.380988237997e+00 1.367207030349e+00 1.349382056587e+00 1.327903605522e+00 1.303449476538e+00 1.276975345609e+00 1.249655845083e+00 1.222808912677e+00 1.197784386471e+00 1.175851996842e+00 1.158063389205e+00 1.145134238855e+00 1.137412949705e+00 1.134829348532e+00 1.136977566278e+00 1.143185435062e+00 1.152642745640e+00 1.164495680664e+00 1.177940085688e+00 1.192283540382e+00 1.206993797645e+00 1.221707183052e+00 1.236250825532e+00 1.250640888635e+00 1.265051758817e+00 1.279784637333e+00 1.295212789331e+00 1.311700683174e+00 1.329516463634e+00 1.348752230936e+00 1.369268992912e+00 1.390663625321e+00 1.412313743649e+00 1.433429073356e+00 1.453164903907e+00 1.470745173826e+00 1.485573555735e+00 1.497311518091e+00 1.505934104240e+00 1.511735381140e+00 1.515252369101e+00 1.517183036480e+00 1.518257790606e+00 1.519093395346e+00 1.520097205034e+00 1.521373251883e+00 1.522709412441e+00 1.523604863273e+00 1.523351117519e+00 1.521163182948e+00 1.516291826728e+00 1.508157794873e+00 1.496466877442e+00 1.481267676939e+00 1.462990364363e+00 1.442423241608e+00 1.420673081488e+00 1.399037828666e+00 1.378898669209e+00 1.361605740696e+00 1.348331466818e+00 1.339982973717e+00 1.337134792533e+00 1.339982034103e+00 1.348330905883e+00 1.361606002782e+00 1.378899187064e+00 1.399036716932e+00 1.420673625243e+00 1.442425180421e+00 1.462990472569e+00 1.481267451624e+00 1.496468158951e+00 1.508157811855e+00 1.516292365725e+00 1.521162962809e+00 1.523352080621e+00 1.523603416250e+00 1.522709320301e+00 1.521373824435e+00 1.520100055777e+00 1.519093823537e+00 1.518256262303e+00 1.517184308287e+00 1.515253012573e+00 1.511734770544e+00 1.505934325079e+00 1.497310084160e+00 1.485574018205e+00 1.470747538435e+00 1.453163027431e+00 1.433428616938e+00 1.412314250101e+00 1.390664504993e+00 1.369270356100e+00 1.348752175516e+00 1.329516905707e+00 1.311701083580e+00 1.295212838986e+00 1.279785554334e+00 1.265051467457e+00 1.250640697762e+00 1.236252077933e+00 1.221706428536e+00 1.206992209101e+00 1.192284392465e+00 1.177939277451e+00 1.164495717461e+00 1.152642934640e+00 1.143185759944e+00 1.136976645417e+00 1.134829255450e+00 1.137411515540e+00 1.145134342563e+00 1.158061856430e+00 1.175851282027e+00 1.197784991559e+00 1.222808297044e+00 1.249656201622e+00 1.276973339543e+00 1.303447955070e+00 1.327902533999e+00 1.349381073102e+00 1.367205800370e+00 1.380989284423e+00 1.390645591946e+00 1.396376452425e+00 1.398634848603e+00 1.398072071485e+00 1.395493864263e+00 1.391771581096e+00 1.387775331417e+00 1.384299478402e+00 1.381982174308e+00 1.381221143733e+00
 1.337092166742e+00 1.338017625614e+00 1.340309427951e+00 1.343542448396e+00 1.347144208281e+00 1.350392951941e+00 1.352487306243e+00 1.352615062657e+00 1.350041326987e+00 1.344170214750e+00 1.334602110668e+00 1.321173811675e+00 1.303989368266e+00 1.283437955980e+00 1.260180428551e+00 1.235132040204e+00 1.209421600830e+00 1.184294232522e+00 1.161025685788e+00 1.140798540427e+00 1.124568895591e+00 1.112945844488e+00 1.106175590510e+00 1.104089701485e+00 1.106201156108e+00 1.111784747413e+00 1.120019218495e+00 1.130075990626e+00 1.141214459818e+00 1.152834535245e+00 1.164518297512e+00 1.176020003757e+00 1.187286699269e+00 1.198441226738e+00 1.209764520347e+00 1.221656347800e+00 1.234582535532e+00 1.248989660002e+00 1.265213506084e+00 1.283387559425e+00 1.303369783613e+00 1.324713984925e+00 1.346705546471e+00 1.368438169762e+00 1.388934493169e+00 1.407287155116e+00 1.422793933411e+00 1.435037745465e+00 1.443953391635e+00 1.449832090076e+00 1.453236194069e+00 1.454907370946e+00 1.455635397068e+00 1.456109824851e+00 1.456803284521e+00 1.457884074635e+00 1.459207037418e+00 1.460337225470e+00 1.460622633353e+00 1.459328743115e+00 1.455747216007e+00 1.449316131419e+00 1.439730785567e+00 1.426991748494e+00 1.411453545079e+00 1.393787468515e+00 1.374965140195e+00 1.356133069840e+00 1.338525650725e+00 1.323352261356e+00 1.311674537778e+00 1.304316424875e+00 1.301806719155e+00 1.304317102115e+00 1.311674433617e+00 1.323351511289e+00 1.338525414847e+00 1.356132481231e+00 1.374965609687e+00 1.393789271511e+00 1.411451842917e+00 1.426991783602e+00 1.439732002494e+00 1.449318706628e+00 1.455748929245e+00 1.459329143935e+00 1.460623379750e+00 1.460336970859e+00 1.459208878996e+00 1.457883788755e+00 1.456803756788e+00 1.456110265203e+00 1.455634852954e+00 1.454907968637e+00 1.453235630752e+00 1.449831957926e+00 1.443954113261e+00 1.435035690269e+00 1.422793162916e+00 1.407289312912e+00 1.388934214185e+00 1.368438792112e+00 1.346707103755e+00 1.324714384522e+00 1.303370903859e+00 1.283386650575e+00 1.265215059216e+00 1.248989752673e+00 1.234581905647e+00 1.221654905545e+00 1.209765291805e+00 1.198441212089e+00 1.187285879189e+00 1.176019644372e+00 1.164517270359e+00 1.152834667509e+00 1.141214372874e+00 1.130074577020e+00 1.120019445089e+00 1.111785324914e+00 1.106199992408e+00 1.104090266820e+00 1.106175730117e+00 1.112946819631e+00 1.124567311890e+00 1.140799287385e+00 1.161026299242e+00 1.184292785586e+00 1.209420776983e+00 1.235131834497e+00 1.260180098566e+00 1.283437683195e+00 1.303987612852e+00 1.321172747428e+00 1.334603068506e+00 1.344170412671e+00 1.350043169334e+00 1.352615511965e+00 1.352484855169e+00 1.350393363107e+00 1.347143819127e+00 1.343542414243e+00 1.340308050457e+00 1.338016349145e+00 1.337092166742e+00
 1.275999836536e+00 1.277018642904e+00 1.279173936805e+00 1.282077637777e+00 1.285230890551e+00 1.287979465634e+00 1.289586973824e+00 1.289312152726e+00 1.286485928450e+00 1.280580248683e+00 1.271246058268e+00 1.258356747146e+00 1.242033957083e+00 1.222659343911e+00 1.200866189450e+00 1.177521279642e+00 1.153689128621e+00 1.130533953538e+00 1.109248995223e+00 1.090918115361e+00 1.076390283446e+00 1.066172188881e+00 1.060395888847e+00 1.058795586688e+00 1.060801674044e+00 1.065644220366e+00 1.072494538463e+00 1.080555965724e+00 1.089166066616e+00 1.097831639858e+00 1.106254380316e+00 1.114324771323e+00 1.122114491885e+00 1.129859612734e+00 1.137947124788e+00 1.146877032740e+00 1.157202301185e+00 1.169450961581e+00 1.184022583344e+00 1.201082403828e+00 1.220482481031e+00 1.241717854105e+00 1.263976167223e+00 1.286225382565e+00 1.307349159685e+00 1.326316014300e+00 1.342322916489e+00 1.354884743663e+00 1.363912832261e+00 1.369698947463e+00 1.372843337501e+00 1.374141065671e+00 1.374444305614e+00 1.374510933838e+00 1.374882744865e+00 1.375789861680e+00 1.377150474429e+00 1.378591836295e+00 1.379517185522e+00 1.379241038216e+00 1.377093449176e+00 1.372530178264e+00 1.365227810709e+00 1.355139154201e+00 1.342534868881e+00 1.327968690795e+00 1.312260839101e+00 1.296404965513e+00 1.281482867360e+00 1.268556986254e+00 1.258570547343e+00 1.252262669845e+00 1.250108746875e+00 1.252263213046e+00 1.258570786958e+00 1.268555877012e+00 1.281482372630e+00 1.296405565185e+00 1.312260260650e+00 1.327967803668e+00 1.342534132180e+00 1.355140128316e+00 1.365227707251e+00 1.372532552207e+00 1.377095657508e+00 1.379241391023e+00 1.379517044165e+00 1.378592586977e+00 1.377153632085e+00 1.375789265346e+00 1.374881969045e+00 1.374511741703e+00 1.374444293713e+00 1.374142323591e+00 1.372842729089e+00 1.369699478390e+00 1.363913196234e+00 1.354883045395e+00 1.342320411469e+00 1.326316986212e+00 1.307349678719e+00 1.286224425161e+00 1.263977281925e+00 1.241716767392e+00 1.220482478834e+00 1.201082625006e+00 1.184024262024e+00 1.169451148184e+00 1.157201614955e+00 1.146874367835e+00 1.137950354187e+00 1.129859358506e+00 1.122112283249e+00 1.114325669906e+00 1.106253971522e+00 1.097829932064e+00 1.089167426291e+00 1.080554243802e+00 1.072494512882e+00 1.065646061079e+00 1.060802205944e+00 1.058796195676e+00 1.060396343777e+00 1.066173197959e+00 1.076390151472e+00 1.090918434689e+00 1.109248162205e+00 1.130533725472e+00 1.153687964274e+00 1.177521684796e+00 1.200867576064e+00 1.222661365609e+00 1.242033155378e+00 1.258356164347e+00 1.271247348126e+00 1.280578889411e+00 1.286486948728e+00 1.289310443206e+00 1.289585522794e+00 1.287979581993e+00 1.285230733749e+00 1.282077005601e+00 1.279173536962e+00 1.277018444033e+00 1.275999836536e+00
 1.202619825813e+00 1.202800462513e+00 1.204267864282e+00 1.206570656983e+00 1.209104719717e+00 1.211217974382e+00 1.212219098069e+00 1.211440444965e+00 1.208288761689e+00 1.202309237254e+00 1.193211375793e+00 1.180903892930e+00 1.165527081690e+00 1.147447181734e+00 1.127260496826e+00 1.105776905417e+00 1.083979709424e+00 1.062950871297e+00 1.043781511652e+00 1.027455755569e+00 1.014708473621e+00 1.005939598549e+00 1.001164474104e+00 1.000018056032e+00 1.001855016693e+00 1.005862497724e+00 1.011211520914e+00 1.017149210006e+00 1.023099836422e+00 1.028691404769e+00 1.033755984193e+00 1.038325567694e+00 1.042604365808e+00 1.046942458056e+00 1.051836338251e+00 1.057876108308e+00 1.065695862562e+00 1.075902871847e+00 1.088952446960e+00 1.105022998244e+00 1.123950947776e+00 1.145158129408e+00 1.167715798183e+00 1.190460247926e+00 1.212130273825e+00 1.231575241703e+00 1.247897939094e+00 1.260564596501e+00 1.269477587584e+00 1.274939096144e+00 1.277599848930e+00 1.278318398956e+00 1.278015317122e+00 1.277514048116e+00 1.277429660502e+00 1.278050186888e+00 1.279362137122e+00 1.281042813345e+00 1.282559453766e+00 1.283273405306e+00 1.282554035388e+00 1.279877035145e+00 1.274898828683e+00 1.267527076017e+00 1.257941268604e+00 1.246578114476e+00 1.234095851067e+00 1.221330908933e+00 1.209202781027e+00 1.198619665569e+00 1.190398085200e+00 1.185188626040e+00 1.183406059965e+00 1.185188673447e+00 1.190398138816e+00 1.198618202658e+00 1.209202419244e+00 1.221332977383e+00 1.234096076890e+00 1.246575237551e+00 1.257942684349e+00 1.267529322557e+00 1.274898229625e+00 1.279877333696e+00 1.282557137242e+00 1.283274662442e+00 1.282560023084e+00 1.281043759687e+00 1.279363641032e+00 1.278051802233e+00 1.277428676477e+00 1.277516069547e+00 1.278014649675e+00 1.278318999878e+00 1.277600476252e+00 1.274939471302e+00 1.269475230937e+00 1.260565276611e+00 1.247896683781e+00 1.231576224945e+00 1.212130668287e+00 1.190459437638e+00 1.167716060773e+00 1.145156377884e+00 1.123951493777e+00 1.105023800546e+00 1.088951276978e+00 1.075904848283e+00 1.065696170543e+00 1.057872427126e+00 1.051840121118e+00 1.046943049551e+00 1.042602150599e+00 1.038326213585e+00 1.033755720260e+00 1.028689967845e+00 1.023101616645e+00 1.017147782332e+00 1.011210423843e+00 1.005863268961e+00 1.001854574807e+00 1.000017953513e+00 1.001163986463e+00 1.005939882809e+00 1.014708602671e+00 1.027455305459e+00 1.043781228256e+00 1.062949850405e+00 1.083977237956e+00 1.105776526677e+00 1.127260266970e+00 1.147447858849e+00 1.165526462037e+00 1.180903884331e+00 1.193211963008e+00 1.202307527321e+00 1.208289003833e+00 1.211438159372e+00 1.212218578937e+00 1.211217639865e+00 1.209107015028e+00 1.206567984334e+00 1.204267911065e+00 1.202801330607e+00 1.202619825813e+00
 1.118677256193e+00 1.118594443007e+00 1.119574711406e+00 1.121234559719e+00 1.122992416695e+00 1.124255688376e+00 1.124411657658e+00 1.122885437656e+00 1.119178719031e+00 1.112918216296e+00 1.103884455957e+00 1.092029435645e+00 1.077509815137e+00 1.060671505149e+00 1.042069264916e+00 1.022445214334e+00 1.002693337062e+00 9.838025836667e-01 9.667587866854e-01 9.524326325193e-01 9.414497617996e-01 9.340983991585e-01 9.302827215177e-01 9.295394952676e-01 9.311554481168e-01 9.342840805514e-01 9.380981837728e-01 9.419030781388e-01 9.452205301560e-01 9.478001260312e-01 9.496194879286e-01 9.508504899388e-01 9.518328133826e-01 9.530286836986e-01 9.550334057701e-01 9.585179709579e-01 9.641923254485e-01 9.727237489982e-01 9.846074684821e-01 1.000024411527e+00 1.018767539140e+00 1.040170029928e+00 1.063170822419e+00 1.086461652946e+00 1.108639920805e+00 1.128443013131e+00 1.144894550465e+00 1.157429738764e+00 1.165956372788e+00 1.170809256419e+00 1.172694414528e+00 1.172542869534e+00 1.171345271612e+00 1.169995232709e+00 1.169178434944e+00 1.169240731789e+00 1.170234542883e+00 1.171891295190e+00 1.173744234947e+00 1.175210086158e+00 1.175698506526e+00 1.174711693076e+00 1.171896004396e+00 1.167112089466e+00 1.160450395975e+00 1.152225497070e+00 1.142937103957e+00 1.133255369246e+00 1.123927393406e+00 1.115702589592e+00 1.109265653774e+00 1.105168226182e+00 1.103763346666e+00 1.105168955849e+00 1.109266074450e+00 1.115701167581e+00 1.123927540166e+00 1.133256948361e+00 1.142937871269e+00 1.152223318225e+00 1.160452422983e+00 1.167114756095e+00 1.171895092943e+00 1.174711572482e+00 1.175701698673e+00 1.175209868672e+00 1.173746551556e+00 1.171892137157e+00 1.170233255388e+00 1.169243414294e+00 1.169177633852e+00 1.169997289671e+00 1.171344588969e+00 1.172542317197e+00 1.172696088167e+00 1.170809103943e+00 1.165954405306e+00 1.157432640093e+00 1.144894161171e+00 1.128444450487e+00 1.108640519034e+00 1.086461717576e+00 1.063170564656e+00 1.040168596685e+00 1.018768656230e+00 1.000024563686e+00 9.846040110889e-01 9.727249854443e-01 9.641939761606e-01 9.585160765680e-01 9.550355220559e-01 9.530285158502e-01 9.518311303778e-01 9.508508368057e-01 9.496183710685e-01 9.477995849835e-01 9.452209373758e-01 9.419017393786e-01 9.380974504903e-01 9.342829815173e-01 9.311553634731e-01 9.295402464335e-01 9.302817259394e-01 9.340981654889e-01 9.414499871245e-01 9.524326696290e-01 9.667592033319e-01 9.838017522370e-01 1.002692182758e+00 1.022445276830e+00 1.042067594913e+00 1.060670668113e+00 1.077509020298e+00 1.092030088571e+00 1.103885766649e+00 1.112918090324e+00 1.119178375592e+00 1.122884388085e+00 1.124412042099e+00 1.124255357823e+00 1.122995299048e+00 1.121230677491e+00 1.119574586892e+00 1.118594775139e+00 1.118677256193e+00
 1.030120144271e+00 1.030820404400e+00 1.031839893576e+00 1.032913482732e+00 1.033722233105e+00 1.033845959617e+00 1.032811740684e+00 1.030164461350e+00 1.025521747081e+00 1.018608425412e+00 1.009287165790e+00 9.975643629270e-01 9.836174817979e-01 9.677797457749e-01 9.505552629438e-01 9.326136041026e-01 9.147593816057e-01 8.978690516673e-01 8.828291263688e-01 8.703898716671e-01 8.610694427890e-01 8.550436586280e-01 8.521100394621e-01 8.517167675888e-01 8.530840118934e-01 8.553425732145e-01 8.576755847108e-01 8.594528042286e-01 8.603016790268e-01 8.600991550981e-01 8.589715782446e-01 8.572346852548e-01 8.553573670509e-01 8.539155413680e-01 8.535879361818e-01 8.551145635433e-01 8.592648344744e-01 8.667460270892e-01 8.780671506317e-01 8.933910126657e-01 9.124363453280e-01 9.344186122058e-01 9.581326638097e-01 9.821100627747e-01 1.004819194678e+00 1.024896372484e+00 1.041306993570e+00 1.053474963485e+00 1.061329700526e+00 1.065257446116e+00 1.066028604860e+00 1.064650156449e+00 1.062184406103e+00 1.059599551114e+00 1.057645898362e+00 1.056734351513e+00 1.056973838029e+00 1.058167613079e+00 1.059913079664e+00 1.061695336204e+00 1.062974186319e+00 1.063285368416e+00 1.062275472780e+00 1.059761532357e+00 1.055749983858e+00 1.050428013699e+00 1.044146715463e+00 1.037400182505e+00 1.030757995181e+00 1.024809923799e+00 1.020105545301e+00 1.017090650841e+00 1.016053495202e+00 1.017089803840e+00 1.020106802618e+00 1.024810179622e+00 1.030758191590e+00 1.037400401661e+00 1.044148098323e+00 1.050428108369e+00 1.055750571967e+00 1.059762763007e+00 1.062274133689e+00 1.063284633871e+00 1.062975406861e+00 1.061693682170e+00 1.059915068916e+00 1.058167303793e+00 1.056972925831e+00 1.056735464929e+00 1.057644764014e+00 1.059600892368e+00 1.062184979795e+00 1.064648784021e+00 1.066030374704e+00 1.065257135322e+00 1.061328520798e+00 1.053476728176e+00 1.041305908866e+00 1.024896213360e+00 1.004818402977e+00 9.821087818663e-01 9.581315833341e-01 9.344174489829e-01 9.124372306526e-01 8.933910957239e-01 8.780647589134e-01 8.667452479078e-01 8.592655452490e-01 8.551124369252e-01 8.535871513704e-01 8.539153679995e-01 8.553580762629e-01 8.572344890967e-01 8.589692016858e-01 8.600999414219e-01 8.603028224919e-01 8.594519237248e-01 8.576758915130e-01 8.553407750461e-01 8.530849862684e-01 8.517163394754e-01 8.521086733046e-01 8.550430220646e-01 8.610697638617e-01 8.703905488680e-01 8.828293544953e-01 8.978690813310e-01 9.147583050237e-01 9.326147995936e-01 9.505542184489e-01 9.677789233297e-01 9.836184074699e-01 9.975654149653e-01 1.009287882239e+00 1.018608350343e+00 1.025521401353e+00 1.030163497086e+00 1.032810163613e+00 1.033844430747e+00 1.033723518765e+00 1.032911437209e+00 1.031839969624e+00 1.030820340290e+00 1.030120144271e+00
 9.449180773833e-01 9.469131414014e-01 9.478728378462e-01 9.481112364041e-01 9.476638156826e-01 9.462896682605e-01 9.436585863609e-01 9.394432026724e-01 9.333867251331e-01 9.253296205859e-01 9.152313390072e-01 9.031636014006e-01 8.893363929114e-01 8.740775610544e-01 8.578421609653e-01 8.412259966063e-01 8.249411492393e-01 8.097523251403e-01 7.964388411768e-01 7.856408381825e-01 7.777684114844e-01 7.728930903415e-01 7.707134119457e-01 7.706032055816e-01 7.717233117357e-01 7.731842158657e-01 7.741967350483e-01 7.741983865908e-01 7.729160341325e-01 7.703684555957e-01 7.668229182447e-01 7.627409384751e-01 7.587127972315e-01 7.554128739849e-01 7.535890876230e-01 7.540346601262e-01 7.575504637291e-01 7.648530579524e-01 7.764371201239e-01 7.924069668860e-01 8.123750824102e-01 8.354118988122e-01 8.601564212368e-01 8.849856988945e-01 9.082540330543e-01 9.285195838875e-01 9.447196348836e-01 9.562884132485e-01 9.631936039668e-01 9.658832967805e-01 9.652007946253e-01 9.622228725964e-01 9.580846965681e-01 9.538235575629e-01 9.502460787809e-01 9.478334346650e-01 9.467511188846e-01 9.468807188640e-01 9.478986955573e-01 9.493647806845e-01 9.508073470076e-01 9.518096541040e-01 9.520275233719e-01 9.512458816595e-01 9.493934447203e-01 9.465328814921e-01 9.428710921483e-01 9.387269268876e-01 9.344977895200e-01 9.306151386701e-01 9.274909240430e-01 9.254667554530e-01 9.247677253791e-01 9.254655203628e-01 9.274905259759e-01 9.306157896434e-01 9.344976615364e-01 9.387264515169e-01 9.428724204132e-01 9.465329656667e-01 9.493920878353e-01 9.512466743485e-01 9.520282974984e-01 9.518095841770e-01 9.508082803204e-01 9.493630201951e-01 9.478987790682e-01 9.468805580838e-01 9.467513928774e-01 9.478325711495e-01 9.502448388930e-01 9.538248844203e-01 9.580857027024e-01 9.622222554251e-01 9.652030514663e-01 9.658832967795e-01 9.631925273006e-01 9.562899955236e-01 9.447195456353e-01 9.285185537005e-01 9.082523861973e-01 8.849847012632e-01 8.601565701118e-01 8.354110905490e-01 8.123749702384e-01 7.924068659573e-01 7.764353016188e-01 7.648521059865e-01 7.575504784331e-01 7.540329891835e-01 7.535882010755e-01 7.554127883604e-01 7.587128604461e-01 7.627402759999e-01 7.668214459260e-01 7.703679581756e-01 7.729166364518e-01 7.741966232046e-01 7.741975520666e-01 7.731836357336e-01 7.717241673968e-01 7.706024842729e-01 7.707143422684e-01 7.728921079646e-01 7.777682558331e-01 7.856415342418e-01 7.964394072774e-01 8.097529406624e-01 8.249391329815e-01 8.412272693106e-01 8.578419103086e-01 8.740774837609e-01 8.893382243045e-01 9.031644679901e-01 9.152314477043e-01 9.253300285280e-01 9.333881298760e-01 9.394428832499e-01 9.436567244584e-01 9.462887234209e-01 9.476642559327e-01 9.481093170742e-01 9.478736844237e-01 9.469125857387e-01 9.449180773833e-01
 8.731345860226e-01 8.719879909372e-01 8.712044585095e-01 8.699584581369e-01 8.678740886828e-01 8.646581977980e-01 8.600499322544e-01 8.538385108070e-01 8.458955161753e-01 8.361877212884e-01 8.247849227168e-01 8.118426717220e-01 7.976131091265e-01 7.824258423480e-01 7.667024295902e-01 7.509661319131e-01 7.358301839025e-01 7.219595736071e-01 7.100207856991e-01 7.005504085963e-01 6.938555748414e-01 6.899182885705e-01 6.883510921898e-01 6.884621946581e-01 6.893694652722e-01 6.901719165623e-01 6.901144299039e-01 6.887093232293e-01 6.857878198759e-01 6.815046037552e-01 6.762671891797e-01 6.706756962598e-01 6.654319537194e-01 6.612853563865e-01 6.590333945639e-01 6.594874524860e-01 6.634422123498e-01 6.715771916464e-01 6.843314285289e-01 7.017069675856e-01 7.231727141482e-01 7.476485902021e-01 7.736189628469e-01 7.993382074764e-01 8.230776962468e-01 8.433615682225e-01 8.591326273657e-01 8.698577941808e-01 8.755592706693e-01 8.767522130100e-01 8.743417499687e-01 8.694657292816e-01 8.633168926915e-01 8.569834374374e-01 8.513186822248e-01 8.468633779857e-01 8.438469823222e-01 8.422306673471e-01 8.417884091159e-01 8.421702968828e-01 8.429952659835e-01 8.439103006761e-01 8.445969160505e-01 8.448209172678e-01 8.444440393383e-01 8.434163997988e-01 8.418045972165e-01 8.397633857650e-01 8.375266854540e-01 8.353745721343e-01 8.335863638210e-01 8.324024126093e-01 8.319910980942e-01 8.324037523517e-01 8.335852079208e-01 8.353763348907e-01 8.375277760629e-01 8.397627998830e-01 8.418058210707e-01 8.434168927956e-01 8.444420163890e-01 8.448216791455e-01 8.445976101010e-01 8.439108217246e-01 8.429981609894e-01 8.421681994722e-01 8.417875251180e-01 8.422321228739e-01 8.438468147425e-01 8.468622220467e-01 8.513176226311e-01 8.569846241543e-01 8.633171416819e-01 8.694656048876e-01 8.743432818510e-01 8.767526914224e-01 8.755595529086e-01 8.698596085765e-01 8.591325558347e-01 8.433618857215e-01 8.230776158707e-01 7.993374181565e-01 7.736198506728e-01 7.476481825882e-01 7.231717937073e-01 7.017058561017e-01 6.843307783053e-01 6.715774129818e-01 6.634410549002e-01 6.594876222151e-01 6.590348409859e-01 6.612859038936e-01 6.654297839048e-01 6.706754534655e-01 6.762673310254e-01 6.815025121407e-01 6.857886001772e-01 6.887079030276e-01 6.901139370434e-01 6.901723704753e-01 6.893702341579e-01 6.884620149442e-01 6.883533971164e-01 6.899169966522e-01 6.938551603812e-01 7.005496167019e-01 7.100206619512e-01 7.219607591001e-01 7.358288818604e-01 7.509660617240e-01 7.667018127168e-01 7.824259486194e-01 7.976131295619e-01 8.118429095692e-01 8.247862570198e-01 8.361889811673e-01 8.458973664283e-01 8.538384671041e-01 8.600488131363e-01 8.646589345609e-01 8.678756038294e-01 8.699559684637e-01 8.712057539478e-01 8.719857761197e-01 8.731345860226e-01
 8.072685156048e-01 8.044995292927e-01 8.022516706206e-01 7.995133830152e-01 7.956935584846e-01 7.904783120000e-01 7.836806813249e-01 7.752025323444e-01 7.650419202272e-01 7.533000834986e-01 7.401588257900e-01 7.258699840527e-01 7.107370713596e-01 6.951099177239e-01 6.793871511051e-01 6.640268005140e-01 6.495553331472e-01 6.365426711654e-01 6.255476331626e-01 6.170138303055e-01 6.111646969877e-01 6.078996578505e-01 6.067650799278e-01 6.070242706298e-01 6.077618248070e-01 6.080822746414e-01 6.072781020935e-01 6.049399042906e-01 6.010105861546e-01 5.957728198783e-01 5.897790509241e-01 5.837452575889e-01 5.784621366755e-01 5.747284313183e-01 5.733408049520e-01 5.750650750894e-01 5.806273173395e-01 5.906113263201e-01 6.053311560918e-01 6.246562537604e-01 6.479058409144e-01 6.738710064748e-01 7.009278598476e-01 7.272754830634e-01 7.511652871332e-01 7.711432973947e-01 7.861962209368e-01 7.958504871646e-01 8.001840013015e-01 7.997723510510e-01 7.955608443693e-01 7.887200692291e-01 7.804614353528e-01 7.718894968012e-01 7.638751776730e-01 7.569957264030e-01 7.515367133917e-01 7.475423396133e-01 7.448887376005e-01 7.433497521038e-01 7.426598281034e-01 7.425496551531e-01 7.427544670294e-01 7.430456271889e-01 7.432367086927e-01 7.431867897694e-01 7.428374739812e-01 7.421998636637e-01 7.413606175145e-01 7.404569194808e-01 7.396523449940e-01 7.390964534089e-01 7.388987027795e-01 7.390964080072e-01 7.396521256518e-01 7.404586693006e-01 7.413607836553e-01 7.421996372270e-01 7.428387362264e-01 7.431883947536e-01 7.432342432043e-01 7.430466477817e-01 7.427546749248e-01 7.425478196036e-01 7.426616254968e-01 7.433483940826e-01 7.448882312829e-01 7.475420874477e-01 7.515357469914e-01 7.569959264301e-01 7.638751970426e-01 7.718904983040e-01 7.804626918470e-01 7.887202395935e-01 7.955607650039e-01 7.997728497593e-01 8.001841758831e-01 7.958494676459e-01 7.861952511136e-01 7.711433682767e-01 7.511663719250e-01 7.272733035416e-01 7.009274787874e-01 6.738690180303e-01 6.479062074468e-01 6.246551329787e-01 6.053313547573e-01 5.906106294089e-01 5.806256743268e-01 5.750654470132e-01 5.733421275157e-01 5.747289881487e-01 5.784609011431e-01 5.837447166664e-01 5.897796144046e-01 5.957720987288e-01 6.010103333614e-01 6.049386644911e-01 6.072789421427e-01 6.080839754873e-01 6.077604093289e-01 6.070219121882e-01 6.067669493465e-01 6.078973460258e-01 6.111634177018e-01 6.170140786009e-01 6.255473120433e-01 6.365432711209e-01 6.495556437121e-01 6.640267430973e-01 6.793862633555e-01 6.951095911205e-01 7.107361233390e-01 7.258694291735e-01 7.401614315348e-01 7.533004946176e-01 7.650433903045e-01 7.752015012672e-01 7.836790858790e-01 7.904797485270e-01 7.956942386350e-01 7.995124380351e-01 8.022524671382e-01 8.044978262728e-01 8.072685156048e-01
 7.440405306614e-01 7.430786927643e-01 7.409180151162e-01 7.372456656462e-01 7.319097542385e-01 7.247963246530e-01 7.158554113620e-01 7.051101280268e-01 6.926742805838e-01 6.787666580642e-01 6.636749636904e-01 6.477448378058e-01 6.313376338513e-01 6.148335906231e-01 5.986216753893e-01 5.831079953500e-01 5.687477707494e-01 5.560267896586e-01 5.454163525443e-01 5.372857398128e-01 5.317997359690e-01 5.288099950199e-01 5.278233937074e-01 5.280847197483e-01 5.286779498753e-01 5.287354325070e-01 5.276066270444e-01 5.249626609781e-01 5.208603234326e-01 5.157020804100e-01 5.101545353800e-01 5.050147819113e-01 5.011144158408e-01 4.992348854133e-01 5.000867761727e-01 5.043139668301e-01 5.124842564443e-01 5.250264355619e-01 5.420907202681e-01 5.634097173172e-01 5.882083833065e-01 6.152173054228e-01 6.428017403088e-01 6.691923575843e-01 6.926994288811e-01 7.119464178208e-01 7.259983965175e-01 7.344566166112e-01 7.374512520424e-01 7.355926957479e-01 7.298366655138e-01 7.213351621194e-01 7.112671547484e-01 7.007001990606e-01 6.904676376797e-01 6.811457808211e-01 6.730449092859e-01 6.662806226098e-01 6.608332220903e-01 6.566152328638e-01 6.534982279728e-01 6.513292347413e-01 6.499365929899e-01 6.491336202729e-01 6.487195829734e-01 6.485055736104e-01 6.483427612599e-01 6.481313431165e-01 6.478438627630e-01 6.475017438864e-01 6.471742814923e-01 6.469371015762e-01 6.468488357647e-01 6.469353446623e-01 6.471743200478e-01 6.475015016042e-01 6.478425141607e-01 6.481314632818e-01 6.483430191856e-01 6.485064695051e-01 6.487181879725e-01 6.491338901963e-01 6.499376814100e-01 6.513277539791e-01 6.534984001468e-01 6.566152482492e-01 6.608328478997e-01 6.662786007302e-01 6.730440809253e-01 6.811459233341e-01 6.904683392768e-01 7.007005696787e-01 7.112693211113e-01 7.213354427135e-01 7.298361218684e-01 7.355936603980e-01 7.374510404713e-01 7.344544723538e-01 7.259984745478e-01 7.119458820019e-01 6.927005966163e-01 6.691893781207e-01 6.428021054685e-01 6.152156503684e-01 5.882096780482e-01 5.634093900123e-01 5.420889738127e-01 5.250246314969e-01 5.124843124728e-01 5.043128773504e-01 5.000869720284e-01 4.992336544336e-01 5.011146068791e-01 5.050149676216e-01 5.101528963416e-01 5.157008352669e-01 5.208595676361e-01 5.249625274746e-01 5.276070030276e-01 5.287370824266e-01 5.286774301253e-01 5.280832619547e-01 5.278243879369e-01 5.288076732142e-01 5.317989389463e-01 5.372861506742e-01 5.454149185769e-01 5.560261196924e-01 5.687480939411e-01 5.831081321385e-01 5.986209128810e-01 6.148345537033e-01 6.313369825867e-01 6.477424574890e-01 6.636766557807e-01 6.787662487604e-01 6.926757182189e-01 7.051086643505e-01 7.158547020228e-01 7.247978510466e-01 7.319084479891e-01 7.372451312004e-01 7.409173183191e-01 7.430798010694e-01 7.440405306614e-01
 6.948302634783e-01 6.946853553264e-01 6.926410992746e-01 6.882033802280e-01 6.815170716415e-01 6.726730264796e-01 6.617473864407e-01 6.488713983776e-01 6.342574710161e-01 6.182152318026e-01 6.011275169447e-01 5.834169368997e-01 5.655081090898e-01 5.478114364718e-01 5.307158106608e-01 5.145910450405e-01 4.998348858623e-01 4.868593024562e-01 4.760709685408e-01 4.677921492366e-01 4.621526306991e-01 4.590001876201e-01 4.578473762045e-01 4.579500895548e-01 4.584294720783e-01 4.584639739496e-01 4.574647304170e-01 4.551828033902e-01 4.517652326696e-01 4.477068338506e-01 4.437312975707e-01 4.406622907459e-01 4.392949130092e-01 4.403084555515e-01 4.442535709605e-01 4.515965948286e-01 4.627172311214e-01 4.778761962654e-01 4.970987187904e-01 5.200349730346e-01 5.458853557922e-01 5.733948396387e-01 6.009930806785e-01 6.269931836320e-01 6.498056752629e-01 6.681486295668e-01 6.811784341400e-01 6.885649169124e-01 6.904897551873e-01 6.875686062589e-01 6.807453188422e-01 6.711208040089e-01 6.597998882521e-01 6.477684272800e-01 6.357838181365e-01 6.243739381161e-01 6.138429265049e-01 6.043458144992e-01 5.959549856733e-01 5.886998165809e-01 5.825908440142e-01 5.776101098002e-01 5.737002222747e-01 5.707524808285e-01 5.685984370744e-01 5.670502286231e-01 5.659220461953e-01 5.650612705729e-01 5.643689267063e-01 5.637983935742e-01 5.633574495759e-01 5.630754386847e-01 5.629769872542e-01 5.630760672045e-01 5.633580221898e-01 5.637980476395e-01 5.643678214080e-01 5.650613095278e-01 5.659239148982e-01 5.670503099569e-01 5.685988498240e-01 5.707508293746e-01 5.737014973980e-01 5.776104228822e-01 5.825898377590e-01 5.886992937177e-01 5.959539468362e-01 6.043453736303e-01 6.138419545396e-01 6.243737206601e-01 6.357831529007e-01 6.477682788972e-01 6.598011025181e-01 6.711208477423e-01 6.807467838497e-01 6.875705365984e-01 6.904888110436e-01 6.885640789923e-01 6.811785576362e-01 6.681481561624e-01 6.498051470465e-01 6.269917744365e-01 6.009946723020e-01 5.733955368270e-01 5.458857761966e-01 5.200358758957e-01 4.970972185562e-01 4.778756398940e-01 4.627182713690e-01 4.515955930639e-01 4.442538499719e-01 4.403063679427e-01 4.392949930010e-01 4.406648078141e-01 4.437294615773e-01 4.477049004671e-01 4.517655771097e-01 4.551822510396e-01 4.574631844402e-01 4.584649447666e-01 4.584288750134e-01 4.579495487979e-01 4.578473739515e-01 4.589998442252e-01 4.621521369080e-01 4.677915303239e-01 4.760704563625e-01 4.868592410947e-01 4.998336115158e-01 5.145904211344e-01 5.307146532356e-01 5.478131363053e-01 5.655074672824e-01 5.834150777634e-01 6.011281485985e-01 6.182151165962e-01 6.342571145862e-01 6.488697351796e-01 6.617477547740e-01 6.726734248016e-01 6.815176856117e-01 6.882031705841e-01 6.926412117133e-01 6.946872233181e-01 6.948302634783e-01
 6.491522984811e-01 6.579126125551e-01 6.567867075037e-01 6.516735292796e-01 6.437700823907e-01 6.334084440736e-01 6.207648462864e-01 6.060512777970e-01 5.895546681271e-01 5.716527912127e-01 5.527988412922e-01 5.334757181377e-01 5.141633944673e-01 4.953029213575e-01 4.772846629856e-01 4.604502053880e-01 4.451448430067e-01 4.317140543289e-01 4.205006433609e-01 4.117910457469e-01 4.057071852071e-01 4.021166976038e-01 4.005851644218e-01 4.004225568155e-01 4.008170487092e-01 4.010132169271e-01 4.004883203780e-01 3.990625160301e-01 3.969349252889e-01 3.946402287938e-01 3.928969480721e-01 3.924778903300e-01 3.940665972063e-01 3.981865856832e-01 4.052078385613e-01 4.154124560150e-01 4.290380263679e-01 4.462294145008e-01 4.669526876611e-01 4.908439378865e-01 5.171232584800e-01 5.445989525919e-01 5.717856344251e-01 5.970931882927e-01 6.190399180094e-01 6.364361966036e-01 6.485280125948e-01 6.550469642353e-01 6.562163895664e-01 6.526514299637e-01 6.452682488052e-01 6.351017284083e-01 6.231631897427e-01 6.103375717157e-01 5.972925847260e-01 5.844735128416e-01 5.721598515668e-01 5.605116711139e-01 5.496545722286e-01 5.396936601516e-01 5.307444419645e-01 5.229000125400e-01 5.161997775632e-01 5.106210452983e-01 5.060644581878e-01 5.023853559149e-01 4.994220026998e-01 4.970347594278e-01 4.951178122303e-01 4.936191837078e-01 4.925297304284e-01 4.918670474382e-01 4.916412502429e-01 4.918664991099e-01 4.925304430884e-01 4.936197989036e-01 4.951176813402e-01 4.970347358996e-01 4.994244494695e-01 5.023862650076e-01 5.060664013239e-01 5.106206201400e-01 5.162008754078e-01 5.228997215186e-01 5.307434699016e-01 5.396935087548e-01 5.496528042752e-01 5.605127373470e-01 5.721595470055e-01 5.844741161361e-01 5.972895772467e-01 6.103390285539e-01 6.231638146463e-01 6.350996577371e-01 6.452684906634e-01 6.526534596577e-01 6.562151584611e-01 6.550462577677e-01 6.485265586426e-01 6.364359248374e-01 6.190382171569e-01 5.970946691212e-01 5.717864169232e-01 5.445994453216e-01 5.171225163307e-01 4.908433298640e-01 4.669512061564e-01 4.462293566892e-01 4.290388372729e-01 4.154137454161e-01 4.052065759450e-01 3.981854589785e-01 3.940681588636e-01 3.924803086744e-01 3.928952455536e-01 3.946391786519e-01 3.969369492123e-01 3.990622774321e-01 4.004875852491e-01 4.010141861094e-01 4.008158595089e-01 4.004223367941e-01 4.005850587875e-01 4.021173633301e-01 4.057062201765e-01 4.117920701991e-01 4.205018516239e-01 4.317141699508e-01 4.451442746427e-01 4.604504394487e-01 4.772839603323e-01 4.953049323916e-01 5.141633796453e-01 5.334747483754e-01 5.527985902982e-01 5.716529666705e-01 5.895534559494e-01 6.060505624273e-01 6.207664782337e-01 6.334081277015e-01 6.437707152419e-01 6.516730010661e-01 6.567887081506e-01 6.579132452510e-01 6.491522984811e-01
 6.349087695840e-01 6.338706493189e-01 6.301039125488e-01 6.236556227031e-01 6.145095736655e-01 6.027998856314e-01 5.887075214335e-01 5.724920669271e-01 5.544929842996e-01 5.351414734208e-01 5.149362486592e-01 4.944061104029e-01 4.740690730188e-01 4.543852300683e-01 4.357428211440e-01 4.184499176619e-01 4.027888759371e-01 3.890318065852e-01 3.774418654552e-01 3.682613854292e-01 3.616143252591e-01 3.574116498404e-01 3.553148484745e-01 3.547411071685e-01 3.549872440425e-01 3.553955344603e-01 3.555165699483e-01 3.552131732278e-01 3.546922438022e-01 3.544520848498e-01 3.551302642864e-01 3.573666131208e-01 3.616796011334e-01 3.684225766959e-01 3.778156906013e-01 3.900262672489e-01 4.052229447866e-01 4.235298665679e-01 4.449085286029e-01 4.690244592769e-01 4.951429070704e-01 5.221369321760e-01 5.485978570304e-01 5.730207619712e-01 5.940254468928e-01 6.105098205030e-01 6.218019291025e-01 6.276949987673e-01 6.284410285004e-01 6.246560373189e-01 6.172112459446e-01 6.070694950096e-01 5.951457172739e-01 5.822147191336e-01 5.688454835560e-01 5.554064697258e-01 5.421350267111e-01 5.291755169117e-01 5.166664481633e-01 5.047515753456e-01 4.935927477753e-01 4.833368982224e-01 4.740851288155e-01 4.658771588871e-01 4.586885330154e-01 4.524495889138e-01 4.470838644059e-01 4.425271356533e-01 4.387434652715e-01 4.357405079059e-01 4.335491005110e-01 4.322155409086e-01 4.317625459020e-01 4.322132807026e-01 4.335496580914e-01 4.357403891878e-01 4.387434417599e-01 4.425270070169e-01 4.470843552859e-01 4.524509616764e-01 4.586897513156e-01 4.658782300452e-01 4.740860203413e-01 4.833370575725e-01 4.935922784015e-01 5.047536699062e-01 5.166656522483e-01 5.291753658182e-01 5.421340913068e-01 5.554085722987e-01 5.688444183746e-01 5.822151252860e-01 5.951452215910e-01 6.070690521936e-01 6.172107283892e-01 6.246561375555e-01 6.284393286568e-01 6.276933507757e-01 6.218006083132e-01 6.105105129619e-01 5.940241052546e-01 5.730224446426e-01 5.485948416513e-01 5.221364324061e-01 4.951424680377e-01 4.690239770211e-01 4.449089397300e-01 4.235298442263e-01 4.052227724133e-01 3.900256126337e-01 3.778142183771e-01 3.684226027314e-01 3.616820708611e-01 3.573676701441e-01 3.551299452107e-01 3.544514635034e-01 3.546928193077e-01 3.552130394664e-01 3.555172399551e-01 3.553971759149e-01 3.549869594456e-01 3.547397561720e-01 3.553157551210e-01 3.574131312818e-01 3.616116727413e-01 3.682626051040e-01 3.774423800569e-01 3.890305965960e-01 4.027901118794e-01 4.184515010519e-01 4.357412321525e-01 4.543864814977e-01 4.740694815555e-01 4.944055593261e-01 5.149362129015e-01 5.351422618154e-01 5.544929585516e-01 5.724915053964e-01 5.887088681020e-01 6.027997393710e-01 6.145090174605e-01 6.236548074384e-01 6.301048595416e-01 6.338704358963e-01 6.349087695840e-01
 6.239912011560e-01 6.136000651739e-01 6.074365666522e-01 5.997118744734e-01 5.894253910654e-01 5.765259869193e-01 5.612078235569e-01 5.437812419719e-01 5.246383232528e-01 5.042565610197e-01 4.831737966135e-01 4.619536677481e-01 4.411428845579e-01 4.212208791259e-01 4.025688996620e-01 3.854585006822e-01 3.700905837607e-01 3.566313012018e-01 3.452355855548e-01 3.360581966633e-01 3.291886221538e-01 3.245728618087e-01 3.219780856874e-01 3.209603142642e-01 3.209682264603e-01 3.214688287181e-01 3.220909158371e-01 3.227207572959e-01 3.235338623776e-01 3.249333422344e-01 3.274251289470e-01 3.314959380331e-01 3.375154963598e-01 3.457229312697e-01 3.562755706462e-01 3.693257856758e-01 3.850464543447e-01 4.035876941816e-01 4.249314068698e-01 4.487599072130e-01 4.743552828722e-01 5.006212035764e-01 5.262018545226e-01 5.496564210779e-01 5.696829889632e-01 5.852739420504e-01 5.958328152467e-01 6.012147121129e-01 6.016989304743e-01 5.979063643584e-01 5.906629688661e-01 5.808608905184e-01 5.693279323601e-01 5.567447531588e-01 5.435988552260e-01 5.302052596140e-01 5.167630306992e-01 5.034063519185e-01 4.902669336209e-01 4.774882833163e-01 4.652175534813e-01 4.535913800347e-01 4.427052162017e-01 4.326114262747e-01 4.233280636184e-01 4.148625829840e-01 4.072421632110e-01 4.005175219948e-01 3.947790469490e-01 3.901416264314e-01 3.867239740067e-01 3.846299429090e-01 3.839208282123e-01 3.846287945535e-01 3.867244276707e-01 3.901427679749e-01 3.947800885484e-01 4.005184778282e-01 4.072416031263e-01 4.148639097771e-01 4.233279336593e-01 4.326111405402e-01 4.427057245378e-01 4.535923077285e-01 4.652188771523e-01 4.774897623473e-01 4.902668395916e-01 5.034046292030e-01 5.167624539208e-01 5.302065134013e-01 5.435988381233e-01 5.567446346831e-01 5.693281307100e-01 5.808627623438e-01 5.906623540861e-01 5.979061816501e-01 6.016996477509e-01 6.012126932307e-01 5.958329465764e-01 5.852750305610e-01 5.696837465603e-01 5.496570177814e-01 5.261989817507e-01 5.006217203193e-01 4.743558822872e-01 4.487591019092e-01 4.249311696921e-01 4.035866951613e-01 3.850461140460e-01 3.693248265731e-01 3.562761382875e-01 3.457235019796e-01 3.375168685732e-01 3.314941651009e-01 3.274247533358e-01 3.249310793158e-01 3.235342877771e-01 3.227197612224e-01 3.220909700762e-01 3.214704804373e-01 3.209695722258e-01 3.209590888271e-01 3.219786608455e-01 3.245741357783e-01 3.291844824454e-01 3.360590860336e-01 3.452357197962e-01 3.566302628101e-01 3.700909554175e-01 3.854595899705e-01 4.025671564468e-01 4.212193573823e-01 4.411425300220e-01 4.619522984897e-01 4.831741432126e-01 5.042570690683e-01 5.246391689440e-01 5.437809286552e-01 5.612077909157e-01 5.765258853378e-01 5.894263567748e-01 5.997132755154e-01 6.074354272917e-01 6.135999893041e-01 6.239912011560e-01
 5.862561474801e-01 5.886561884190e-01 5.842488894832e-01 5.761702954106e-01 5.650010361994e-01 5.510538166949e-01 5.346703186745e-01 5.162529516017e-01 4.962612272852e-01 4.752166161281e-01 4.536959995288e-01 4.322973872863e-01 4.116008978680e-01 3.921083590587e-01 3.741953069190e-01 3.580932077606e-01 3.439066303222e-01 3.316596833088e-01 3.213503828190e-01 3.129840402887e-01 3.065555648059e-01 3.020062597436e-01 2.991808163534e-01 2.977834051754e-01 2.974414993987e-01 2.977682949629e-01 2.984875790456e-01 2.995038064479e-01 3.009416963484e-01 3.030898721256e-01 3.063250524983e-01 3.110102381147e-01 3.174295345740e-01 3.257955387826e-01 3.362878654770e-01 3.491168072005e-01 3.645087023135e-01 3.826405078816e-01 4.034924963485e-01 4.267238008768e-01 4.515879465274e-01 4.769724541747e-01 5.015482607870e-01 5.239280537403e-01 5.428832862749e-01 5.575012112539e-01 5.672697649402e-01 5.721090496261e-01 5.723306671387e-01 5.685565071791e-01 5.615735576171e-01 5.522125798318e-01 5.412205574239e-01 5.292111257606e-01 5.166164333025e-01 5.037268273716e-01 4.907274696018e-01 4.777563002903e-01 4.649350695913e-01 4.523747557044e-01 4.401663810498e-01 4.283798355815e-01 4.170437888231e-01 4.061702679589e-01 3.957831608599e-01 3.859432857955e-01 3.767735546507e-01 3.684533112567e-01 3.612121901357e-01 3.552833202618e-01 3.508804769756e-01 3.481690556960e-01 3.472543589384e-01 3.481705730235e-01 3.508788848226e-01 3.552819021552e-01 3.612121635860e-01 3.684552356546e-01 3.767734039104e-01 3.859433545380e-01 3.957830298771e-01 4.061704407287e-01 4.170435119418e-01 4.283799446019e-01 4.401678919125e-01 4.523749769594e-01 4.649355505201e-01 4.777560095748e-01 4.907270462063e-01 5.037261471593e-01 5.166173061485e-01 5.292115789896e-01 5.412214455977e-01 5.522137496742e-01 5.615744343767e-01 5.685565561862e-01 5.723313080785e-01 5.721067369008e-01 5.672704691402e-01 5.575034696981e-01 5.428829437423e-01 5.239264539855e-01 5.015468604250e-01 4.769736019328e-01 4.515875972601e-01 4.267233475466e-01 4.034933969730e-01 3.826407922850e-01 3.645093876192e-01 3.491172052068e-01 3.362882791127e-01 3.257946420730e-01 3.174286824801e-01 3.110093319471e-01 3.063265099336e-01 3.030898059365e-01 3.009415502278e-01 2.995025123378e-01 2.984872617421e-01 2.977698837677e-01 2.974414419417e-01 2.977847869592e-01 2.991813887276e-01 3.020062856666e-01 3.065532103296e-01 3.129869248396e-01 3.213519020023e-01 3.316593841425e-01 3.439054797839e-01 3.580929424949e-01 3.741949061724e-01 3.921077666351e-01 4.116021473701e-01 4.322984579880e-01 4.536966359493e-01 4.752157707977e-01 4.962602403244e-01 5.162534159462e-01 5.346708362021e-01 5.510533460914e-01 5.650024734593e-01 5.761724298957e-01 5.842476834738e-01 5.886550492200e-01 5.862561474801e-01
 5.648558944133e-01 5.653484581232e-01 5.606992164596e-01 5.520275399788e-01 5.399491768571e-01 5.249612681076e-01 5.075595449755e-01 4.882575879345e-01 4.675969155049e-01 4.461556267841e-01 4.245474591363e-01 4.034134281292e-01 3.833618426366e-01 3.649167348048e-01 3.484515317863e-01 3.341446951310e-01 3.219818504357e-01 3.118080097677e-01 3.034168675090e-01 2.966031817869e-01 2.912248020910e-01 2.871714846519e-01 2.843393311774e-01 2.825771842755e-01 2.816981881240e-01 2.814878953501e-01 2.817847014946e-01 2.825292564938e-01 2.837978887204e-01 2.857777461410e-01 2.887347156412e-01 2.929463838468e-01 2.986715006575e-01 3.061579675108e-01 3.156732464407e-01 3.275174337210e-01 3.419907836355e-01 3.592884188899e-01 3.793575010789e-01 4.017890204091e-01 4.257706121905e-01 4.501528408528e-01 4.736108471668e-01 4.948125251939e-01 5.126098306369e-01 5.261886069016e-01 5.351270776229e-01 5.394113000963e-01 5.393851911356e-01 5.356611982861e-01 5.289828921095e-01 5.201128013962e-01 5.097273483365e-01 4.983811473548e-01 4.864760064286e-01 4.743012482809e-01 4.620626228614e-01 4.499158984039e-01 4.379787245576e-01 4.263219521639e-01 4.149658238041e-01 4.038824646355e-01 3.930056879142e-01 3.822851045700e-01 3.717302190897e-01 3.614419862668e-01 3.516266246438e-01 3.425764047165e-01 3.346259851064e-01 3.280943269758e-01 3.232455244216e-01 3.202636249302e-01 3.192603508334e-01 3.202661736194e-01 3.232436773729e-01 3.280920261166e-01 3.346255043910e-01 3.425783905086e-01 3.516294556518e-01 3.614422535442e-01 3.717313233987e-01 3.822856512770e-01 3.930045149718e-01 4.038802124831e-01 4.149681253691e-01 4.263220459072e-01 4.379780472444e-01 4.499159355881e-01 4.620627121170e-01 4.743020830268e-01 4.864772394262e-01 4.983813244934e-01 5.097281688455e-01 5.201134994214e-01 5.289843376962e-01 5.356614363606e-01 5.393848800405e-01 5.394082949248e-01 5.351261720428e-01 5.261907204941e-01 5.126100709273e-01 4.948100854464e-01 4.736111349272e-01 4.501551283408e-01 4.257709756944e-01 4.017881499038e-01 3.793570121480e-01 3.592876802615e-01 3.419901531465e-01 3.275178722598e-01 3.156731940892e-01 3.061597168064e-01 2.986712884699e-01 2.929468474722e-01 2.887356581898e-01 2.857776904417e-01 2.837961394626e-01 2.825272101672e-01 2.817842269698e-01 2.814881853242e-01 2.816952328211e-01 2.825790243477e-01 2.843390513254e-01 2.871712829683e-01 2.912227181642e-01 2.966041561818e-01 3.034157605864e-01 3.118076259336e-01 3.219804776574e-01 3.341446745874e-01 3.484538760257e-01 3.649173851170e-01 3.833624964609e-01 4.034149160263e-01 4.245496688396e-01 4.461542169488e-01 4.675956350308e-01 4.882583069851e-01 5.075593313297e-01 5.249590129939e-01 5.399481401627e-01 5.520298843342e-01 5.606984828773e-01 5.653464146176e-01 5.648558944133e-01
 5.458919946729e-01 5.439247360868e-01 5.385038590462e-01 5.288994577620e-01 5.156494978771e-01 4.993830498564e-01 4.807426851139e-01 4.603655210705e-01 4.388930415194e-01 4.169754242945e-01 3.952765486139e-01 3.744923204589e-01 3.552746266176e-01 3.381800816636e-01 3.235859804954e-01 3.116062490713e-01 3.020842916946e-01 2.946458930895e-01 2.888293015659e-01 2.841808775305e-01 2.803713837866e-01 2.771972509665e-01 2.745738829647e-01 2.724716438056e-01 2.708744057224e-01 2.697532283744e-01 2.690794739234e-01 2.688555195058e-01 2.691492409335e-01 2.700861565540e-01 2.718679284338e-01 2.747379189802e-01 2.789887786585e-01 2.849531733682e-01 2.930221356791e-01 3.036073883133e-01 3.170655890070e-01 3.335778739332e-01 3.530062959091e-01 3.748140460916e-01 3.980771887534e-01 4.215865768129e-01 4.440093824980e-01 4.640731999903e-01 4.807226166594e-01 4.932493497416e-01 5.013257277700e-01 5.050061278444e-01 5.046580517021e-01 5.008774127283e-01 4.943549962091e-01 4.857819825340e-01 4.757740534560e-01 4.648421655236e-01 4.533917263221e-01 4.417424829955e-01 4.301536184071e-01 4.188263564988e-01 4.078897667435e-01 3.973792917733e-01 3.872352936877e-01 3.773202059082e-01 3.674661954035e-01 3.575574575627e-01 3.475879554645e-01 3.377005108209e-01 3.281742427926e-01 3.193855451029e-01 3.117208684188e-01 3.055099097133e-01 3.009734245848e-01 2.982241038541e-01 2.973052578341e-01 2.982251778014e-01 3.009725465841e-01 3.055099008203e-01 3.117213151624e-01 3.193855301300e-01 3.281756297677e-01 3.377000821032e-01 3.475897223897e-01 3.575594620966e-01 3.674662237330e-01 3.773171105235e-01 3.872359446523e-01 3.973789758604e-01 4.078888932536e-01 4.188265319325e-01 4.301533362570e-01 4.417421774123e-01 4.533925634810e-01 4.648431900270e-01 4.757757882181e-01 4.857814138163e-01 4.943556235590e-01 5.008786297121e-01 5.046576951323e-01 5.050032407959e-01 5.013248605548e-01 4.932507446207e-01 4.807239422643e-01 4.640715198370e-01 4.440099781911e-01 4.215894839684e-01 3.980792260039e-01 3.748129820015e-01 3.530050264061e-01 3.335782397659e-01 3.170659239150e-01 3.036078356504e-01 2.930213444381e-01 2.849527984911e-01 2.789864500177e-01 2.747374813387e-01 2.718678246072e-01 2.700881561473e-01 2.691493564989e-01 2.688552606609e-01 2.690780284338e-01 2.697512348798e-01 2.708705882174e-01 2.724707638851e-01 2.745733075667e-01 2.771978566634e-01 2.803700233424e-01 2.841805724307e-01 2.888290881403e-01 2.946454576698e-01 3.020830550546e-01 3.116077302008e-01 3.235879990262e-01 3.381802122891e-01 3.552732749398e-01 3.744932641123e-01 3.952783555436e-01 4.169729938040e-01 4.388930772604e-01 4.603673285749e-01 4.807429955285e-01 4.993808692278e-01 5.156475085065e-01 5.289007733774e-01 5.385037337022e-01 5.439241004780e-01 5.458919946729e-01
 5.308648199086e-01 5.287901076753e-01 5.221760804336e-01 5.111835139637e-01 4.963541367215e-01 4.783953109508e-01 4.580803043303e-01 4.361803093003e-01 4.134532349139e-01 3.906404019556e-01 3.684840002537e-01 3.477443907552e-01 3.291463658297e-01 3.133024513485e-01 3.005996493661e-01 2.910801934699e-01 2.844241344318e-01 2.800009315751e-01 2.770518907615e-01 2.748526787551e-01 2.728592024640e-01 2.707507203462e-01 2.684342844689e-01 2.659697914153e-01 2.634843806516e-01 2.611311416930e-01 2.590260292146e-01 2.572689066148e-01 2.559620231027e-01 2.552332267201e-01 2.552713890814e-01 2.563446478967e-01 2.588236596570e-01 2.631635972271e-01 2.698914144006e-01 2.795220071469e-01 2.924285582202e-01 3.087088771073e-01 3.280681291705e-01 3.497823450694e-01 3.727797967213e-01 3.957741786242e-01 4.174328435486e-01 4.365551341485e-01 4.521960347841e-01 4.637547090988e-01 4.710068643147e-01 4.740694712190e-01 4.733264687858e-01 4.693378309537e-01 4.627336872208e-01 4.541288172867e-01 4.440804136215e-01 4.330723801304e-01 4.215389160074e-01 4.098652634331e-01 3.983979955324e-01 3.874165146720e-01 3.770866372286e-01 3.674204601898e-01 3.582841007169e-01 3.494336884675e-01 3.406120208904e-01 3.316531747962e-01 3.225591885305e-01 3.135353355486e-01 3.049421097259e-01 2.972142881456e-01 2.907330665252e-01 2.857323228807e-01 2.822684093876e-01 2.802628431785e-01 2.796117543859e-01 2.802634646708e-01 2.822679128357e-01 2.857329600257e-01 2.907345165532e-01 2.972160437817e-01 3.049425020971e-01 3.135333328495e-01 3.225599167105e-01 3.316544618982e-01 3.406140957056e-01 3.494338814024e-01 3.582851277593e-01 3.674214904692e-01 3.770845688615e-01 3.874164809907e-01 3.983974362024e-01 4.098643537023e-01 4.215383661661e-01 4.330740090737e-01 4.440810019340e-01 4.541282079634e-01 4.627334485868e-01 4.693404473774e-01 4.733256907205e-01 4.740679985966e-01 4.710069495346e-01 4.637557134400e-01 4.521960005403e-01 4.365548090862e-01 4.174330489695e-01 3.957752461708e-01 3.727804907209e-01 3.497813507032e-01 3.280657904885e-01 3.087099725925e-01 2.924275186183e-01 2.795224436121e-01 2.698922814037e-01 2.631645265805e-01 2.588218195938e-01 2.563454236972e-01 2.552710164076e-01 2.552342771439e-01 2.559615389421e-01 2.572698637515e-01 2.590264461339e-01 2.611318822230e-01 2.634848815782e-01 2.659684378292e-01 2.684339001323e-01 2.707516354700e-01 2.728572864804e-01 2.748540949557e-01 2.770536061118e-01 2.800017057156e-01 2.844226312773e-01 2.910805537808e-01 3.005981656512e-01 3.133012037936e-01 3.291450315740e-01 3.477455944328e-01 3.684849142467e-01 3.906380556939e-01 4.134522684721e-01 4.361815700151e-01 4.580818992459e-01 4.783954012809e-01 4.963534244354e-01 5.111849767003e-01 5.221768564734e-01 5.287900645419e-01 5.308648199086e-01
 5.202460046133e-01 5.174988344931e-01 5.097188988381e-01 4.972708642161e-01 4.807206561437e-01 4.608798381911e-01 4.386713554414e-01 4.150159746148e-01 3.907960264848e-01 3.668559151157e-01 3.440281035810e-01 3.231421895635e-01 3.050048508891e-01 2.902964815006e-01 2.794176991199e-01 2.723371561493e-01 2.685473528214e-01 2.671423501726e-01 2.670554784289e-01 2.672924684235e-01 2.671042450104e-01 2.660526991714e-01 2.640179932288e-01 2.611163093047e-01 2.576017468693e-01 2.537841680814e-01 2.499394690301e-01 2.462988150883e-01 2.430498050632e-01 2.403789051345e-01 2.385187936475e-01 2.378042400726e-01 2.387005141055e-01 2.417842249853e-01 2.476912709022e-01 2.569763229957e-01 2.699502908484e-01 2.865427244444e-01 3.062365365861e-01 3.281067339768e-01 3.509455359399e-01 3.734310482679e-01 3.942781330078e-01 4.123987404836e-01 4.269847818538e-01 4.375643537722e-01 4.440195206521e-01 4.465206173931e-01 4.454490733897e-01 4.413074868746e-01 4.346330529666e-01 4.259428142963e-01 4.157099359030e-01 4.043864578987e-01 3.924264478699e-01 3.802884420942e-01 3.684252719515e-01 3.572151519523e-01 3.468798638621e-01 3.374373790572e-01 3.287000848685e-01 3.203533375822e-01 3.120873084241e-01 3.037363760946e-01 2.953659909883e-01 2.872924554767e-01 2.799805250823e-01 2.739049671700e-01 2.693658003265e-01 2.663814320597e-01 2.646978646726e-01 2.639181837404e-01 2.637027106925e-01 2.639171350502e-01 2.646972852529e-01 2.663833389377e-01 2.693667904821e-01 2.739065883366e-01 2.799795681271e-01 2.872902049087e-01 2.953678759665e-01 3.037376079074e-01 3.120887126886e-01 3.203530605117e-01 3.287001998508e-01 3.374382522998e-01 3.468785563037e-01 3.572144293733e-01 3.684266887316e-01 3.802881003436e-01 3.924253652591e-01 4.043874676296e-01 4.157112916089e-01 4.259431465856e-01 4.346332921939e-01 4.413079231606e-01 4.454491765961e-01 4.465199579263e-01 4.440203316735e-01 4.375653104864e-01 4.269826570270e-01 4.123976981220e-01 3.942782284297e-01 3.734304449420e-01 3.509460064952e-01 3.281064500097e-01 3.062347472671e-01 2.865437602141e-01 2.699504321153e-01 2.569766208736e-01 2.476920645867e-01 2.417840740064e-01 2.386978491091e-01 2.378032373540e-01 2.385198607057e-01 2.403790548817e-01 2.430499911527e-01 2.462986314343e-01 2.499399198760e-01 2.537834335217e-01 2.576033007873e-01 2.611173239159e-01 2.640191084156e-01 2.660535918023e-01 2.671028149463e-01 2.672946664665e-01 2.670556135731e-01 2.671413452848e-01 2.685470975484e-01 2.723385572068e-01 2.794166035927e-01 2.902942817258e-01 3.050034669993e-01 3.231436013854e-01 3.440296841065e-01 3.668558480731e-01 3.907939313068e-01 4.150150107422e-01 4.386726177256e-01 4.608805556971e-01 4.807196147896e-01 4.972722403403e-01 5.097197637630e-01 5.174970797178e-01 5.202460046133e-01
 5.087348263241e-01 5.072192028598e-01 4.991479223889e-01 4.855678284913e-01 4.674312296018e-01 4.457833858937e-01 4.217352425514e-01 3.963731929545e-01 3.707106830500e-01 3.456959874894e-01 3.222413476642e-01 3.012444499458e-01 2.835822241705e-01 2.700000584389e-01 2.609061747334e-01 2.561879157650e-01 2.551346730354e-01 2.565725597315e-01 2.591572429483e-01 2.616519538993e-01 2.631245258490e-01 2.630342739745e-01 2.612210495060e-01 2.578303768963e-01 2.532126702003e-01 2.478089121355e-01 2.420561112006e-01 2.363440695540e-01 2.309959797380e-01 2.263159675995e-01 2.226325646708e-01 2.203807421134e-01 2.201229519079e-01 2.225238014356e-01 2.282520508837e-01 2.377949497630e-01 2.513006364036e-01 2.684559370129e-01 2.885067748236e-01 3.103649807245e-01 3.327565661235e-01 3.543985710191e-01 3.741218792928e-01 3.909906744800e-01 4.043663585606e-01 4.139227751141e-01 4.196476469185e-01 4.217471023410e-01 4.205825031023e-01 4.165684037335e-01 4.101165242417e-01 4.016097259813e-01 3.914083240885e-01 3.798991496115e-01 3.675324464912e-01 3.548164189368e-01 3.422961898228e-01 3.304410880895e-01 3.195408182019e-01 3.096443202229e-01 3.005501381367e-01 2.919261985578e-01 2.834845272219e-01 2.751355054179e-01 2.670975393119e-01 2.598703264975e-01 2.540669866377e-01 2.501783001000e-01 2.483212016019e-01 2.481403825759e-01 2.489177718622e-01 2.498172204962e-01 2.501968292979e-01 2.498165252387e-01 2.489178252627e-01 2.481428618067e-01 2.483202487299e-01 2.501790567852e-01 2.540674844331e-01 2.598690264098e-01 2.670970985428e-01 2.751353039984e-01 2.834844697743e-01 2.919275135815e-01 3.005485760896e-01 3.096447909848e-01 3.195420659901e-01 3.304409719581e-01 3.422972607154e-01 3.548172674066e-01 3.675324919482e-01 3.799009581123e-01 3.914095347322e-01 4.016120491331e-01 4.101163504274e-01 4.165657333984e-01 4.205818242947e-01 4.217483630316e-01 4.196478678364e-01 4.139248694000e-01 4.043629775197e-01 3.909901549693e-01 3.741213160451e-01 3.543993447552e-01 3.327563278544e-01 3.103650986419e-01 2.885068692248e-01 2.684567567143e-01 2.513010576029e-01 2.377956728906e-01 2.282510692011e-01 2.225252734154e-01 2.201223349370e-01 2.203799478564e-01 2.226330359292e-01 2.263149367353e-01 2.309962449825e-01 2.363431082519e-01 2.420555508280e-01 2.478074485481e-01 2.532131302544e-01 2.578312893166e-01 2.612193298006e-01 2.630326760163e-01 2.631225377910e-01 2.616534763877e-01 2.591580632942e-01 2.565712399549e-01 2.551319967436e-01 2.561880789164e-01 2.609061760302e-01 2.699984206419e-01 2.835817915717e-01 3.012461115762e-01 3.222429637197e-01 3.456973743746e-01 3.707088288536e-01 3.963712537125e-01 4.217349592195e-01 4.457833174095e-01 4.674292144047e-01 4.855680907015e-01 4.991490215575e-01 5.072171472196e-01 5.087348263241e-01
 5.006848512878e-01 4.987312201094e-01 4.900764747592e-01 4.754723021905e-01 4.559659573576e-01 4.327733813733e-01 4.071728969197e-01 3.804075828020e-01 3.536177505034e-01 3.278495231285e-01 3.040730946453e-01 2.832418780140e-01 2.662755572568e-01 2.539572986552e-01 2.466797255690e-01 2.442371890665e-01 2.457295393658e-01 2.497517183928e-01 2.547346698402e-01 2.592510867396e-01 2.622253350883e-01 2.630260436076e-01 2.614422818495e-01 2.576170269877e-01 2.519510309751e-01 2.449817153259e-01 2.372900993731e-01 2.294299391621e-01 2.218992094051e-01 2.151711481698e-01 2.097301719678e-01 2.061431429806e-01 2.050697739714e-01 2.072157632777e-01 2.131825776751e-01 2.232832205760e-01 2.374083492774e-01 2.549732538669e-01 2.750258846851e-01 2.963861702263e-01 3.178025961001e-01 3.381013843926e-01 3.562851676374e-01 3.716081486798e-01 3.836218429633e-01 3.921562488864e-01 3.972960927290e-01 3.992738044191e-01 3.984030344355e-01 3.949847013930e-01 3.892732120093e-01 3.814854877369e-01 3.718384465022e-01 3.606144845032e-01 3.482267970206e-01 3.351944360178e-01 3.221105973946e-01 3.095094557944e-01 2.977348165231e-01 2.868791344449e-01 2.767705359652e-01 2.671306448254e-01 2.577827416942e-01 2.488242485885e-01 2.407414398120e-01 2.343142316629e-01 2.303438056348e-01 2.292794450653e-01 2.309030995316e-01 2.342967644931e-01 2.381345704426e-01 2.410818250398e-01 2.421782152595e-01 2.410814473176e-01 2.381342667900e-01 2.342978544608e-01 2.309016712541e-01 2.292805412405e-01 2.303460317848e-01 2.343141679068e-01 2.407409369924e-01 2.488249577430e-01 2.577834244485e-01 2.671332531740e-01 2.767683592495e-01 2.868774991144e-01 2.977364543509e-01 3.095098996103e-01 3.221117928151e-01 3.351955383331e-01 3.482271700573e-01 3.606167223113e-01 3.718384158497e-01 3.814884221042e-01 3.892732824582e-01 3.949814311758e-01 3.984021827264e-01 3.992758413358e-01 3.972960603363e-01 3.921582025336e-01 3.836198763766e-01 3.716088058855e-01 3.562852034124e-01 3.381029943247e-01 3.178018179892e-01 2.963859553849e-01 2.750277320417e-01 2.549740948680e-01 2.374085711165e-01 2.232847458673e-01 2.131795472899e-01 2.072149001396e-01 2.050689601175e-01 2.061415611956e-01 2.097313589369e-01 2.151727728614e-01 2.219003126995e-01 2.294278684245e-01 2.372879748813e-01 2.449797954264e-01 2.519501195242e-01 2.576174330558e-01 2.614425163122e-01 2.630276689721e-01 2.622240432089e-01 2.592489869500e-01 2.547348250394e-01 2.497529882549e-01 2.457284763273e-01 2.442384476079e-01 2.466808129348e-01 2.539540690584e-01 2.662747793092e-01 2.832424516158e-01 3.040751185754e-01 3.278500365034e-01 3.536172309778e-01 3.804060626905e-01 4.071720883194e-01 4.327731224924e-01 4.559646056638e-01 4.754725367156e-01 4.900773408337e-01 4.987309017559e-01 5.006848512878e-01
 4.944697743920e-01 4.924925070347e-01 4.832853105424e-01 4.677888151374e-01 4.471652561299e-01 4.227593705227e-01 3.959859815496e-01 3.682286774082e-01 3.407423695958e-01 3.146590117289e-01 2.909885786746e-01 2.707123040748e-01 2.547556109469e-01 2.438924422860e-01 2.384681497329e-01 2.381715386761e-01 2.419500102696e-01 2.482325250410e-01 2.552979188769e-01 2.615957406934e-01 2.659479264031e-01 2.676342415052e-01 2.663784152067e-01 2.622917310356e-01 2.557786979719e-01 2.474289515269e-01 2.379291476149e-01 2.279761493556e-01 2.182550985016e-01 2.094299846376e-01 2.021889563092e-01 1.972616672419e-01 1.954135226780e-01 1.973516120768e-01 2.035407661826e-01 2.140499912483e-01 2.284724964501e-01 2.459798285646e-01 2.654809090335e-01 2.857737920476e-01 3.056934278611e-01 3.242204586091e-01 3.405547862010e-01 3.541622096716e-01 3.647892528796e-01 3.724245317503e-01 3.772344275086e-01 3.794672425948e-01 3.793595350895e-01 3.770814239320e-01 3.727043728157e-01 3.662605245765e-01 3.578014968494e-01 3.474894752198e-01 3.356668521845e-01 3.228291882865e-01 3.095678805430e-01 2.964395099831e-01 2.838146877778e-01 2.718176780805e-01 2.603440198602e-01 2.492325978103e-01 2.385044817217e-01 2.285571720036e-01 2.202642977546e-01 2.147820765374e-01 2.131067268086e-01 2.155221847907e-01 2.212740684604e-01 2.287334507777e-01 2.359184816372e-01 2.410428767395e-01 2.428897966053e-01 2.410419416771e-01 2.359184376006e-01 2.287333735667e-01 2.212730183970e-01 2.155230541229e-01 2.131075226662e-01 2.147826297678e-01 2.202641723816e-01 2.285575638524e-01 2.385030278092e-01 2.492341637857e-01 2.603441323084e-01 2.718159646236e-01 2.838151311412e-01 2.964410998302e-01 3.095715549963e-01 3.228292964880e-01 3.356669327117e-01 3.474899989113e-01 3.578017501613e-01 3.662624025140e-01 3.727062375727e-01 3.770799512728e-01 3.793607646291e-01 3.794681662410e-01 3.772340721081e-01 3.724257071700e-01 3.647888116905e-01 3.541628747494e-01 3.405541122231e-01 3.242212975556e-01 3.056921051541e-01 2.857728329960e-01 2.654821736521e-01 2.459803116573e-01 2.284716215833e-01 2.140493056329e-01 2.035379706516e-01 1.973514695332e-01 1.954152177826e-01 1.972610561725e-01 2.021895708960e-01 2.094314313061e-01 2.182547143095e-01 2.279763875847e-01 2.379305160166e-01 2.474304141099e-01 2.557790963787e-01 2.622905263703e-01 2.663793628496e-01 2.676341708844e-01 2.659474476020e-01 2.615943072342e-01 2.552980146930e-01 2.482325733694e-01 2.419481098385e-01 2.381722385039e-01 2.384690214170e-01 2.438901520865e-01 2.547543131553e-01 2.707112342014e-01 2.909898543979e-01 3.146580544237e-01 3.407436816024e-01 3.682295931793e-01 3.959877262679e-01 4.227604918830e-01 4.471660180504e-01 4.677896134486e-01 4.832858059775e-01 4.924924114327e-01 4.944697743920e-01
 4.909987315780e-01 4.886173843223e-01 4.788696951642e-01 4.626954247401e-01 4.412743504870e-01 4.160375800275e-01 3.885155039775e-01 3.602147247923e-01 3.324936577268e-01 3.065531665176e-01 2.834329485993e-01 2.641091373408e-01 2.494706565788e-01 2.402328703013e-01 2.366569361479e-01 2.383307496609e-01 2.440962226615e-01 2.522976122009e-01 2.611359623929e-01 2.689967850449e-01 2.746254277444e-01 2.772235684319e-01 2.764404377167e-01 2.723337215348e-01 2.652695928383e-01 2.558540611445e-01 2.448268651709e-01 2.329940732849e-01 2.211978120167e-01 2.102854345563e-01 2.011469174966e-01 1.946929306456e-01 1.917985126448e-01 1.931643334686e-01 1.991129618614e-01 2.094741118628e-01 2.235748088023e-01 2.403975628636e-01 2.587671858514e-01 2.775000383212e-01 2.955431988870e-01 3.120421639815e-01 3.263995223729e-01 3.382886247691e-01 3.476468976923e-01 3.546053634274e-01 3.594017824253e-01 3.622791727820e-01 3.633837384365e-01 3.627303523823e-01 3.602029546047e-01 3.556400679342e-01 3.489342497904e-01 3.401242894574e-01 3.294707057675e-01 3.174213066571e-01 3.045314783683e-01 2.913383980901e-01 2.782092707440e-01 2.652878629375e-01 2.525491824794e-01 2.399925408188e-01 2.278981683424e-01 2.170463588407e-01 2.087687248589e-01 2.046221241190e-01 2.057136982255e-01 2.119834929162e-01 2.219965964382e-01 2.334150174230e-01 2.437244043600e-01 2.508228857898e-01 2.533420635689e-01 2.508201898915e-01 2.437241631898e-01 2.334154614153e-01 2.219955274251e-01 2.119827606854e-01 2.057122720652e-01 2.046215031862e-01 2.087691386936e-01 2.170463976576e-01 2.278978778454e-01 2.399946749613e-01 2.525512960309e-01 2.652873054577e-01 2.782089478916e-01 2.913398801281e-01 3.045342441601e-01 3.174206918061e-01 3.294712202919e-01 3.401251696231e-01 3.489335498000e-01 3.556422269423e-01 3.602035366356e-01 3.627296671301e-01 3.633839862911e-01 3.622789783864e-01 3.593997511855e-01 3.546053669551e-01 3.476462015957e-01 3.382896483450e-01 3.263983952446e-01 3.120428160003e-01 2.955424819225e-01 2.775007285914e-01 2.587663956501e-01 2.403983102226e-01 2.235729037965e-01 2.094732296221e-01 1.991140611171e-01 1.931665346866e-01 1.918005380781e-01 1.946930625180e-01 2.011468925825e-01 2.102853582127e-01 2.211965619904e-01 2.329957692058e-01 2.448277821301e-01 2.558552639060e-01 2.652708574554e-01 2.723310520380e-01 2.764423552524e-01 2.772224789557e-01 2.746250872175e-01 2.689978218277e-01 2.611358792708e-01 2.522963132186e-01 2.440946087238e-01 2.383312291344e-01 2.366573508212e-01 2.402303964596e-01 2.494700916342e-01 2.641075950825e-01 2.834344242528e-01 3.065518472251e-01 3.324949707420e-01 3.602164613126e-01 3.885176515301e-01 4.160386205562e-01 4.412747338303e-01 4.626960182763e-01 4.788706311625e-01 4.886171458288e-01 4.909987315780e-01
 4.874922087098e-01 4.853146163237e-01 4.755486063355e-01 4.591287558975e-01 4.373451103701e-01 4.117472115975e-01 3.839772998289e-01 3.556459895806e-01 3.281999895271e-01 3.028871798382e-01 2.807616233250e-01 2.627594513085e-01 2.496969221815e-01 2.421871089272e-01 2.403882207994e-01 2.438032992756e-01 2.512274041903e-01 2.609937077760e-01 2.712921510436e-01 2.804856982364e-01 2.872656862717e-01 2.907687404492e-01 2.905708828244e-01 2.866599555885e-01 2.793472862999e-01 2.692210784131e-01 2.570376448514e-01 2.436691480844e-01 2.300642591193e-01 2.172114734213e-01 2.061611877150e-01 1.979773024792e-01 1.936378964603e-01 1.938528582869e-01 1.988564993321e-01 2.083068221909e-01 2.213456132726e-01 2.368304064188e-01 2.535361615578e-01 2.703164334036e-01 2.862207106566e-01 3.005520364118e-01 3.129064539900e-01 3.231490514290e-01 3.313932891345e-01 3.378969921066e-01 3.429539338645e-01 3.467838253504e-01 3.494287270717e-01 3.507374636400e-01 3.504089468206e-01 3.481061957981e-01 3.435694908632e-01 3.367328415331e-01 3.277710799957e-01 3.170792203739e-01 3.051565643542e-01 2.924932706761e-01 2.794308987335e-01 2.661305029214e-01 2.526493240604e-01 2.391633549503e-01 2.262320404645e-01 2.150252899981e-01 2.073005745078e-01 2.049107473492e-01 2.089129984520e-01 2.187966704972e-01 2.324933715650e-01 2.471452536607e-01 2.599135348063e-01 2.685342761118e-01 2.715691225784e-01 2.685326262434e-01 2.599145319585e-01 2.471450154732e-01 2.324923157696e-01 2.187942959219e-01 2.089128378142e-01 2.049111820197e-01 2.073005609117e-01 2.150252218551e-01 2.262312105856e-01 2.391630118335e-01 2.526499843452e-01 2.661302324685e-01 2.794319138591e-01 2.924920839371e-01 3.051557110757e-01 3.170777428696e-01 3.277729025526e-01 3.367325852114e-01 3.435685671187e-01 3.481059501446e-01 3.504094570779e-01 3.507364796085e-01 3.494294005354e-01 3.467836825223e-01 3.429523461835e-01 3.378956049885e-01 3.313931963708e-01 3.231506879809e-01 3.129047875283e-01 3.005508820322e-01 2.862189253104e-01 2.703161769483e-01 2.535353956553e-01 2.368301880941e-01 2.213430130747e-01 2.083033984286e-01 1.988578636181e-01 1.938534212366e-01 1.936384510729e-01 1.979776412855e-01 2.061617466880e-01 2.172103096111e-01 2.300632701380e-01 2.436722491919e-01 2.570385218351e-01 2.692209115787e-01 2.793471445189e-01 2.866556721599e-01 2.905736050983e-01 2.907699419757e-01 2.872653746217e-01 2.804851979854e-01 2.712915051518e-01 2.609914203736e-01 2.512268975799e-01 2.438043562122e-01 2.403884335518e-01 2.421853257036e-01 2.496972459574e-01 2.627588673682e-01 2.807630237665e-01 3.028865973790e-01 3.282006217655e-01 3.556457192549e-01 3.839769932586e-01 4.117462892134e-01 4.373455764721e-01 4.591279578932e-01 4.755500521421e-01 4.853144512517e-01 4.874922087098e-01
 4.839492505551e-01 4.819413325016e-01 4.723025341110e-01 4.559476242548e-01 4.342237221685e-01 4.087551226684e-01 3.812631503986e-01 3.534297184964e-01 3.267607420924e-01 3.025237183750e-01 2.817586046020e-01 2.653372284543e-01 2.539755490384e-01 2.481693077962e-01 2.479717516175e-01 2.528323132490e-01 2.615531385740e-01 2.725079246530e-01 2.839229968811e-01 2.941643182246e-01 3.018990028183e-01 3.062091595007e-01 3.066043616399e-01 3.030006352715e-01 2.956571516479e-01 2.851230932154e-01 2.721500461478e-01 2.576405920019e-01 2.425982277522e-01 2.281034051240e-01 2.153043776333e-01 2.053599407201e-01 1.993215814235e-01 1.979220722502e-01 2.013691670003e-01 2.092398795272e-01 2.205907542709e-01 2.342142513678e-01 2.488638045827e-01 2.634357260966e-01 2.770703847279e-01 2.892082325552e-01 2.996101854837e-01 3.083113289172e-01 3.155777704267e-01 3.217748866899e-01 3.272379838523e-01 3.321474524698e-01 3.364400100410e-01 3.398058984403e-01 3.417792343307e-01 3.418692180534e-01 3.396944114467e-01 3.350993319877e-01 3.281882127356e-01 3.192916198291e-01 3.088493987185e-01 2.972906206939e-01 2.849181045663e-01 2.719048222691e-01 2.583891545424e-01 2.447163294201e-01 2.317046185099e-01 2.208416912253e-01 2.141789690742e-01 2.136885049437e-01 2.202506722777e-01 2.329519083858e-01 2.493151714381e-01 2.662037158015e-01 2.806317099817e-01 2.902675764199e-01 2.936451173621e-01 2.902672551760e-01 2.806328375886e-01 2.662024175492e-01 2.493153332369e-01 2.329518332337e-01 2.202524921571e-01 2.136908811896e-01 2.141787093250e-01 2.208419606532e-01 2.317042889391e-01 2.447178156312e-01 2.583914005721e-01 2.719046112612e-01 2.849191383011e-01 2.972878994580e-01 3.088493724871e-01 3.192923339009e-01 3.281895348570e-01 3.350991850301e-01 3.396935514841e-01 3.418687357833e-01 3.417804027982e-01 3.398066530063e-01 3.364416784910e-01 3.321474884338e-01 3.272369728083e-01 3.217725905089e-01 3.155780055581e-01 3.083137970094e-01 2.996096682709e-01 2.892090318186e-01 2.770705900237e-01 2.634362972935e-01 2.488638775978e-01 2.342144189150e-01 2.205900522014e-01 2.092368074545e-01 2.013692710098e-01 1.979211457234e-01 1.993211870619e-01 2.053594195950e-01 2.153043746561e-01 2.281012779873e-01 2.425957746753e-01 2.576417690293e-01 2.721512210933e-01 2.851232475410e-01 2.956580438239e-01 3.030000518861e-01 3.066060510475e-01 3.062100660264e-01 3.018970321155e-01 2.941629782868e-01 2.839230818642e-01 2.725069441913e-01 2.615525918634e-01 2.528332410741e-01 2.479714219675e-01 2.481682638305e-01 2.539772729405e-01 2.653373485226e-01 2.817589145031e-01 3.025227043947e-01 3.267601393522e-01 3.534289268706e-01 3.812620372124e-01 4.087542817501e-01 4.342255079571e-01 4.559469755707e-01 4.723029398071e-01 4.819419563024e-01 4.839492505551e-01
 4.796553789213e-01 4.775987218601e-01 4.681166102808e-01 4.520757888496e-01 4.308069936293e-01 4.059479965987e-01 3.792517374190e-01 3.524276964834e-01 3.269983533536e-01 3.042200062110e-01 2.850870708604e-01 2.703842925077e-01 2.607183241748e-01 2.564661416807e-01 2.575978079462e-01 2.635434548619e-01 2.731493363537e-01 2.848684360163e-01 2.969880251328e-01 3.079069283406e-01 3.162873299827e-01 3.211776758893e-01 3.220328680892e-01 3.187103208027e-01 3.114204343747e-01 3.006736922460e-01 2.872057604570e-01 2.719242161839e-01 2.558562564162e-01 2.401290490362e-01 2.259320698091e-01 2.144584952810e-01 2.067822436189e-01 2.036473624227e-01 2.052608811671e-01 2.111931083262e-01 2.204969458058e-01 2.319567379652e-01 2.443395705078e-01 2.565884632748e-01 2.679277140301e-01 2.779051296305e-01 2.864168580189e-01 2.936406314970e-01 2.999725081173e-01 3.058631023305e-01 3.116825521335e-01 3.175690271422e-01 3.233653967365e-01 3.286308105246e-01 3.327675018232e-01 3.351652740122e-01 3.353547624024e-01 3.331081368231e-01 3.284670043409e-01 3.216880903491e-01 3.131425231938e-01 3.031851889070e-01 2.920713148965e-01 2.799690546793e-01 2.670840368549e-01 2.539021399832e-01 2.414415112510e-01 2.313984764898e-01 2.259680898341e-01 2.271079742854e-01 2.355136189539e-01 2.500169943117e-01 2.679713051259e-01 2.861415849263e-01 3.015051185414e-01 3.117099225222e-01 3.152782028235e-01 3.117098016634e-01 3.015067178655e-01 2.861417839790e-01 2.679719411463e-01 2.500174789468e-01 2.355120909251e-01 2.271095570835e-01 2.259676367067e-01 2.313986953425e-01 2.414396092206e-01 2.539026460409e-01 2.670853543502e-01 2.799673197044e-01 2.920719868070e-01 3.031856569456e-01 3.131442365135e-01 3.216903525118e-01 3.284661625191e-01 3.331087379892e-01 3.353542308593e-01 3.351650421229e-01 3.327673707077e-01 3.286306207612e-01 3.233658962826e-01 3.175701224656e-01 3.116833563896e-01 3.058624700476e-01 2.999729729051e-01 2.936433512797e-01 2.864169000409e-01 2.779050729948e-01 2.679271288745e-01 2.565894282423e-01 2.443405237921e-01 2.319569604189e-01 2.204981028175e-01 2.111927654013e-01 2.052609775800e-01 2.036467937357e-01 2.067821938741e-01 2.144587956649e-01 2.259324817054e-01 2.401291385408e-01 2.558538635474e-01 2.719237475193e-01 2.872065027927e-01 3.006732819841e-01 3.114214483178e-01 3.187123017719e-01 3.220328407674e-01 3.211781282312e-01 3.162860560470e-01 3.079066680728e-01 2.969893327171e-01 2.848681811624e-01 2.731499811978e-01 2.635441319989e-01 2.575978922353e-01 2.564666619383e-01 2.607210300132e-01 2.703867355822e-01 2.850875941818e-01 3.042194050213e-01 3.269979477073e-01 3.524271197384e-01 3.792508263622e-01 4.059468412620e-01 4.308085108203e-01 4.520757938454e-01 4.681159605416e-01 4.775994573127e-01 4.796553789213e-01
 4.735111093546e-01 4.715715008637e-01 4.624407282135e-01 4.470053677173e-01 4.265894992167e-01 4.028106741701e-01 3.774133113148e-01 3.520866617106e-01 3.283211067157e-01 3.073268307069e-01 2.900203428936e-01 2.770793311831e-01 2.689951410023e-01 2.660372566402e-01 2.681245069853e-01 2.746993445337e-01 2.846855949271e-01 2.966372495285e-01 3.089350689372e-01 3.200303270461e-01 3.286085490701e-01 3.337012961227e-01 3.347369753748e-01 3.315290967142e-01 3.242508660088e-01 3.133799273351e-01 2.996392623639e-01 2.839287290114e-01 2.672898487405e-01 2.508562259464e-01 2.358154276411e-01 2.233442023479e-01 2.144840356263e-01 2.099414178829e-01 2.099068280738e-01 2.139666890330e-01 2.212118383000e-01 2.304762717001e-01 2.405820089476e-01 2.505352785854e-01 2.596361192280e-01 2.675236501316e-01 2.741992973245e-01 2.799508244526e-01 2.852732554271e-01 2.906900374759e-01 2.966061262283e-01 3.031404112547e-01 3.100703620660e-01 3.168747767409e-01 3.228629674768e-01 3.273504926887e-01 3.298014855684e-01 3.299303634666e-01 3.277114429415e-01 3.233186523791e-01 3.170248847158e-01 3.090896487291e-01 2.997029524543e-01 2.890067472872e-01 2.772433890929e-01 2.649865997996e-01 2.533793866764e-01 2.442264402805e-01 2.397526086656e-01 2.418566498510e-01 2.511313871377e-01 2.663438995391e-01 2.848504369526e-01 3.034331912369e-01 3.190900673584e-01 3.294706880596e-01 3.330971776769e-01 3.294694401685e-01 3.190907301214e-01 3.034347939866e-01 2.848494975906e-01 2.663441703028e-01 2.511286387167e-01 2.418570616939e-01 2.397523503624e-01 2.442273592681e-01 2.533789182208e-01 2.649867404191e-01 2.772432412599e-01 2.890056031674e-01 2.997050949100e-01 3.090915546937e-01 3.170246274024e-01 3.233188428812e-01 3.277119925428e-01 3.299319226574e-01 3.298012503547e-01 3.273494977128e-01 3.228626306607e-01 3.168737084491e-01 3.100716303971e-01 3.031405850258e-01 2.966069354572e-01 2.906894967478e-01 2.852726137135e-01 2.799525787412e-01 2.742006961686e-01 2.675236724509e-01 2.596345326676e-01 2.505365885576e-01 2.405853305908e-01 2.304772307811e-01 2.212131086389e-01 2.139657505863e-01 2.099077599057e-01 2.099429462773e-01 2.144850007057e-01 2.233456389768e-01 2.358152087771e-01 2.508552199733e-01 2.672874399270e-01 2.839291541500e-01 2.996396179803e-01 3.133794320044e-01 3.242494119211e-01 3.315300720071e-01 3.347370464396e-01 3.337022551471e-01 3.286072151357e-01 3.200310598443e-01 3.089362193777e-01 2.966373802565e-01 2.846863361791e-01 2.746991183346e-01 2.681247837922e-01 2.660378620159e-01 2.689951263489e-01 2.770806421701e-01 2.900203711621e-01 3.073276570206e-01 3.283226946520e-01 3.520861859525e-01 3.774128346471e-01 4.028098364213e-01 4.265892055942e-01 4.470056487539e-01 4.624385226624e-01 4.715706281806e-01 4.735111093546e-01
 4.650421825751e-01 4.632358275635e-01 4.546479280482e-01 4.401535512704e-01 4.210342062314e-01 3.988534812621e-01 3.753015016382e-01 3.520027792417e-01 3.303625504210e-01 3.114933500551e-01 2.961966709395e-01 2.850227855803e-01 2.783450717073e-01 2.763429434660e-01 2.789095940715e-01 2.855373988981e-01 2.952624107632e-01 3.067711512308e-01 3.185677832253e-01 3.291878180865e-01 3.373676410117e-01 3.421486222879e-01 3.429557445829e-01 3.395806512167e-01 3.321799669652e-01 3.212112057454e-01 3.073890733086e-01 2.916097941121e-01 2.749214246143e-01 2.584468564803e-01 2.433408650638e-01 2.307200062147e-01 2.215250254067e-01 2.163549007230e-01 2.153248203355e-01 2.180118206711e-01 2.235556474663e-01 2.308741847126e-01 2.388863149392e-01 2.466870443756e-01 2.536612595682e-01 2.595298116403e-01 2.643685569637e-01 2.685456509705e-01 2.726308487576e-01 2.772209120063e-01 2.827672972010e-01 2.894139690029e-01 2.969320893726e-01 3.047802720825e-01 3.122336164360e-01 3.185654967947e-01 3.231951017017e-01 3.257700276032e-01 3.261795186459e-01 3.244847585868e-01 3.208255174954e-01 3.153308390233e-01 3.080889875674e-01 2.991813890088e-01 2.888445946749e-01 2.776846404746e-01 2.668873450724e-01 2.582821749427e-01 2.540679233473e-01 2.561095134871e-01 2.650324348470e-01 2.797233965279e-01 2.976772076125e-01 3.157780806548e-01 3.310786011380e-01 3.412409351763e-01 3.447953006054e-01 3.412405490893e-01 3.310786817571e-01 3.157816504630e-01 2.976757083153e-01 2.797240859010e-01 2.650309668349e-01 2.561085789673e-01 2.540670801346e-01 2.582831540338e-01 2.668891472736e-01 2.776837297779e-01 2.888440314328e-01 2.991808721275e-01 3.080909257570e-01 3.153319135091e-01 3.208237196747e-01 3.244827879373e-01 3.261797738238e-01 3.257699812383e-01 3.231938575244e-01 3.185654754525e-01 3.122331465534e-01 3.047808681826e-01 2.969336828172e-01 2.894124085009e-01 2.827663562594e-01 2.772199507929e-01 2.726293487602e-01 2.685452011937e-01 2.643690452500e-01 2.595301781115e-01 2.536591920172e-01 2.466860097892e-01 2.388857240545e-01 2.308736593641e-01 2.235559653005e-01 2.180112127094e-01 2.153252771709e-01 2.163553577913e-01 2.215236757951e-01 2.307208117295e-01 2.433417615419e-01 2.584459524014e-01 2.749216494489e-01 2.916121728261e-01 3.073892114967e-01 3.212114299911e-01 3.321792259932e-01 3.395816503656e-01 3.429563617814e-01 3.421492773622e-01 3.373657200875e-01 3.291896838649e-01 3.185688433634e-01 3.067714517754e-01 2.952633811585e-01 2.855373045445e-01 2.789109131373e-01 2.763418695717e-01 2.783427181509e-01 2.850223082940e-01 2.961972561686e-01 3.114955926473e-01 3.303644291521e-01 3.520032170131e-01 3.753017654786e-01 3.988541300458e-01 4.210330462595e-01 4.401542799765e-01 4.546458851743e-01 4.632345415125e-01 4.650421825751e-01
 4.535848198918e-01 4.520650877262e-01 4.443320770525e-01 4.312025375173e-01 4.139010975045e-01 3.939176179439e-01 3.728416628271e-01 3.521807028036e-01 3.331980278205e-01 3.168441910514e-01 3.037613942640e-01 2.943464691809e-01 2.888553859201e-01 2.873962079993e-01 2.898651946122e-01 2.958420499273e-01 3.045170114907e-01 3.147523176676e-01 3.252130289816e-01 3.345607173118e-01 3.416116400164e-01 3.454559350953e-01 3.455335255711e-01 3.416409979957e-01 3.339350155218e-01 3.228734695120e-01 3.091747469203e-01 2.937475745393e-01 2.776403911651e-01 2.619590212893e-01 2.478016335389e-01 2.361673727432e-01 2.278262204193e-01 2.231844107551e-01 2.221957554147e-01 2.243712929291e-01 2.288808656162e-01 2.347493090639e-01 2.410251906828e-01 2.469265962670e-01 2.519417836560e-01 2.558678604831e-01 2.588355832430e-01 2.612629810821e-01 2.637799887663e-01 2.670529735498e-01 2.716195206225e-01 2.777121071281e-01 2.851765644581e-01 2.935240384509e-01 3.020564902004e-01 3.100399001658e-01 3.168488465131e-01 3.220459384037e-01 3.253893608281e-01 3.267825988036e-01 3.261808213423e-01 3.235369794265e-01 3.187923486801e-01 3.119296240915e-01 3.031395779974e-01 2.930067282219e-01 2.826866625953e-01 2.739616816060e-01 2.689822602550e-01 2.696437095593e-01 2.767470052779e-01 2.894793686746e-01 3.056109047001e-01 3.222137506593e-01 3.364248635989e-01 3.459294268775e-01 3.492655777026e-01 3.459299154479e-01 3.364232235561e-01 3.222157370991e-01 3.056099927684e-01 2.894798962729e-01 2.767483548841e-01 2.696429442063e-01 2.689830526094e-01 2.739620637783e-01 2.826869475800e-01 2.930051913370e-01 3.031401963316e-01 3.119317046033e-01 3.187929563302e-01 3.235372865698e-01 3.261790845933e-01 3.267803287886e-01 3.253895102337e-01 3.220434454480e-01 3.168473966616e-01 3.100394528149e-01 3.020563149272e-01 2.935252626245e-01 2.851771595335e-01 2.777112673991e-01 2.716197661158e-01 2.670536936649e-01 2.637783925312e-01 2.612629549683e-01 2.588348670946e-01 2.558688194995e-01 2.519427727634e-01 2.469279905114e-01 2.410242182656e-01 2.347486642948e-01 2.288811474533e-01 2.243705885708e-01 2.221967623496e-01 2.231845095102e-01 2.278242016407e-01 2.361678131950e-01 2.478022805520e-01 2.619571830787e-01 2.776406572761e-01 2.937503296286e-01 3.091760542749e-01 3.228743734337e-01 3.339346985391e-01 3.416408025197e-01 3.455334240955e-01 3.454561568593e-01 3.416112001659e-01 3.345623498919e-01 3.252131903386e-01 3.147521807267e-01 3.045169261582e-01 2.958415209582e-01 2.898663914549e-01 2.873950551503e-01 2.888546460081e-01 2.943468602127e-01 3.037628064530e-01 3.168454034920e-01 3.331972423370e-01 3.521819386806e-01 3.728427041928e-01 3.939165801070e-01 4.138999651524e-01 4.312025090094e-01 4.443317241649e-01 4.520655885822e-01 4.535848198918e-01
 4.398104333541e-01 4.386698720545e-01 4.320644557609e-01 4.207375914896e-01 4.058276962309e-01 3.887109806530e-01 3.708177806198e-01 3.534690586230e-01 3.377152509022e-01 3.242811482540e-01 3.136044825786e-01 3.059081411940e-01 3.013286167866e-01 2.999231649100e-01 3.016231783892e-01 3.061337446973e-01 3.128438631795e-01 3.208388948586e-01 3.290014568548e-01 3.361622546918e-01 3.412601245807e-01 3.434643591583e-01 3.422634423299e-01 3.374780448890e-01 3.292875518536e-01 3.181703010590e-01 3.048702887359e-01 2.903260685938e-01 2.755896739768e-01 2.617432928638e-01 2.497935908208e-01 2.405486356336e-01 2.345139733983e-01 2.318000995722e-01 2.321166431071e-01 2.348494913308e-01 2.391897040514e-01 2.442797582763e-01 2.493298602030e-01 2.537122979486e-01 2.570325175911e-01 2.591749689917e-01 2.603089979131e-01 2.608831608969e-01 2.615587027485e-01 2.630695427955e-01 2.660695813350e-01 2.709496785260e-01 2.777227004706e-01 2.860466403012e-01 2.953125850970e-01 3.048064183300e-01 3.138483257000e-01 3.218795261081e-01 3.284733589459e-01 3.333116151597e-01 3.361077343687e-01 3.365951569042e-01 3.345326070606e-01 3.297831647118e-01 3.224497170092e-01 3.130532182159e-01 3.026710024293e-01 2.929849564428e-01 2.860733607519e-01 2.838997557782e-01 2.875517398079e-01 2.966881656806e-01 3.095200162249e-01 3.234273756763e-01 3.356792624301e-01 3.440058479396e-01 3.469505782035e-01 3.440068153413e-01 3.356780099935e-01 3.234280203447e-01 3.095211726587e-01 2.966881583191e-01 2.875547491741e-01 2.838983081042e-01 2.860742338801e-01 2.929858621261e-01 3.026721750343e-01 3.130532642669e-01 3.224508195938e-01 3.297843051869e-01 3.345354788597e-01 3.365962087218e-01 3.361075170434e-01 3.333109349295e-01 3.284764790378e-01 3.218796184267e-01 3.138476455612e-01 3.048047532239e-01 2.953127169967e-01 2.860477241742e-01 2.777231247151e-01 2.709479749519e-01 2.660704795975e-01 2.630703999594e-01 2.615582996522e-01 2.608857119901e-01 2.603104427545e-01 2.591761061406e-01 2.570340204467e-01 2.537111198069e-01 2.493271781092e-01 2.442800271273e-01 2.391911750326e-01 2.348494471709e-01 2.321160934345e-01 2.317987563263e-01 2.345127176567e-01 2.405493708904e-01 2.497951133300e-01 2.617423708124e-01 2.755889980952e-01 2.903254582148e-01 3.048716803664e-01 3.181699924531e-01 3.292864473710e-01 3.374784873232e-01 3.422643288284e-01 3.434665862946e-01 3.412606662199e-01 3.361632869617e-01 3.290010955081e-01 3.208380347282e-01 3.128410236995e-01 3.061329059994e-01 3.016245795247e-01 2.999229770715e-01 3.013300101796e-01 3.059082864266e-01 3.136053764415e-01 3.242800340678e-01 3.377116695887e-01 3.534699773542e-01 3.708175406826e-01 3.887066505903e-01 4.058264736092e-01 4.207367593167e-01 4.320643577648e-01 4.386712437841e-01 4.398104333541e-01
 4.255605185586e-01 4.248338979435e-01 4.196006059159e-01 4.105270374600e-01 3.986152584055e-01 3.850636038169e-01 3.710729561424e-01 3.576961090072e-01 3.456934471412e-01 3.355091821104e-01 3.273404651180e-01 3.212336797989e-01 3.172168011599e-01 3.153151035530e-01 3.155202384783e-01 3.176934309204e-01 3.214591566366e-01 3.261790091436e-01 3.310057705679e-01 3.350003980920e-01 3.372735744099e-01 3.371134797524e-01 3.340828128402e-01 3.280590403505e-01 3.192616979043e-01 3.082205945364e-01 2.957284386725e-01 2.827717484378e-01 2.704158146487e-01 2.596880553004e-01 2.514280231237e-01 2.461467801302e-01 2.439607597568e-01 2.445913380543e-01 2.474586180529e-01 2.518145280379e-01 2.568750135564e-01 2.619172209315e-01 2.663394829402e-01 2.696964449816e-01 2.717340738283e-01 2.724272056681e-01 2.719800193505e-01 2.708463456643e-01 2.696924749407e-01 2.692963911437e-01 2.704319846830e-01 2.736800771667e-01 2.792991471702e-01 2.871763846351e-01 2.968619617887e-01 3.076953045209e-01 3.189343638537e-01 3.298608101296e-01 3.398094281172e-01 3.481840480182e-01 3.544227176362e-01 3.580129906988e-01 3.585207875193e-01 3.556783511576e-01 3.494852686150e-01 3.403740402931e-01 3.293132545249e-01 3.178441472658e-01 3.079357094016e-01 3.016000403166e-01 3.002525958483e-01 3.041278182569e-01 3.120670440787e-01 3.219174468534e-01 3.311961162892e-01 3.377291560512e-01 3.400743456170e-01 3.377286599200e-01 3.311944182348e-01 3.219171095132e-01 3.120670482656e-01 3.041257634445e-01 3.002541893372e-01 3.015974509532e-01 3.079344707218e-01 3.178436031498e-01 3.293134532457e-01 3.403746180912e-01 3.494850389325e-01 3.556761251594e-01 3.585243644454e-01 3.580153000090e-01 3.544227450080e-01 3.481847033071e-01 3.398118571118e-01 3.298605891605e-01 3.189329245878e-01 3.076920167606e-01 2.968619583669e-01 2.871770580672e-01 2.793007495985e-01 2.736796841837e-01 2.704324478306e-01 2.692972295656e-01 2.696899091759e-01 2.708456524765e-01 2.719788822765e-01 2.724263327737e-01 2.717370029112e-01 2.696969562172e-01 2.663399327138e-01 2.619189605920e-01 2.568752466113e-01 2.518132835346e-01 2.474587753549e-01 2.445927268180e-01 2.439621701517e-01 2.461473324436e-01 2.514275370188e-01 2.596868342036e-01 2.704144002561e-01 2.827692908618e-01 2.957291507937e-01 3.082198204716e-01 3.192614269834e-01 3.280602671230e-01 3.340845085458e-01 3.371154035088e-01 3.372736821278e-01 3.350019905070e-01 3.310060314281e-01 3.261772616193e-01 3.214568550425e-01 3.176943040778e-01 3.155212294566e-01 3.153136867783e-01 3.172190474203e-01 3.212359841575e-01 3.273415901017e-01 3.355075792662e-01 3.456898941292e-01 3.576971597428e-01 3.710740454926e-01 3.850610676376e-01 3.986154587296e-01 4.105252719952e-01 4.195992994812e-01 4.248338674649e-01 4.255605185586e-01
 4.135127716421e-01 4.133084292821e-01 4.097560779411e-01 4.034162379937e-01 3.951044250781e-01 3.857673153210e-01 3.763006816175e-01 3.674061556296e-01 3.594950865258e-01 3.527012583928e-01 3.469752321263e-01 3.422035091761e-01 3.383246163164e-01 3.353516660346e-01 3.333501272264e-01 3.323482960043e-01 3.322266231097e-01 3.326643797904e-01 3.331372630596e-01 3.330005399604e-01 3.315981130431e-01 3.283858936865e-01 3.230377276267e-01 3.155236626525e-01 3.061325071198e-01 2.954722075615e-01 2.844116719645e-01 2.739930420310e-01 2.652758982951e-01 2.591448812811e-01 2.561343005025e-01 2.563150039077e-01 2.593052828056e-01 2.644006489971e-01 2.707597708558e-01 2.775483850934e-01 2.840480551395e-01 2.896928196892e-01 2.940796555179e-01 2.969578707750e-01 2.982312145502e-01 2.979732940550e-01 2.964342008764e-01 2.940629331440e-01 2.915053534617e-01 2.895398309453e-01 2.890179652856e-01 2.906859494683e-01 2.950539935330e-01 3.022735680371e-01 3.121054809184e-01 3.239893158682e-01 3.371354011980e-01 3.506588267308e-01 3.636420521772e-01 3.751960692544e-01 3.844808765482e-01 3.907443957042e-01 3.933682640927e-01 3.919531459650e-01 3.864039777203e-01 3.770566341777e-01 3.647580919919e-01 3.508861749189e-01 3.372681933789e-01 3.258963672769e-01 3.184471289326e-01 3.157285559401e-01 3.173361180135e-01 3.217823058006e-01 3.270180813573e-01 3.310793731108e-01 3.325952301789e-01 3.310781069723e-01 3.270161174381e-01 3.217819688890e-01 3.173366985870e-01 3.157273023493e-01 3.184480231821e-01 3.258942201747e-01 3.372662339152e-01 3.508856656158e-01 3.647571080278e-01 3.770579509522e-01 3.864045560925e-01 3.919505387512e-01 3.933700929928e-01 3.907471370545e-01 3.844811183297e-01 3.751971292726e-01 3.636424844924e-01 3.506587678572e-01 3.371346590966e-01 3.239882749437e-01 3.121068982847e-01 3.022721759169e-01 2.950540190498e-01 2.906845012627e-01 2.890172643985e-01 2.895409899599e-01 2.915025945402e-01 2.940624881156e-01 2.964329599879e-01 2.979708503528e-01 2.982319296340e-01 2.969563560766e-01 2.940802419879e-01 2.896939192803e-01 2.840469477319e-01 2.775470945565e-01 2.707605749523e-01 2.644026460777e-01 2.593055050340e-01 2.563162236859e-01 2.561354080098e-01 2.591453729686e-01 2.652757566639e-01 2.739927577813e-01 2.844110031254e-01 2.954709419568e-01 3.061324277069e-01 3.155250056505e-01 3.230389910851e-01 3.283858735077e-01 3.315975458940e-01 3.330030950256e-01 3.331375488115e-01 3.326617112877e-01 3.322247073611e-01 3.323484028792e-01 3.333496929618e-01 3.353511125245e-01 3.383262547619e-01 3.422061763780e-01 3.469745964364e-01 3.526990930756e-01 3.594932132619e-01 3.674068188640e-01 3.763038293401e-01 3.857686802659e-01 3.951056802685e-01 4.034155119387e-01 4.097563411937e-01 4.133084150982e-01 4.135127716421e-01
 4.070062703640e-01 4.074924921205e-01 4.059442705366e-01 4.027577009657e-01 3.985119823747e-01 3.938326631041e-01 3.892384806641e-01 3.850279767831e-01 3.812401778375e-01 3.777066834398e-01 3.741551128600e-01 3.703422900421e-01 3.661379073535e-01 3.615585261450e-01 3.567462314100e-01 3.518857933440e-01 3.471100061502e-01 3.424273845059e-01 3.376819203445e-01 3.325782412872e-01 3.267674057672e-01 3.199350763543e-01 3.119276208883e-01 3.028424712110e-01 2.930784770538e-01 2.833438786268e-01 2.745974779385e-01 2.679001385825e-01 2.642040322548e-01 2.640881487378e-01 2.676039712533e-01 2.742593584440e-01 2.831681922908e-01 2.932797487550e-01 3.035861750291e-01 3.132409846712e-01 3.216254230011e-01 3.283380442372e-01 3.331690170247e-01 3.360593269544e-01 3.370774589283e-01 3.364098463247e-01 3.343645437396e-01 3.313971834893e-01 3.281168464285e-01 3.252783496498e-01 3.237397090892e-01 3.243441638629e-01 3.277783666585e-01 3.344191475096e-01 3.442409757937e-01 3.568131539175e-01 3.713454027375e-01 3.868280979840e-01 4.021348378537e-01 4.161214124393e-01 4.276980608015e-01 4.359019661529e-01 4.399540443966e-01 4.393354183493e-01 4.338628920958e-01 4.237815493075e-01 4.098227912164e-01 3.932139720780e-01 3.756273965829e-01 3.589718581787e-01 3.450622154066e-01 3.351575682787e-01 3.295878350054e-01 3.276620552181e-01 3.279758172823e-01 3.289579688677e-01 3.294302642982e-01 3.289585183904e-01 3.279733576720e-01 3.276624187604e-01 3.295882634078e-01 3.351575837503e-01 3.450626565306e-01 3.589709456420e-01 3.756259922338e-01 3.932148070121e-01 4.098240232899e-01 4.237818729465e-01 4.338629117978e-01 4.393325038521e-01 4.399550082720e-01 4.359033582023e-01 4.276968400403e-01 4.161199261116e-01 4.021348529050e-01 3.868289872425e-01 3.713461472154e-01 3.568125381694e-01 3.442422240553e-01 3.344155573790e-01 3.277774443365e-01 3.243435003672e-01 3.237411250041e-01 3.252781997884e-01 3.281150891323e-01 3.313950523520e-01 3.343647230446e-01 3.364080664367e-01 3.370781816696e-01 3.360573686765e-01 3.331700087680e-01 3.283399547675e-01 3.216250626271e-01 3.132393391764e-01 3.035879988336e-01 2.932820190696e-01 2.831680325427e-01 2.742583858631e-01 2.676041976321e-01 2.640884370303e-01 2.642048998100e-01 2.679017935570e-01 2.745964027394e-01 2.833430818987e-01 2.930774371364e-01 3.028435868681e-01 3.119278604595e-01 3.199341058328e-01 3.267648588483e-01 3.325797627220e-01 3.376824981529e-01 3.424278431743e-01 3.471102302408e-01 3.518841876506e-01 3.567456876241e-01 3.615600489338e-01 3.661379826695e-01 3.703432108106e-01 3.741552278049e-01 3.777062653709e-01 3.812407398722e-01 3.850288274579e-01 3.892401405288e-01 3.938334468388e-01 3.985116189483e-01 4.027586673155e-01 4.059465090020e-01 4.074924568707e-01 4.070062703640e-01
 4.095743094133e-01 4.108232002800e-01 4.114202825550e-01 4.115577967470e-01 4.115246510594e-01 4.115675473040e-01 4.117832268105e-01 4.120603218628e-01 4.120839357753e-01 4.114187888300e-01 4.096111868678e-01 4.063154988373e-01 4.013541629502e-01 3.947473903259e-01 3.867015117902e-01 3.775406550284e-01 3.676295207222e-01 3.572955611956e-01 3.467627963064e-01 3.361313132478e-01 3.254195555023e-01 3.146256610059e-01 3.038364247353e-01 2.933304285514e-01 2.836532720185e-01 2.756199937406e-01 2.702306090583e-01 2.684445804293e-01 2.709113725764e-01 2.777192778163e-01 2.883288441581e-01 3.017045357763e-01 3.165782750517e-01 3.316953684699e-01 3.459785626220e-01 3.586181812396e-01 3.690945277677e-01 3.771557908045e-01 3.827606510048e-01 3.860268333663e-01 3.871857940763e-01 3.865451995336e-01 3.844923234885e-01 3.815009891888e-01 3.781557664959e-01 3.751701106670e-01 3.733651336284e-01 3.735973620209e-01 3.766365545920e-01 3.829974276267e-01 3.928188820401e-01 4.057934841654e-01 4.211790398614e-01 4.379058001443e-01 4.547115412823e-01 4.702645923398e-01 4.832813685186e-01 4.926225671675e-01 4.973753791259e-01 4.969153508334e-01 4.909838892440e-01 4.797485679435e-01 4.638524021297e-01 4.444023381766e-01 4.229347089009e-01 4.012601294411e-01 3.812367683105e-01 3.644141402031e-01 3.517044855932e-01 3.431919517287e-01 3.382342380947e-01 3.358314918002e-01 3.351423618937e-01 3.358333976721e-01 3.382318079095e-01 3.431932770539e-01 3.517056203491e-01 3.644137494898e-01 3.812362031752e-01 4.012602594736e-01 4.229337769746e-01 4.444023465931e-01 4.638546728651e-01 4.797482555197e-01 4.909819547919e-01 4.969134558344e-01 4.973763007925e-01 4.926241772846e-01 4.832793624319e-01 4.702636487904e-01 4.547113855344e-01 4.379058588683e-01 4.211785891634e-01 4.057924810562e-01 3.928195191263e-01 3.829965690051e-01 3.766370442278e-01 3.735988585202e-01 3.733659718212e-01 3.751680882524e-01 3.781539040796e-01 3.814983911005e-01 3.844932662203e-01 3.865451637077e-01 3.871857930819e-01 3.860247052895e-01 3.827610083603e-01 3.771570795056e-01 3.690947069493e-01 3.586157067811e-01 3.459790394640e-01 3.316973327347e-01 3.165803991321e-01 3.017035471627e-01 2.883275170172e-01 2.777206229356e-01 2.709140638458e-01 2.684461838127e-01 2.702303565722e-01 2.756207889411e-01 2.836512228864e-01 2.933303887461e-01 3.038352955826e-01 3.146251775187e-01 3.254176088225e-01 3.361306167096e-01 3.467621849957e-01 3.572969733290e-01 3.676309125561e-01 3.775392955598e-01 3.867022296516e-01 3.947501339533e-01 4.013537729056e-01 4.063169880052e-01 4.096118328434e-01 4.114178364336e-01 4.120843799056e-01 4.120611216455e-01 4.117835028304e-01 4.115662147047e-01 4.115244121217e-01 4.115601435603e-01 4.114227046154e-01 4.108228919424e-01 4.095743094133e-01
 4.237052153049e-01 4.256648180868e-01 4.282941179486e-01 4.315943363597e-01 4.355290460269e-01 4.399466792415e-01 4.445241960316e-01 4.487690089093e-01 4.520561756944e-01 4.537269589007e-01 4.531798517870e-01 4.499810960924e-01 4.439135784949e-01 4.349984528210e-01 4.234970012877e-01 4.098552885879e-01 3.946452807180e-01 3.784839066250e-01 3.619643940794e-01 3.456016544901e-01 3.298313348817e-01 3.150288271039e-01 3.015956170286e-01 2.900434349164e-01 2.810795962792e-01 2.755789567025e-01 2.744530084058e-01 2.783721639869e-01 2.874956123545e-01 3.013303567059e-01 3.188051789084e-01 3.385010507320e-01 3.589286264089e-01 3.787322132219e-01 3.968135742032e-01 4.123992430947e-01 4.250423441423e-01 4.346055893068e-01 4.411838342511e-01 4.450527397429e-01 4.465984057667e-01 4.462589595927e-01 4.445124458593e-01 4.418733095720e-01 4.389180666852e-01 4.363181546617e-01 4.348340772306e-01 4.352835307959e-01 4.384382126875e-01 4.448714319860e-01 4.548166859846e-01 4.680628012042e-01 4.839320680537e-01 5.013499664345e-01 5.189796226173e-01 5.353704160070e-01 5.491007780503e-01 5.588951081184e-01 5.637277135107e-01 5.628891050323e-01 5.560568173925e-01 5.433439535520e-01 5.253315683262e-01 5.030481906147e-01 4.779400287156e-01 4.517498043310e-01 4.263366813785e-01 4.034327340571e-01 3.843556758090e-01 3.698197537205e-01 3.598987457089e-01 3.542358476471e-01 3.524130845973e-01 3.542380736979e-01 3.598972315334e-01 3.698202486340e-01 3.843578326943e-01 4.034318338869e-01 4.263355359868e-01 4.517484338507e-01 4.779408907399e-01 5.030490592025e-01 5.253335817853e-01 5.433436113001e-01 5.560546581534e-01 5.628872547334e-01 5.637294015583e-01 5.588972989624e-01 5.490995858750e-01 5.353704975627e-01 5.189787642208e-01 5.013483898502e-01 4.839314699669e-01 4.680616824709e-01 4.548153769550e-01 4.448709074019e-01 4.384380246707e-01 4.352845408756e-01 4.348346942180e-01 4.363162130945e-01 4.389178930431e-01 4.418712271467e-01 4.445127596799e-01 4.462583948553e-01 4.465979626883e-01 4.450517728399e-01 4.411833896294e-01 4.346043379891e-01 4.250416453515e-01 4.123968908429e-01 3.968131021982e-01 3.787318820287e-01 3.589310940196e-01 3.384994404893e-01 3.188021783325e-01 3.013297948030e-01 2.874970649903e-01 2.783721568042e-01 2.744522567607e-01 2.755782362116e-01 2.810779864941e-01 2.900438408322e-01 3.015941164012e-01 3.150288378001e-01 3.298306378308e-01 3.456012517910e-01 3.619636553119e-01 3.784850587302e-01 3.946464538581e-01 4.098556029696e-01 4.234971697485e-01 4.349972979267e-01 4.439103751427e-01 4.499811250747e-01 4.531807371253e-01 4.537259557401e-01 4.520579102902e-01 4.487696984241e-01 4.445239434573e-01 4.399443992085e-01 4.355292870921e-01 4.315954192793e-01 4.282956224079e-01 4.256643582692e-01 4.237052153049e-01
 4.498548738177e-01 4.524143124739e-01 4.568216079776e-01 4.629018872762e-01 4.702978153869e-01 4.784866579747e-01 4.867699306204e-01 4.943275517624e-01 5.002726640305e-01 5.037541699379e-01 5.040407332158e-01 5.006127845062e-01 4.932125477127e-01 4.818608334070e-01 4.668675120779e-01 4.487876525996e-01 4.283794053366e-01 4.065237884550e-01 3.841626814250e-01 3.622174646545e-01 3.415599713762e-01 3.229785034531e-01 3.072381757218e-01 2.951147992970e-01 2.874453031695e-01 2.850637808708e-01 2.886254317547e-01 2.983548297628e-01 3.138657752306e-01 3.341613630321e-01 3.578020010042e-01 3.831499371781e-01 4.085907273791e-01 4.327043532678e-01 4.543705147878e-01 4.728213568366e-01 4.876448696438e-01 4.987805205692e-01 5.064306557645e-01 5.110072986887e-01 5.130428044034e-01 5.131161308799e-01 5.118038411513e-01 5.096862899393e-01 5.073459038660e-01 5.054201980297e-01 5.046053597677e-01 5.056529118657e-01 5.092896663645e-01 5.160892201091e-01 5.263223728014e-01 5.398389002370e-01 5.560161793266e-01 5.738018650756e-01 5.918280311815e-01 6.085732294527e-01 6.225159201476e-01 6.322791629137e-01 6.367438408276e-01 6.351344643353e-01 6.270775585176e-01 6.126552138202e-01 5.924089003440e-01 5.673371129013e-01 5.388423559301e-01 5.086435734089e-01 4.786117355033e-01 4.506068744514e-01 4.262320345066e-01 4.066561310833e-01 3.925285271357e-01 3.840692153364e-01 3.812627612603e-01 3.840708584570e-01 3.925285951725e-01 4.066538442968e-01 4.262313641579e-01 4.506076052998e-01 4.786119478754e-01 5.086411809357e-01 5.388436355985e-01 5.673381011365e-01 5.924108946407e-01 6.126543836033e-01 6.270778440748e-01 6.351326191829e-01 6.367454557181e-01 6.322808394738e-01 6.225160168329e-01 6.085735445720e-01 5.918289458412e-01 5.738008712989e-01 5.560162191142e-01 5.398379647683e-01 5.263213106569e-01 5.160897564633e-01 5.092909554277e-01 5.056545990665e-01 5.046055519129e-01 5.054184902301e-01 5.073460989718e-01 5.096847186032e-01 5.118050825357e-01 5.131150832207e-01 5.130440071231e-01 5.110083158332e-01 5.064307376954e-01 4.987805205344e-01 4.876459127366e-01 4.728198128664e-01 4.543714519681e-01 4.327040529948e-01 4.085921417406e-01 3.831489970941e-01 3.578020454883e-01 3.341604068038e-01 3.138655366245e-01 2.983533038477e-01 2.886252772960e-01 2.850627717611e-01 2.874461744036e-01 2.951142540916e-01 3.072362187687e-01 3.229784735137e-01 3.415594818979e-01 3.622174328791e-01 3.841614549214e-01 4.065233218075e-01 4.283794808645e-01 4.487884917709e-01 4.668686167065e-01 4.818593017320e-01 4.932110568572e-01 5.006129844766e-01 5.040422949043e-01 5.037533004515e-01 5.002738162155e-01 4.943274071848e-01 4.867709733488e-01 4.784856800983e-01 4.702981174664e-01 4.629010783683e-01 4.568209965080e-01 4.524123951943e-01 4.498548738177e-01
 4.862960463719e-01 4.895081844007e-01 4.954989786082e-01 5.039412417060e-01 5.142296764269e-01 5.255430355700e-01 5.368804601204e-01 5.471495430913e-01 5.552388238789e-01 5.601210792546e-01 5.609403300918e-01 5.570923595524e-01 5.482732010256e-01 5.345010838816e-01 5.161301827242e-01 4.938180351250e-01 4.684961288930e-01 4.412955059890e-01 4.134738477558e-01 3.863399496264e-01 3.611841319581e-01 3.392170547018e-01 3.215650966688e-01 3.092538411597e-01 3.031801912648e-01 3.040284827580e-01 3.120934758539e-01 3.271273132431e-01 3.482815527505e-01 3.742054720658e-01 4.032307094059e-01 4.335871401089e-01 4.635665033266e-01 4.916817113689e-01 5.167568518356e-01 5.379942555123e-01 5.549823120100e-01 5.677034086239e-01 5.764461982509e-01 5.817411674005e-01 5.842608188500e-01 5.847276865712e-01 5.838365208567e-01 5.822434478552e-01 5.805613990836e-01 5.794007092270e-01 5.794046688977e-01 5.812427897665e-01 5.855775649494e-01 5.929466953247e-01 6.036200899155e-01 6.174790469241e-01 6.339368347596e-01 6.519656057404e-01 6.701878726027e-01 6.870359255149e-01 7.009146144145e-01 7.103662070959e-01 7.141956259689e-01 7.115722202561e-01 7.020861331632e-01 6.858011206221e-01 6.632472160501e-01 6.354279578885e-01 6.037442101484e-01 5.699326759160e-01 5.359111665097e-01 5.036472528021e-01 4.749533338845e-01 4.513234787663e-01 4.338328516232e-01 4.231371650834e-01 4.195415394353e-01 4.231364351097e-01 4.338341941994e-01 4.513216293369e-01 4.749515619783e-01 5.036469353537e-01 5.359121528158e-01 5.699303288782e-01 6.037435814685e-01 6.354274801419e-01 6.632479061411e-01 6.858002007361e-01 7.020888271550e-01 7.115731804860e-01 7.141971709352e-01 7.103667966092e-01 7.009136276666e-01 6.870358923352e-01 6.701906049530e-01 6.519673089302e-01 6.339365347244e-01 6.174798549439e-01 6.036203356433e-01 5.929470861450e-01 5.855775428969e-01 5.812435545387e-01 5.794022477253e-01 5.794010891824e-01 5.805608754572e-01 5.822433761164e-01 5.838363235289e-01 5.847261380796e-01 5.842618887728e-01 5.817421029882e-01 5.764465150208e-01 5.677048046872e-01 5.549844911353e-01 5.379928804411e-01 5.167581920276e-01 4.916823806399e-01 4.635661028109e-01 4.335869042806e-01 4.032319902585e-01 3.742044337404e-01 3.482788599295e-01 3.271255141627e-01 3.120929941486e-01 3.040282635582e-01 3.031814222921e-01 3.092520816540e-01 3.215663505858e-01 3.392201025330e-01 3.611853981110e-01 3.863401013901e-01 4.134726677110e-01 4.412950699280e-01 4.684980744050e-01 4.938191683278e-01 5.161293833285e-01 5.345001918094e-01 5.482736711939e-01 5.570936683343e-01 5.609432979668e-01 5.601200606034e-01 5.552381060007e-01 5.471484905764e-01 5.368832865124e-01 5.255434518362e-01 5.142305546746e-01 5.039395781085e-01 4.954978040901e-01 4.895055820182e-01 4.862960463719e-01
 5.308714930491e-01 5.346298679658e-01 5.419465894852e-01 5.523400618041e-01 5.650088812116e-01 5.788980235229e-01 5.927668183894e-01 6.052920458432e-01 6.151642695298e-01 6.211927668077e-01 6.223960758883e-01 6.180809886307e-01 6.078883427335e-01 5.918365045509e-01 5.703211772654e-01 5.441034634031e-01 5.142769454619e-01 4.822032420304e-01 4.494335062699e-01 4.176263782659e-01 3.884588796846e-01 3.635261093576e-01 3.442746682077e-01 3.319286496695e-01 3.273844215112e-01 3.311212210696e-01 3.430739820200e-01 3.626041755296e-01 3.885302850919e-01 4.192715247647e-01 4.530076663422e-01 4.878544292183e-01 5.220084857970e-01 5.538883808280e-01 5.822284501793e-01 6.061706270931e-01 6.252792827037e-01 6.395507887293e-01 6.493448643373e-01 6.552980144376e-01 6.582198887367e-01 6.589792412737e-01 6.584009412807e-01 6.572335381090e-01 6.561316622713e-01 6.557005681498e-01 6.565322386417e-01 6.592205276462e-01 6.643534037168e-01 6.724182542529e-01 6.836566839012e-01 6.979597825799e-01 7.147596317983e-01 7.330450815712e-01 7.514297364307e-01 7.683115126011e-01 7.820325150282e-01 7.910678659277e-01 7.941524107086e-01 7.904076955119e-01 7.793937560862e-01 7.611668190044e-01 7.362682232653e-01 7.057327859758e-01 6.709954525165e-01 6.338430777812e-01 5.962717709190e-01 5.603529484937e-01 5.280709096948e-01 5.011618627139e-01 4.809995287067e-01 4.685434331895e-01 4.643309628342e-01 4.685417084775e-01 4.809996913698e-01 5.011617106712e-01 5.280691725228e-01 5.603510537881e-01 5.962709858463e-01 6.338427266962e-01 6.709940975088e-01 7.057309639799e-01 7.362683204155e-01 7.611643127749e-01 7.793954354521e-01 7.904093729724e-01 7.941543048138e-01 7.910670229938e-01 7.820311938514e-01 7.683102112719e-01 7.514322708893e-01 7.330467782043e-01 7.147586978598e-01 6.979603786733e-01 6.836574443042e-01 6.724166973291e-01 6.643539765976e-01 6.592196167373e-01 6.565278864548e-01 6.557000189083e-01 6.561311243097e-01 6.572331578297e-01 6.584007211088e-01 6.589776856414e-01 6.582203627023e-01 6.552978189195e-01 6.493438797716e-01 6.395514344265e-01 6.252803988017e-01 6.061707314271e-01 5.822308734012e-01 5.538899763791e-01 5.220097077400e-01 4.878556549820e-01 4.530080817549e-01 4.192699304947e-01 3.885296195159e-01 3.626059792172e-01 3.430765061864e-01 3.311219080988e-01 3.273847355159e-01 3.319252593093e-01 3.442749680528e-01 3.635274672203e-01 3.884598599109e-01 4.176274902161e-01 4.494317206798e-01 4.822022990157e-01 5.142789964736e-01 5.441050394400e-01 5.703208684415e-01 5.918364250548e-01 6.078889437512e-01 6.180793894089e-01 6.223984731263e-01 6.211924025428e-01 6.151641498012e-01 6.052910794323e-01 5.927685052299e-01 5.788981098041e-01 5.650107233953e-01 5.523403014848e-01 5.419468717548e-01 5.346307425484e-01 5.308714930491e-01
 5.807789669316e-01 5.850557887327e-01 5.935025769630e-01 6.055122540006e-01 6.201591262071e-01 6.362178731375e-01 6.522521778271e-01 6.667407316016e-01 6.781926992453e-01 6.852606906234e-01 6.868352206557e-01 6.821303052433e-01 6.707320912356e-01 6.526560878532e-01 6.283380726816e-01 5.986394254514e-01 5.648065470488e-01 5.284135542768e-01 4.912787198191e-01 4.553720486051e-01 4.227008026763e-01 3.951849302919e-01 3.745297558228e-01 3.620922249775e-01 3.587394237160e-01 3.647555166989e-01 3.797971602593e-01 4.029508134408e-01 4.328146232788e-01 4.676546127105e-01 5.055264210916e-01 5.444295746728e-01 5.824412390709e-01 6.178573599630e-01 6.492999965924e-01 6.758263698653e-01 6.969568313494e-01 7.126854151090e-01 7.234285915168e-01 7.299235783164e-01 7.331127833954e-01 7.340098762881e-01 7.335817585875e-01 7.326791755238e-01 7.320146908687e-01 7.321990373173e-01 7.337834113787e-01 7.372955693566e-01 7.432515268702e-01 7.520772279706e-01 7.639784483719e-01 7.788357674137e-01 7.960894306023e-01 8.147298241041e-01 8.333576931854e-01 8.503338267697e-01 8.639440055424e-01 8.725937704927e-01 8.749554795114e-01 8.700987431698e-01 8.575585278006e-01 8.373915552809e-01 8.101655756345e-01 7.769609059736e-01 7.392782774638e-01 6.989805905200e-01 6.581597337692e-01 6.190001022968e-01 5.836389183476e-01 5.539951036184e-01 5.316554491367e-01 5.177856275834e-01 5.130857793983e-01 5.177862729355e-01 5.316557154359e-01 5.539967482564e-01 5.836378766817e-01 6.189982050597e-01 6.581566358136e-01 6.989810256669e-01 7.392774851099e-01 7.769595373252e-01 8.101664804328e-01 8.373885850337e-01 8.575583677440e-01 8.700997675821e-01 8.749568922169e-01 8.725931228538e-01 8.639435085333e-01 8.503329398274e-01 8.333579264716e-01 8.147292078188e-01 7.960875230330e-01 7.788349728216e-01 7.639776024639e-01 7.520758729496e-01 7.432545366255e-01 7.372961961020e-01 7.337801063163e-01 7.321977034411e-01 7.320136211496e-01 7.326799346878e-01 7.335818463214e-01 7.340092485379e-01 7.331115497085e-01 7.299210548473e-01 7.234280093437e-01 7.126853576984e-01 6.969565271672e-01 6.758273383377e-01 6.493009616208e-01 6.178570674311e-01 5.824424012678e-01 5.444317042994e-01 5.055277400278e-01 4.676534842261e-01 4.328146397526e-01 4.029516559986e-01 3.797980975441e-01 3.647543982643e-01 3.587394279974e-01 3.620915845565e-01 3.745292311908e-01 3.951849116675e-01 4.227003968016e-01 4.553728120565e-01 4.912782236300e-01 5.284132405306e-01 5.648071716135e-01 5.986394151667e-01 6.283375832946e-01 6.526560468837e-01 6.707322579853e-01 6.821278041135e-01 6.868362246363e-01 6.852603850874e-01 6.781920150353e-01 6.667392270904e-01 6.522523612001e-01 6.362184891977e-01 6.201623234927e-01 6.055133470398e-01 5.935022870359e-01 5.850587003821e-01 5.807789669316e-01
 6.333497665531e-01 6.382193856882e-01 6.475934081224e-01 6.609257687131e-01 6.772435455795e-01 6.951865653285e-01 7.131512398186e-01 7.294388752672e-01 7.423894661284e-01 7.505019980931e-01 7.525397090497e-01 7.476240687081e-01 7.352884497361e-01 7.155395126871e-01 6.888497499958e-01 6.561764237222e-01 6.189113529219e-01 5.788197474166e-01 5.379558386866e-01 4.985557316516e-01 4.628956598215e-01 4.331525456410e-01 4.112143418225e-01 3.985211176045e-01 3.959044828756e-01 4.035131287441e-01 4.208298724727e-01 4.467741801850e-01 4.798132927033e-01 5.180970448790e-01 5.595671124097e-01 6.020977482959e-01 6.436237363057e-01 6.822968528668e-01 7.166134052111e-01 7.455303655350e-01 7.685081328815e-01 7.855312225466e-01 7.970617202378e-01 8.039328511645e-01 8.072181233302e-01 8.080702677000e-01 8.076047019203e-01 8.067791688443e-01 8.063786724295e-01 8.070242381217e-01 8.092416381747e-01 8.135055724120e-01 8.202600313703e-01 8.298708645697e-01 8.425062971039e-01 8.580266596889e-01 8.758682727500e-01 8.950108108800e-01 9.140334101280e-01 9.312522780046e-01 9.448946502454e-01 9.532909617063e-01 9.550520965622e-01 9.491901344958e-01 9.352192140772e-01 9.131995730862e-01 8.837368166161e-01 8.479610383887e-01 8.074616405713e-01 7.641952446643e-01 7.203627389327e-01 6.782738577978e-01 6.402009783006e-01 6.082090786962e-01 5.840430824864e-01 5.690067034563e-01 5.639070548529e-01 5.690060656088e-01 5.840420111186e-01 6.082100174839e-01 6.401998962285e-01 6.782731411231e-01 7.203609465840e-01 7.641967325949e-01 8.074617178301e-01 8.479603245514e-01 8.837371299309e-01 9.131986335018e-01 9.352186817406e-01 9.491919804225e-01 9.550524219241e-01 9.532910576165e-01 9.448949271228e-01 9.312529961106e-01 9.140328046979e-01 8.950096330427e-01 8.758673254011e-01 8.580267054875e-01 8.425053776911e-01 8.298707535300e-01 8.202630682700e-01 8.135063831952e-01 8.092413245180e-01 8.070240981899e-01 8.063773118555e-01 8.067814645809e-01 8.076053853018e-01 8.080716839608e-01 8.072168482957e-01 8.039309454168e-01 7.970617493457e-01 7.855304505030e-01 7.685059264937e-01 7.455313053169e-01 7.166152515413e-01 6.822962881305e-01 6.436239691361e-01 6.020996652791e-01 5.595689308740e-01 5.180945698592e-01 4.798110584059e-01 4.467744443141e-01 4.208297369707e-01 4.035112362092e-01 3.959024712081e-01 3.985197952381e-01 4.112120091282e-01 4.331522053298e-01 4.628963322087e-01 4.985556551015e-01 5.379563803545e-01 5.788201812076e-01 6.189113293585e-01 6.561766337861e-01 6.888491351277e-01 7.155396174783e-01 7.352889064834e-01 7.476233549802e-01 7.525406850355e-01 7.505020015097e-01 7.423889664844e-01 7.294374893255e-01 7.131507302206e-01 6.951861347205e-01 6.772451964336e-01 6.609256729764e-01 6.475922021304e-01 6.382223904556e-01 6.333497665531e-01
 6.871551176876e-01 6.921713658631e-01 7.020681265315e-01 7.164291272956e-01 7.341862531756e-01 7.538294245810e-01 7.735922954674e-01 7.916080354170e-01 8.060579114372e-01 8.152933985990e-01 8.179536334859e-01 8.130672910164e-01 8.001164128713e-01 7.790939003622e-01 7.505094758357e-01 7.154065053415e-01 6.753092980430e-01 6.321555595839e-01 5.882044608320e-01 5.459092428032e-01 5.077637365614e-01 4.761271939378e-01 4.530133681959e-01 4.399057889179e-01 4.376142503110e-01 4.462118683011e-01 4.650996652106e-01 4.931201211944e-01 5.286694367686e-01 5.698088047428e-01 6.143697681052e-01 6.600935132404e-01 7.047597642703e-01 7.463630223517e-01 7.832677166104e-01 8.143184909279e-01 8.389165009332e-01 8.570292763847e-01 8.691605083311e-01 8.762321253471e-01 8.794424243241e-01 8.800843093761e-01 8.794106647343e-01 8.784963350760e-01 8.781957511775e-01 8.791557340408e-01 8.818837111910e-01 8.868115252743e-01 8.943186114153e-01 9.047181373655e-01 9.181429202253e-01 9.344268607214e-01 9.529945857656e-01 9.728089498365e-01 9.924152956222e-01 1.010076831405e+00 1.023952860230e+00 1.032293809582e+00 1.033642890270e+00 1.026954800001e+00 1.011717706285e+00 9.879960685955e-01 9.564345469025e-01 9.182272546212e-01 8.750585405024e-01 8.289902270347e-01 7.823460132903e-01 7.375634756104e-01 6.970449910746e-01 6.629776437415e-01 6.372294921770e-01 6.211978515900e-01 6.157562784563e-01 6.211954646794e-01 6.372279619440e-01 6.629795281813e-01 6.970433739501e-01 7.375648748978e-01 7.823453554814e-01 8.289918379636e-01 8.750581542051e-01 9.182268053942e-01 9.564353486610e-01 9.879961404638e-01 1.011717850306e+00 1.026956472719e+00 1.033642547110e+00 1.032294178405e+00 1.023952130767e+00 1.010077174775e+00 9.924152792399e-01 9.728080964055e-01 9.529951761833e-01 9.344277015905e-01 9.181420317726e-01 9.047176917464e-01 8.943200766180e-01 8.868105983258e-01 8.818859473691e-01 8.791565999904e-01 8.781952043395e-01 8.784958931114e-01 8.794106235063e-01 8.800847452286e-01 8.794412472396e-01 8.762327941623e-01 8.691614236758e-01 8.570304564996e-01 8.389144870170e-01 8.143191547978e-01 7.832697300210e-01 7.463626224463e-01 7.047581769138e-01 6.600950413351e-01 6.143729268307e-01 5.698052443570e-01 5.286676016907e-01 4.931194424690e-01 4.651000371952e-01 4.462109789908e-01 4.376145853947e-01 4.399064879267e-01 4.530117484060e-01 4.761276138035e-01 5.077639452779e-01 5.459089063648e-01 5.882050872715e-01 6.321564844904e-01 6.753105836275e-01 7.154068262671e-01 7.505095297538e-01 7.790940524203e-01 8.001186676294e-01 8.130686204518e-01 8.179546854216e-01 8.152931845793e-01 8.060577978408e-01 7.916085906445e-01 7.735920754832e-01 7.538297588372e-01 7.341870826983e-01 7.164281614196e-01 7.020659774107e-01 6.921732752948e-01 6.871551176876e-01
 7.408131512494e-01 7.455871623264e-01 7.557580523802e-01 7.710093427602e-01 7.901069693987e-01 8.113786867748e-01 8.329012839869e-01 8.526547004532e-01 8.686717332057e-01 8.791637163311e-01 8.826496439718e-01 8.780624340144e-01 8.648338625345e-01 8.429384721013e-01 8.129261622778e-01 7.759130154972e-01 7.335426917939e-01 6.879110550725e-01 6.414534041012e-01 5.968045578221e-01 5.566282213104e-01 5.234152296248e-01 4.992599403875e-01 4.856659979538e-01 4.834297481701e-01 4.925956130738e-01 5.125500581129e-01 5.421144948631e-01 5.796570283308e-01 6.231661106298e-01 6.703741908846e-01 7.188810248427e-01 7.663102556234e-01 8.105034134726e-01 8.496841450323e-01 8.825897380344e-01 9.085588075631e-01 9.275493336299e-01 9.401000410381e-01 9.472168666971e-01 9.502140912168e-01 9.505225520235e-01 9.495255606735e-01 9.484064301791e-01 9.480925686485e-01 9.492555968804e-01 9.523974192668e-01 9.579076235020e-01 9.661190138266e-01 9.773021297349e-01 9.915580560977e-01 1.008698501586e+00 1.028133823838e+00 1.048802022776e+00 1.069207029954e+00 1.087547758006e+00 1.101907309403e+00 1.110446766212e+00 1.111631165349e+00 1.104352803276e+00 1.088070269848e+00 1.062844188643e+00 1.029360391154e+00 9.888842672300e-01 9.431991238726e-01 8.944807095340e-01 8.451849507972e-01 7.978820787974e-01 7.550995292805e-01 7.191408100021e-01 6.919664869060e-01 6.750492469363e-01 6.693065847512e-01 6.750476494172e-01 6.919653503183e-01 7.191413297530e-01 7.550991276674e-01 7.978842733655e-01 8.451858227192e-01 8.944803803029e-01 9.431974099731e-01 9.888843151472e-01 1.029359890589e+00 1.062844011004e+00 1.088071070082e+00 1.104356084447e+00 1.111631838013e+00 1.110447886614e+00 1.101905439751e+00 1.087546462497e+00 1.069206676703e+00 1.048800585209e+00 1.028134152223e+00 1.008699231594e+00 9.915565127431e-01 9.773011019458e-01 9.661189881575e-01 9.579067451924e-01 9.523982992214e-01 9.492577916260e-01 9.480919145567e-01 9.484051295333e-01 9.495251291213e-01 9.505231178781e-01 9.502132520264e-01 9.472182759532e-01 9.401008699981e-01 9.275510872975e-01 9.085595685559e-01 8.825889326510e-01 8.496862927253e-01 8.105035639777e-01 7.663082673051e-01 7.188816787090e-01 6.703750160977e-01 6.231626893231e-01 5.796557435219e-01 5.421155153178e-01 5.125506120293e-01 4.925965183582e-01 4.834302699162e-01 4.856662539348e-01 4.992591579271e-01 5.234164811121e-01 5.566296899150e-01 5.968030846173e-01 6.414538449063e-01 6.879103266403e-01 7.335442599913e-01 7.759127201763e-01 8.129261061864e-01 8.429402147148e-01 8.648358278567e-01 8.780638736528e-01 8.826483853906e-01 8.791638501304e-01 8.686732327758e-01 8.526571629889e-01 8.329012467808e-01 8.113780093470e-01 7.901069949709e-01 7.710066842736e-01 7.557569859959e-01 7.455892733120e-01 7.408131512494e-01
 7.938609721856e-01 7.980961789856e-01 8.086240491925e-01 8.248529124956e-01 8.453371784765e-01 8.682668881964e-01 8.915909922526e-01 9.131578691044e-01 9.308587438327e-01 9.427691737715e-01 9.472934322068e-01 9.432669535459e-01 9.300662693753e-01 9.076476771667e-01 8.765906585433e-01 8.380806185080e-01 7.938717252090e-01 7.462027897723e-01 6.976666263554e-01 6.510580909680e-01 6.091843052271e-01 5.746369335277e-01 5.495689593969e-01 5.354953002467e-01 5.332062461529e-01 5.427493483236e-01 5.635172329407e-01 5.943413909731e-01 6.335735723641e-01 6.791466388065e-01 7.286953368465e-01 7.796793387694e-01 8.295720800921e-01 8.760669649935e-01 9.172543301734e-01 9.517697523308e-01 9.788982915618e-01 9.985898085759e-01 1.011424682727e+00 1.018485679521e+00 1.021200401357e+00 1.021129018426e+00 1.019772501459e+00 1.018416360089e+00 1.018048786588e+00 1.019368128253e+00 1.022869357914e+00 1.028910735842e+00 1.037793207241e+00 1.049755514405e+00 1.064878975295e+00 1.082965624304e+00 1.103411181188e+00 1.125125039125e+00 1.146562504190e+00 1.165850059303e+00 1.180979051787e+00 1.190014169314e+00 1.191323580115e+00 1.183729341049e+00 1.166650050408e+00 1.140138575641e+00 1.104917132591e+00 1.062324499134e+00 1.014246840944e+00 9.629830864308e-01 9.111295896651e-01 8.613921801215e-01 8.164291091284e-01 7.786603563333e-01 7.501280661048e-01 7.323727830768e-01 7.263477155471e-01 7.323744601331e-01 7.501278351100e-01 7.786598389975e-01 8.164287909764e-01 8.613929333708e-01 9.111289509254e-01 9.629812839141e-01 1.014245644948e+00 1.062326803697e+00 1.104915985830e+00 1.140136818650e+00 1.166650485973e+00 1.183732334348e+00 1.191324049745e+00 1.190015169233e+00 1.180977930550e+00 1.165849212931e+00 1.146562400311e+00 1.125124272590e+00 1.103410407486e+00 1.082965674263e+00 1.064877802510e+00 1.049754696413e+00 1.037793196309e+00 1.028910104826e+00 1.022868362462e+00 1.019368352781e+00 1.018048509208e+00 1.018415204367e+00 1.019773365682e+00 1.021130400047e+00 1.021200440214e+00 1.018487157815e+00 1.011423444845e+00 9.985914820838e-01 9.788995848183e-01 9.517685761974e-01 9.172551853592e-01 8.760671041057e-01 8.295703007645e-01 7.796793775622e-01 7.286948171735e-01 6.791447457400e-01 6.335733816055e-01 5.943423681063e-01 5.635177443009e-01 5.427494905680e-01 5.332069962887e-01 5.354954631138e-01 5.495689547833e-01 5.746392510371e-01 6.091863045329e-01 6.510558823044e-01 6.976660827436e-01 7.462015403654e-01 7.938730388540e-01 8.380795973277e-01 8.765890930918e-01 9.076475639118e-01 9.300676640361e-01 9.432672212011e-01 9.472905072070e-01 9.427698011515e-01 9.308605819283e-01 9.131606022558e-01 8.915923227602e-01 8.682665402944e-01 8.453376414298e-01 8.248507802292e-01 8.086248555686e-01 7.980983891081e-01 7.938609721856e-01
 8.504924769807e-01 8.518988962742e-01 8.627392544705e-01 8.800945914906e-01 9.020839241042e-01 9.267725211409e-01 9.520060701042e-01 9.755139671740e-01 9.950486021790e-01 1.008549443378e+00 1.014300028416e+00 1.011035797205e+00 9.980710804646e-01 9.753410949906e-01 9.434457003656e-01 9.036359829676e-01 8.577728810749e-01 8.082290838983e-01 7.577530811016e-01 7.092988132975e-01 6.658108529980e-01 6.299822694359e-01 6.040329747635e-01 5.895006855078e-01 5.871814339568e-01 5.971300960306e-01 6.187435280470e-01 6.508557870752e-01 6.917903580459e-01 7.394179474239e-01 7.912656493198e-01 8.446603913943e-01 8.969293148703e-01 9.456215978552e-01 9.887047656987e-01 1.024725324639e+00 1.052927067485e+00 1.073262517781e+00 1.086356939694e+00 1.093376295222e+00 1.095857937196e+00 1.095480083419e+00 1.093850110517e+00 1.092340400714e+00 1.091987657281e+00 1.093509600058e+00 1.097390813089e+00 1.103968082481e+00 1.113523069159e+00 1.126277539033e+00 1.142315420253e+00 1.161441686044e+00 1.183045299438e+00 1.206009089745e+00 1.228735331253e+00 1.249264441342e+00 1.265477635658e+00 1.275327012957e+00 1.277067468696e+00 1.269433473255e+00 1.251787448972e+00 1.224169856323e+00 1.187331558404e+00 1.142684287128e+00 1.092221127829e+00 1.038376469079e+00 9.838944394280e-01 9.316348953465e-01 8.843978727339e-01 8.447339174027e-01 8.147786852116e-01 7.961424810139e-01 7.898184520954e-01 7.961440393283e-01 8.147774923793e-01 8.447331774552e-01 8.843979568421e-01 9.316345295897e-01 9.838933675675e-01 1.038374077603e+00 1.092220462125e+00 1.142687101576e+00 1.187330295326e+00 1.224167086170e+00 1.251786460472e+00 1.269433736740e+00 1.277066551931e+00 1.275326970479e+00 1.265477054368e+00 1.249263609172e+00 1.228736133997e+00 1.206010596246e+00 1.183044514952e+00 1.161441761901e+00 1.142315304244e+00 1.126277149957e+00 1.113522431184e+00 1.103966939340e+00 1.097390710944e+00 1.093509465636e+00 1.091988362361e+00 1.092341295112e+00 1.093851342257e+00 1.095480959369e+00 1.095857049964e+00 1.093375075488e+00 1.086353849438e+00 1.073262078413e+00 1.052928250412e+00 1.024725146526e+00 9.887047025067e-01 9.456212592239e-01 8.969286073583e-01 8.446604447194e-01 7.912651647287e-01 7.394157179676e-01 6.917892527079e-01 6.508557615674e-01 6.187444969203e-01 5.971287015353e-01 5.871818261110e-01 5.895005326254e-01 6.040325207022e-01 6.299846457985e-01 6.658125604612e-01 7.092969608932e-01 7.577534292855e-01 8.082296795349e-01 8.577745808009e-01 9.036362775386e-01 9.434459086238e-01 9.753419132334e-01 9.980732002712e-01 1.011036058408e+00 1.014296374966e+00 1.008549474017e+00 9.950490827341e-01 9.755153103961e-01 9.520074870321e-01 9.267713102034e-01 9.020843492157e-01 8.800943111925e-01 8.627418619437e-01 8.518995287627e-01 8.504924769807e-01
 8.058029379454e-01 8.108605649156e-01 8.222193355541e-01 8.390787515453e-01 8.601933475815e-01 8.839153578526e-01 9.082767878851e-01 9.311511820785e-01 9.504125705201e-01 9.640980954468e-01 9.705597487092e-01 9.685813243415e-01 9.574853023169e-01 9.371891150336e-01 9.082381640731e-01 8.718020594603e-01 8.296214926293e-01 7.839227559054e-01 7.372857781412e-01 6.924756415684e-01 6.522295286345e-01 6.190397611863e-01 5.949490803890e-01 5.813707665681e-01 5.790464111020e-01 5.880608701491e-01 6.079030225283e-01 6.375410084357e-01 6.754512792984e-01 7.196721907544e-01 7.678854200438e-01 8.175812189805e-01 8.662335759569e-01 9.115254952101e-01 9.515371941470e-01 9.849041520429e-01 1.010923132071e+00 1.029572473406e+00 1.041457491382e+00 1.047704888366e+00 1.049785676568e+00 1.049289228939e+00 1.047735560267e+00 1.046400927410e+00 1.046236011920e+00 1.047880103510e+00 1.051748351603e+00 1.058124184511e+00 1.067249589702e+00 1.079327841625e+00 1.094457949135e+00 1.112484685427e+00 1.132876116380e+00 1.154617948034e+00 1.176238099505e+00 1.195903844327e+00 1.211614493022e+00 1.221427040722e+00 1.223670520271e+00 1.217120757214e+00 1.201149321502e+00 1.175773952213e+00 1.141685424555e+00 1.100205924040e+00 1.053213519320e+00 1.003007462816e+00 9.521712331595e-01 9.034075909190e-01 8.593385245757e-01 8.223517431125e-01 7.944333493562e-01 7.770721277034e-01 7.711825194105e-01 7.770719504854e-01 7.944324770427e-01 8.223504286444e-01 8.593392106125e-01 9.034082232321e-01 9.521718103643e-01 1.003005088051e+00 1.053213152512e+00 1.100207569411e+00 1.141683870568e+00 1.175772897159e+00 1.201148250069e+00 1.217121565521e+00 1.223669776215e+00 1.221427261271e+00 1.211614064705e+00 1.195901485869e+00 1.176238154695e+00 1.154619825997e+00 1.132874611915e+00 1.112485947044e+00 1.094458185718e+00 1.079327493347e+00 1.067249194290e+00 1.058121630294e+00 1.051749507102e+00 1.047880528102e+00 1.046235153170e+00 1.046402264183e+00 1.047737042726e+00 1.049290267163e+00 1.049784312259e+00 1.047703974341e+00 1.041456267132e+00 1.029570852938e+00 1.010924524502e+00 9.849035414922e-01 9.515370393773e-01 9.115234949913e-01 8.662335298227e-01 8.175808864926e-01 7.678857317996e-01 7.196696299580e-01 6.754507829309e-01 6.375405196977e-01 6.079031512051e-01 5.880583153398e-01 5.790465206388e-01 5.813704580030e-01 5.949483733891e-01 6.190413366309e-01 6.522315539727e-01 6.924749800831e-01 7.372863388508e-01 7.839243361052e-01 8.296216209205e-01 8.718011824735e-01 9.082399205545e-01 9.371914871681e-01 9.574863192518e-01 9.685819530199e-01 9.705583388465e-01 9.640975323600e-01 9.504101271943e-01 9.311498508032e-01 9.082772137366e-01 8.839135858242e-01 8.601932129388e-01 8.390788230587e-01 8.222214951032e-01 8.108580702301e-01 8.058029379454e-01
```
