## Supplementary Data 1 for "Heart cockle shells transmit sunlight to photosymbiotic algae using bundled fiber optic cables and condensing lenses": VaryPlanarvsColumnar_80percentlamellar_19April2023_transmissioncenter_efield_693nm.txt

```
transmission_center:E: Re(E) vs position, z=-1.18654e-08(m), lambda=6.93e-07(m) 

x(m)(143,1)
 -1.700000000000e-06
 -1.676056338028e-06
 -1.652112676056e-06
 -1.628169014085e-06
 -1.604225352113e-06
 -1.580281690141e-06
 -1.556338028169e-06
 -1.532394366197e-06
 -1.508450704225e-06
 -1.484507042254e-06
 -1.460563380282e-06
 -1.436619718310e-06
 -1.412676056338e-06
 -1.388732394366e-06
 -1.364788732394e-06
 -1.340845070423e-06
 -1.316901408451e-06
 -1.292957746479e-06
 -1.269014084507e-06
 -1.245070422535e-06
 -1.221126760563e-06
 -1.197183098592e-06
 -1.173239436620e-06
 -1.149295774648e-06
 -1.125352112676e-06
 -1.101408450704e-06
 -1.077464788732e-06
 -1.053521126761e-06
 -1.029577464789e-06
 -1.005633802817e-06
 -9.816901408451e-07
 -9.577464788732e-07
 -9.338028169014e-07
 -9.098591549296e-07
 -8.859154929577e-07
 -8.619718309859e-07
 -8.380281690141e-07
 -8.140845070423e-07
 -7.901408450704e-07
 -7.661971830986e-07
 -7.422535211268e-07
 -7.183098591549e-07
 -6.943661971831e-07
 -6.704225352113e-07
 -6.464788732394e-07
 -6.225352112676e-07
 -5.985915492958e-07
 -5.746478873239e-07
 -5.507042253521e-07
 -5.267605633803e-07
 -5.028169014085e-07
 -4.788732394366e-07
 -4.549295774648e-07
 -4.309859154930e-07
 -4.070422535211e-07
 -3.830985915493e-07
 -3.591549295775e-07
 -3.352112676056e-07
 -3.112676056338e-07
 -2.873239436620e-07
 -2.633802816901e-07
 -2.394366197183e-07
 -2.154929577465e-07
 -1.915492957746e-07
 -1.676056338028e-07
 -1.436619718310e-07
 -1.197183098592e-07
 -9.577464788733e-08
 -7.183098591549e-08
 -4.788732394366e-08
 -2.394366197183e-08
 -1.687448449608e-21
 2.394366197183e-08
 4.788732394366e-08
 7.183098591549e-08
 9.577464788732e-08
 1.197183098592e-07
 1.436619718310e-07
 1.676056338028e-07
 1.915492957746e-07
 2.154929577465e-07
 2.394366197183e-07
 2.633802816901e-07
 2.873239436620e-07
 3.112676056338e-07
 3.352112676056e-07
 3.591549295775e-07
 3.830985915493e-07
 4.070422535211e-07
 4.309859154930e-07
 4.549295774648e-07
 4.788732394366e-07
 5.028169014084e-07
 5.267605633803e-07
 5.507042253521e-07
 5.746478873239e-07
 5.985915492958e-07
 6.225352112676e-07
 6.464788732394e-07
 6.704225352113e-07
 6.943661971831e-07
 7.183098591549e-07
 7.422535211268e-07
 7.661971830986e-07
 7.901408450704e-07
 8.140845070423e-07
 8.380281690141e-07
 8.619718309859e-07
 8.859154929577e-07
 9.098591549296e-07
 9.338028169014e-07
 9.577464788732e-07
 9.816901408451e-07
 1.005633802817e-06
 1.029577464789e-06
 1.053521126761e-06
 1.077464788732e-06
 1.101408450704e-06
 1.125352112676e-06
 1.149295774648e-06
 1.173239436620e-06
 1.197183098592e-06
 1.221126760563e-06
 1.245070422535e-06
 1.269014084507e-06
 1.292957746479e-06
 1.316901408451e-06
 1.340845070423e-06
 1.364788732394e-06
 1.388732394366e-06
 1.412676056338e-06
 1.436619718310e-06
 1.460563380282e-06
 1.484507042254e-06
 1.508450704225e-06
 1.532394366197e-06
 1.556338028169e-06
 1.580281690141e-06
 1.604225352113e-06
 1.628169014085e-06
 1.652112676056e-06
 1.676056338028e-06
 1.700000000000e-06

y(m)(143,1)
 -1.700000000000e-06
 -1.676056338028e-06
 -1.652112676056e-06
 -1.628169014085e-06
 -1.604225352113e-06
 -1.580281690141e-06
 -1.556338028169e-06
 -1.532394366197e-06
 -1.508450704225e-06
 -1.484507042254e-06
 -1.460563380282e-06
 -1.436619718310e-06
 -1.412676056338e-06
 -1.388732394366e-06
 -1.364788732394e-06
 -1.340845070423e-06
 -1.316901408451e-06
 -1.292957746479e-06
 -1.269014084507e-06
 -1.245070422535e-06
 -1.221126760563e-06
 -1.197183098592e-06
 -1.173239436620e-06
 -1.149295774648e-06
 -1.125352112676e-06
 -1.101408450704e-06
 -1.077464788732e-06
 -1.053521126761e-06
 -1.029577464789e-06
 -1.005633802817e-06
 -9.816901408451e-07
 -9.577464788732e-07
 -9.338028169014e-07
 -9.098591549296e-07
 -8.859154929577e-07
 -8.619718309859e-07
 -8.380281690141e-07
 -8.140845070423e-07
 -7.901408450704e-07
 -7.661971830986e-07
 -7.422535211268e-07
 -7.183098591549e-07
 -6.943661971831e-07
 -6.704225352113e-07
 -6.464788732394e-07
 -6.225352112676e-07
 -5.985915492958e-07
 -5.746478873239e-07
 -5.507042253521e-07
 -5.267605633803e-07
 -5.028169014085e-07
 -4.788732394366e-07
 -4.549295774648e-07
 -4.309859154930e-07
 -4.070422535211e-07
 -3.830985915493e-07
 -3.591549295775e-07
 -3.352112676056e-07
 -3.112676056338e-07
 -2.873239436620e-07
 -2.633802816901e-07
 -2.394366197183e-07
 -2.154929577465e-07
 -1.915492957746e-07
 -1.676056338028e-07
 -1.436619718310e-07
 -1.197183098592e-07
 -9.577464788733e-08
 -7.183098591549e-08
 -4.788732394366e-08
 -2.394366197183e-08
 -1.687448449608e-21
 2.394366197183e-08
 4.788732394366e-08
 7.183098591549e-08
 9.577464788732e-08
 1.197183098592e-07
 1.436619718310e-07
 1.676056338028e-07
 1.915492957746e-07
 2.154929577465e-07
 2.394366197183e-07
 2.633802816901e-07
 2.873239436620e-07
 3.112676056338e-07
 3.352112676056e-07
 3.591549295775e-07
 3.830985915493e-07
 4.070422535211e-07
 4.309859154930e-07
 4.549295774648e-07
 4.788732394366e-07
 5.028169014084e-07
 5.267605633803e-07
 5.507042253521e-07
 5.746478873239e-07
 5.985915492958e-07
 6.225352112676e-07
 6.464788732394e-07
 6.704225352113e-07
 6.943661971831e-07
 7.183098591549e-07
 7.422535211268e-07
 7.661971830986e-07
 7.901408450704e-07
 8.140845070423e-07
 8.380281690141e-07
 8.619718309859e-07
 8.859154929577e-07
 9.098591549296e-07
 9.338028169014e-07
 9.577464788732e-07
 9.816901408451e-07
 1.005633802817e-06
 1.029577464789e-06
 1.053521126761e-06
 1.077464788732e-06
 1.101408450704e-06
 1.125352112676e-06
 1.149295774648e-06
 1.173239436620e-06
 1.197183098592e-06
 1.221126760563e-06
 1.245070422535e-06
 1.269014084507e-06
 1.292957746479e-06
 1.316901408451e-06
 1.340845070423e-06
 1.364788732394e-06
 1.388732394366e-06
 1.412676056338e-06
 1.436619718310e-06
 1.460563380282e-06
 1.484507042254e-06
 1.508450704225e-06
 1.532394366197e-06
 1.556338028169e-06
 1.580281690141e-06
 1.604225352113e-06
 1.628169014085e-06
 1.652112676056e-06
 1.676056338028e-06
 1.700000000000e-06

transmission_center:E: Re(E) vs position, z=-1.18654e-08(m), lambda=6.93e-07(m) (143,143)
 5.448910012579e-01 5.459045944539e-01 5.476470028215e-01 5.499707719160e-01 5.528458118563e-01 5.562260725340e-01 5.599667563529e-01 5.638565887898e-01 5.676253811898e-01 5.710067726392e-01 5.737949286397e-01 5.758817516001e-01 5.772933221757e-01 5.781753063550e-01 5.787223896379e-01 5.791246500137e-01 5.794866198560e-01 5.797438065628e-01 5.796759250317e-01 5.788991160590e-01 5.769533785586e-01 5.733978073211e-01 5.678825647249e-01 5.602304874825e-01 5.505049536893e-01 5.390051117584e-01 5.262474043184e-01 5.129084479134e-01 4.997366099088e-01 4.874565534367e-01 4.766899898573e-01 4.678874845845e-01 4.613405895354e-01 4.572319716652e-01 4.556981062012e-01 4.569007528199e-01 4.610342636694e-01 4.682707551496e-01 4.786522908980e-01 4.919891487191e-01 5.078198747312e-01 5.253950078909e-01 5.437614761301e-01 5.619208376475e-01 5.789284350571e-01 5.940290133665e-01 6.067186297036e-01 6.167850146260e-01 6.242701030147e-01 6.294306936613e-01 6.326631971842e-01 6.344011242017e-01 6.350745726926e-01 6.350595925741e-01 6.346705822968e-01 6.341998389682e-01 6.339725992384e-01 6.343746522657e-01 6.358769836962e-01 6.390026243592e-01 6.442527707048e-01 6.519944880756e-01 6.623501710952e-01 6.751310858969e-01 6.898071735623e-01 7.055746753955e-01 7.214256030646e-01 7.362746069657e-01 7.490810886342e-01 7.589354557181e-01 7.651390111807e-01 7.672571301684e-01 7.651390111807e-01 7.589354557181e-01 7.490810886342e-01 7.362746069657e-01 7.214256030646e-01 7.055746753955e-01 6.898071735623e-01 6.751310858969e-01 6.623501710952e-01 6.519944880756e-01 6.442527707048e-01 6.390026243592e-01 6.358769836962e-01 6.343746522657e-01 6.339725992384e-01 6.341998389682e-01 6.346705822968e-01 6.350595925741e-01 6.350745726926e-01 6.344011242017e-01 6.326631971842e-01 6.294306936613e-01 6.242701030147e-01 6.167850146260e-01 6.067186297036e-01 5.940290133665e-01 5.789284350571e-01 5.619208376475e-01 5.437614761301e-01 5.253950078909e-01 5.078198747312e-01 4.919891487191e-01 4.786522908980e-01 4.682707551496e-01 4.610342636694e-01 4.569007528199e-01 4.556981062012e-01 4.572319716652e-01 4.613405895354e-01 4.678874845845e-01 4.766899898573e-01 4.874565534367e-01 4.997366099088e-01 5.129084479134e-01 5.262474043184e-01 5.390051117584e-01 5.505049536893e-01 5.602304874825e-01 5.678825647249e-01 5.733978073211e-01 5.769533785586e-01 5.788991160590e-01 5.796759250317e-01 5.797438065628e-01 5.794866198560e-01 5.791246500137e-01 5.787223896379e-01 5.781753063550e-01 5.772933221757e-01 5.758817516001e-01 5.737949286397e-01 5.710067726392e-01 5.676253811898e-01 5.638565887898e-01 5.599667563529e-01 5.562260725340e-01 5.528458118563e-01 5.499707719160e-01 5.476470028215e-01 5.459045944539e-01 5.448910012579e-01
 5.084053505935e-01 5.121937276605e-01 5.154619717419e-01 5.193601012234e-01 5.241156643015e-01 5.296568713486e-01 5.357387584127e-01 5.420238789093e-01 5.481125626352e-01 5.536151388267e-01 5.582092474550e-01 5.616869006923e-01 5.639736245452e-01 5.651371928873e-01 5.653272103522e-01 5.647325550981e-01 5.634964533350e-01 5.616679482449e-01 5.591951532017e-01 5.559089021423e-01 5.515783655355e-01 5.459932034509e-01 5.390123743876e-01 5.306282114204e-01 5.210066253629e-01 5.104853820042e-01 4.995487393120e-01 4.887702304167e-01 4.787433671568e-01 4.699904466256e-01 4.629158822400e-01 4.577620909621e-01 4.546330863808e-01 4.535552742826e-01 4.545273290637e-01 4.575741072680e-01 4.627535344751e-01 4.701180668975e-01 4.796273306298e-01 4.910887036054e-01 5.041271215027e-01 5.181657672262e-01 5.325049346408e-01 5.464313900440e-01 5.592888152435e-01 5.705891679754e-01 5.800486920805e-01 5.876011532622e-01 5.933774264793e-01 5.976532292441e-01 6.007725328667e-01 6.030782773718e-01 6.048733012506e-01 6.063901669939e-01 6.078002372388e-01 6.092604745402e-01 6.109600030622e-01 6.131443618355e-01 6.161243730037e-01 6.202614828950e-01 6.258979074758e-01 6.332622298057e-01 6.424092522007e-01 6.531604840395e-01 6.651028513742e-01 6.776348595053e-01 6.900168080532e-01 7.014722819569e-01 7.112591661375e-01 7.187446952880e-01 7.234344748488e-01 7.250364055609e-01 7.234344748488e-01 7.187446952880e-01 7.112591661375e-01 7.014722819569e-01 6.900168080532e-01 6.776348595053e-01 6.651028513742e-01 6.531604840395e-01 6.424092522007e-01 6.332622298057e-01 6.258979074758e-01 6.202614828950e-01 6.161243730037e-01 6.131443618355e-01 6.109600030622e-01 6.092604745402e-01 6.078002372388e-01 6.063901669939e-01 6.048733012506e-01 6.030782773718e-01 6.007725328667e-01 5.976532292441e-01 5.933774264793e-01 5.876011532622e-01 5.800486920805e-01 5.705891679754e-01 5.592888152435e-01 5.464313900440e-01 5.325049346408e-01 5.181657672262e-01 5.041271215027e-01 4.910887036054e-01 4.796273306298e-01 4.701180668975e-01 4.627535344751e-01 4.575741072680e-01 4.545273290637e-01 4.535552742826e-01 4.546330863808e-01 4.577620909621e-01 4.629158822400e-01 4.699904466256e-01 4.787433671568e-01 4.887702304167e-01 4.995487393120e-01 5.104853820042e-01 5.210066253629e-01 5.306282114204e-01 5.390123743876e-01 5.459932034509e-01 5.515783655355e-01 5.559089021423e-01 5.591951532017e-01 5.616679482449e-01 5.634964533350e-01 5.647325550981e-01 5.653272103522e-01 5.651371928873e-01 5.639736245452e-01 5.616869006923e-01 5.582092474550e-01 5.536151388267e-01 5.481125626352e-01 5.420238789093e-01 5.357387584127e-01 5.296568713486e-01 5.241156643015e-01 5.193601012234e-01 5.154619717419e-01 5.121937276605e-01 5.084053505935e-01
 5.250079516655e-01 5.267560004570e-01 5.302582081867e-01 5.352860621526e-01 5.417220676642e-01 5.493528760328e-01 5.578276995544e-01 5.666873922838e-01 5.754037322247e-01 5.834477589889e-01 5.903444595799e-01 5.957521914388e-01 5.994767575978e-01 6.014792558236e-01 6.018479137929e-01 6.007612270372e-01 5.983907315884e-01 5.948795538288e-01 5.903043684698e-01 5.846588343038e-01 5.778904203684e-01 5.699582820142e-01 5.608786810422e-01 5.507646677718e-01 5.398709094801e-01 5.285856860565e-01 5.173994010131e-01 5.068580401916e-01 4.974846760865e-01 4.897181049681e-01 4.838698155452e-01 4.800790839505e-01 4.783645740623e-01 4.786767240569e-01 4.809456218912e-01 4.851266627373e-01 4.912132587715e-01 4.991894001930e-01 5.089618924969e-01 5.203046843283e-01 5.328326875689e-01 5.460047934634e-01 5.591912943384e-01 5.717729231112e-01 5.832196682964e-01 5.931672101175e-01 6.014621712958e-01 6.081614189527e-01 6.134908942792e-01 6.177965388034e-01 6.214520454706e-01 6.248010456505e-01 6.280964779900e-01 6.315062506366e-01 6.351084552172e-01 6.389486321701e-01 6.430996061291e-01 6.476889558059e-01 6.529023281476e-01 6.589761073156e-01 6.661381134111e-01 6.745225471021e-01 6.841370941382e-01 6.948028239931e-01 7.061668624478e-01 7.177268833652e-01 7.288904170541e-01 7.390474427231e-01 7.476209679684e-01 7.541187182141e-01 7.581672340649e-01 7.595475193569e-01 7.581672340649e-01 7.541187182141e-01 7.476209679684e-01 7.390474427231e-01 7.288904170541e-01 7.177268833652e-01 7.061668624478e-01 6.948028239931e-01 6.841370941382e-01 6.745225471021e-01 6.661381134111e-01 6.589761073156e-01 6.529023281476e-01 6.476889558059e-01 6.430996061291e-01 6.389486321701e-01 6.351084552172e-01 6.315062506366e-01 6.280964779900e-01 6.248010456505e-01 6.214520454706e-01 6.177965388034e-01 6.134908942792e-01 6.081614189527e-01 6.014621712958e-01 5.931672101175e-01 5.832196682964e-01 5.717729231112e-01 5.591912943384e-01 5.460047934634e-01 5.328326875689e-01 5.203046843283e-01 5.089618924969e-01 4.991894001930e-01 4.912132587715e-01 4.851266627373e-01 4.809456218912e-01 4.786767240569e-01 4.783645740623e-01 4.800790839505e-01 4.838698155452e-01 4.897181049681e-01 4.974846760865e-01 5.068580401916e-01 5.173994010131e-01 5.285856860565e-01 5.398709094801e-01 5.507646677718e-01 5.608786810422e-01 5.699582820142e-01 5.778904203684e-01 5.846588343038e-01 5.903043684698e-01 5.948795538288e-01 5.983907315884e-01 6.007612270372e-01 6.018479137929e-01 6.014792558236e-01 5.994767575978e-01 5.957521914388e-01 5.903444595799e-01 5.834477589889e-01 5.754037322247e-01 5.666873922838e-01 5.578276995544e-01 5.493528760328e-01 5.417220676642e-01 5.352860621526e-01 5.302582081867e-01 5.267560004570e-01 5.250079516655e-01
 5.280869299171e-01 5.294849932030e-01 5.332516589731e-01 5.391274328224e-01 5.468857245138e-01 5.562187745794e-01 5.666884129042e-01 5.777519182956e-01 5.887697163540e-01 5.990905233983e-01 6.081121767869e-01 6.153650152298e-01 6.205381564768e-01 6.234885692870e-01 6.242340558616e-01 6.229215790103e-01 6.197400103095e-01 6.148928136135e-01 6.085700264212e-01 6.009070868403e-01 5.920133079121e-01 5.820071072310e-01 5.710551057981e-01 5.593839992016e-01 5.473303626450e-01 5.353240140958e-01 5.238581040441e-01 5.134497085447e-01 5.045594927786e-01 4.975559901882e-01 4.926659638742e-01 4.899586534274e-01 4.893911998075e-01 4.908547053088e-01 4.942304285988e-01 4.994243636201e-01 5.063702958471e-01 5.149785987901e-01 5.251017161174e-01 5.364684694317e-01 5.486701654626e-01 5.611821976839e-01 5.734290273945e-01 5.848704789760e-01 5.950810657046e-01 6.038168754494e-01 6.110469125117e-01 6.169522080807e-01 6.218567547375e-01 6.261883889361e-01 6.303681500465e-01 6.347423903976e-01 6.395380204001e-01 6.448616699929e-01 6.507048453997e-01 6.570057056223e-01 6.637149980859e-01 6.708313389793e-01 6.784049456509e-01 6.865455437891e-01 6.953515097604e-01 7.048699183516e-01 7.150542167707e-01 7.257293183275e-01 7.366003749062e-01 7.472641322762e-01 7.572828992295e-01 7.661990420888e-01 7.736060495538e-01 7.791496698499e-01 7.825797210205e-01 7.837428659656e-01 7.825797210205e-01 7.791496698499e-01 7.736060495538e-01 7.661990420888e-01 7.572828992295e-01 7.472641322762e-01 7.366003749062e-01 7.257293183275e-01 7.150542167707e-01 7.048699183516e-01 6.953515097604e-01 6.865455437891e-01 6.784049456509e-01 6.708313389793e-01 6.637149980859e-01 6.570057056223e-01 6.507048453997e-01 6.448616699929e-01 6.395380204001e-01 6.347423903976e-01 6.303681500465e-01 6.261883889361e-01 6.218567547375e-01 6.169522080807e-01 6.110469125117e-01 6.038168754494e-01 5.950810657046e-01 5.848704789760e-01 5.734290273945e-01 5.611821976839e-01 5.486701654626e-01 5.364684694317e-01 5.251017161174e-01 5.149785987901e-01 5.063702958471e-01 4.994243636201e-01 4.942304285988e-01 4.908547053088e-01 4.893911998075e-01 4.899586534274e-01 4.926659638742e-01 4.975559901882e-01 5.045594927786e-01 5.134497085447e-01 5.238581040441e-01 5.353240140958e-01 5.473303626450e-01 5.593839992016e-01 5.710551057981e-01 5.820071072310e-01 5.920133079121e-01 6.009070868403e-01 6.085700264212e-01 6.148928136135e-01 6.197400103095e-01 6.229215790103e-01 6.242340558616e-01 6.234885692870e-01 6.205381564768e-01 6.153650152298e-01 6.081121767869e-01 5.990905233983e-01 5.887697163540e-01 5.777519182956e-01 5.666884129042e-01 5.562187745794e-01 5.468857245138e-01 5.391274328224e-01 5.332516589731e-01 5.294849932030e-01 5.280869299171e-01
 5.211258259627e-01 5.225023803506e-01 5.265016733854e-01 5.329453474381e-01 5.416020662858e-01 5.521455833410e-01 5.640990359850e-01 5.768594498756e-01 5.897133891994e-01 6.019208237695e-01 6.127727222527e-01 6.216857041562e-01 6.282361526900e-01 6.321856837568e-01 6.334744941252e-01 6.321970065831e-01 6.285434159518e-01 6.227551130118e-01 6.151085034536e-01 6.058519321060e-01 5.952403479842e-01 5.835363302668e-01 5.710309288373e-01 5.580586074532e-01 5.450324790156e-01 5.324116079203e-01 5.206889404093e-01 5.103495550596e-01 5.018103934827e-01 4.953834384235e-01 4.912312991625e-01 4.893822145685e-01 4.897515111324e-01 4.921985779530e-01 4.965723029242e-01 5.027365340376e-01 5.105692999679e-01 5.199178684193e-01 5.305655119521e-01 5.421842844760e-01 5.543337535405e-01 5.664903270619e-01 5.781148838724e-01 5.887267692403e-01 5.979868525114e-01 6.057597228741e-01 6.121294059341e-01 6.173864770479e-01 6.219625316685e-01 6.263671413260e-01 6.310763948530e-01 6.364542328802e-01 6.427210079878e-01 6.499253948791e-01 6.579792071422e-01 6.667222585093e-01 6.759853310915e-01 6.856329857144e-01 6.955742309999e-01 7.057872106163e-01 7.162459776141e-01 7.269131746059e-01 7.376904826985e-01 7.484086345535e-01 7.588299548712e-01 7.686572720861e-01 7.775937501268e-01 7.853347025974e-01 7.916306077728e-01 7.962701430667e-01 7.991121152449e-01 8.000682936330e-01 7.991121152449e-01 7.962701430667e-01 7.916306077728e-01 7.853347025974e-01 7.775937501268e-01 7.686572720861e-01 7.588299548712e-01 7.484086345535e-01 7.376904826985e-01 7.269131746059e-01 7.162459776141e-01 7.057872106163e-01 6.955742309999e-01 6.856329857144e-01 6.759853310915e-01 6.667222585093e-01 6.579792071422e-01 6.499253948791e-01 6.427210079878e-01 6.364542328802e-01 6.310763948530e-01 6.263671413260e-01 6.219625316685e-01 6.173864770479e-01 6.121294059341e-01 6.057597228741e-01 5.979868525114e-01 5.887267692403e-01 5.781148838724e-01 5.664903270619e-01 5.543337535405e-01 5.421842844760e-01 5.305655119521e-01 5.199178684193e-01 5.105692999679e-01 5.027365340376e-01 4.965723029242e-01 4.921985779530e-01 4.897515111324e-01 4.893822145685e-01 4.912312991625e-01 4.953834384235e-01 5.018103934827e-01 5.103495550596e-01 5.206889404093e-01 5.324116079203e-01 5.450324790156e-01 5.580586074532e-01 5.710309288373e-01 5.835363302668e-01 5.952403479842e-01 6.058519321060e-01 6.151085034536e-01 6.227551130118e-01 6.285434159518e-01 6.321970065831e-01 6.334744941252e-01 6.321856837568e-01 6.282361526900e-01 6.216857041562e-01 6.127727222527e-01 6.019208237695e-01 5.897133891994e-01 5.768594498756e-01 5.640990359850e-01 5.521455833410e-01 5.416020662858e-01 5.329453474381e-01 5.265016733854e-01 5.225023803506e-01 5.211258259627e-01
 5.088416142628e-01 5.102117338493e-01 5.142592150493e-01 5.208831372151e-01 5.299036002754e-01 5.410200409050e-01 5.537777947147e-01 5.675528412476e-01 5.816034012706e-01 5.951312882115e-01 6.073497266788e-01 6.175860129808e-01 6.253124598698e-01 6.301967494782e-01 6.320990975618e-01 6.310580693449e-01 6.272348535475e-01 6.208928587833e-01 6.123605970710e-01 6.019841591418e-01 5.901298117280e-01 5.771804190515e-01 5.635380339240e-01 5.496311361986e-01 5.359323730811e-01 5.229259014394e-01 5.110973907988e-01 5.009058233656e-01 4.927304044334e-01 4.868414092184e-01 4.833613129149e-01 4.822961444109e-01 4.835486398312e-01 4.869589815739e-01 4.923533755571e-01 4.995593330765e-01 5.084029670292e-01 5.186646304450e-01 5.300555060655e-01 5.421883481428e-01 5.545798815493e-01 5.667015823614e-01 5.780316091848e-01 5.881400815994e-01 5.967640864296e-01 6.038542182527e-01 6.096010587135e-01 6.143897697855e-01 6.187537009205e-01 6.232795073398e-01 6.285019462704e-01 6.348215262991e-01 6.424487049335e-01 6.513934349983e-01 6.615040321368e-01 6.725258853044e-01 6.841731176312e-01 6.961754682824e-01 7.083163874393e-01 7.204347425973e-01 7.323940226858e-01 7.440717926842e-01 7.553336522075e-01 7.660181250135e-01 7.759409205743e-01 7.849219754006e-01 7.927834113695e-01 7.993786163243e-01 8.045982854875e-01 8.083694891174e-01 8.106440576299e-01 8.114022581863e-01 8.106440576299e-01 8.083694891174e-01 8.045982854875e-01 7.993786163243e-01 7.927834113695e-01 7.849219754006e-01 7.759409205743e-01 7.660181250135e-01 7.553336522075e-01 7.440717926842e-01 7.323940226858e-01 7.204347425973e-01 7.083163874393e-01 6.961754682824e-01 6.841731176312e-01 6.725258853044e-01 6.615040321368e-01 6.513934349983e-01 6.424487049335e-01 6.348215262991e-01 6.285019462704e-01 6.232795073398e-01 6.187537009205e-01 6.143897697855e-01 6.096010587135e-01 6.038542182527e-01 5.967640864296e-01 5.881400815994e-01 5.780316091848e-01 5.667015823614e-01 5.545798815493e-01 5.421883481428e-01 5.300555060655e-01 5.186646304450e-01 5.084029670292e-01 4.995593330765e-01 4.923533755571e-01 4.869589815739e-01 4.835486398312e-01 4.822961444109e-01 4.833613129149e-01 4.868414092184e-01 4.927304044334e-01 5.009058233656e-01 5.110973907988e-01 5.229259014394e-01 5.359323730811e-01 5.496311361986e-01 5.635380339240e-01 5.771804190515e-01 5.901298117280e-01 6.019841591418e-01 6.123605970710e-01 6.208928587833e-01 6.272348535475e-01 6.310580693449e-01 6.320990975618e-01 6.301967494782e-01 6.253124598698e-01 6.175860129808e-01 6.073497266788e-01 5.951312882115e-01 5.816034012706e-01 5.675528412476e-01 5.537777947147e-01 5.410200409050e-01 5.299036002754e-01 5.208831372151e-01 5.142592150493e-01 5.102117338493e-01 5.088416142628e-01
 4.972969622031e-01 4.985743643934e-01 5.023816470869e-01 5.086885069653e-01 5.174059202271e-01 5.283050233581e-01 5.410021301929e-01 5.549151099829e-01 5.693187719489e-01 5.833928307219e-01 5.963126262595e-01 6.073339268406e-01 6.158498559524e-01 6.214441714438e-01 6.238895121247e-01 6.231576678221e-01 6.193702162716e-01 6.127960334075e-01 6.037805073861e-01 5.927480767262e-01 5.801494870474e-01 5.664653684828e-01 5.521891269622e-01 5.378239825615e-01 5.238824002034e-01 5.108741161904e-01 4.992709922192e-01 4.895070016253e-01 4.819264543992e-01 4.767674753974e-01 4.741276668350e-01 4.740057204507e-01 4.762968881930e-01 4.808278909335e-01 4.874113762905e-01 4.958378883458e-01 5.058739302141e-01 5.172341400479e-01 5.295615568900e-01 5.424076178950e-01 5.552537925314e-01 5.675630102302e-01 5.788304818397e-01 5.886797775388e-01 5.969061079241e-01 6.035397781659e-01 6.088581239956e-01 6.133247200302e-01 6.175578225791e-01 6.222152591025e-01 6.278848188621e-01 6.350048555016e-01 6.437837383355e-01 6.542095830380e-01 6.660756527906e-01 6.790427665041e-01 6.927212979488e-01 7.067199522023e-01 7.207016786379e-01 7.343766779205e-01 7.475132988209e-01 7.599129750992e-01 7.714121610276e-01 7.818656931795e-01 7.911495821989e-01 7.991889728759e-01 8.059250910643e-01 8.113567994541e-01 8.155018546814e-01 8.184117093042e-01 8.201314715887e-01 8.207002949795e-01 8.201314715887e-01 8.184117093042e-01 8.155018546814e-01 8.113567994541e-01 8.059250910643e-01 7.991889728759e-01 7.911495821989e-01 7.818656931795e-01 7.714121610276e-01 7.599129750992e-01 7.475132988209e-01 7.343766779205e-01 7.207016786379e-01 7.067199522023e-01 6.927212979488e-01 6.790427665041e-01 6.660756527906e-01 6.542095830380e-01 6.437837383355e-01 6.350048555016e-01 6.278848188621e-01 6.222152591025e-01 6.175578225791e-01 6.133247200302e-01 6.088581239956e-01 6.035397781659e-01 5.969061079241e-01 5.886797775388e-01 5.788304818397e-01 5.675630102302e-01 5.552537925314e-01 5.424076178950e-01 5.295615568900e-01 5.172341400479e-01 5.058739302141e-01 4.958378883458e-01 4.874113762905e-01 4.808278909335e-01 4.762968881930e-01 4.740057204507e-01 4.741276668350e-01 4.767674753974e-01 4.819264543992e-01 4.895070016253e-01 4.992709922192e-01 5.108741161904e-01 5.238824002034e-01 5.378239825615e-01 5.521891269622e-01 5.664653684828e-01 5.801494870474e-01 5.927480767262e-01 6.037805073861e-01 6.127960334075e-01 6.193702162716e-01 6.231576678221e-01 6.238895121247e-01 6.214441714438e-01 6.158498559524e-01 6.073339268406e-01 5.963126262595e-01 5.833928307219e-01 5.693187719489e-01 5.549151099829e-01 5.410021301929e-01 5.283050233581e-01 5.174059202271e-01 5.086885069653e-01 5.023816470869e-01 4.985743643934e-01 4.972969622031e-01
 4.925307501272e-01 4.936067886913e-01 4.968578829538e-01 5.023227993869e-01 5.100172078917e-01 5.198386353714e-01 5.315105687023e-01 5.445530115845e-01 5.583077897386e-01 5.719807922433e-01 5.847471168252e-01 5.958262141138e-01 6.045572704083e-01 6.104445098912e-01 6.131836605244e-01 6.126734616502e-01 6.089909885699e-01 6.023824520296e-01 5.931993247598e-01 5.819135594145e-01 5.690397139002e-01 5.551361401776e-01 5.407633372332e-01 5.264835357227e-01 5.128386041429e-01 5.003442400876e-01 4.894592203377e-01 4.805872301491e-01 4.740415338691e-01 4.700262128789e-01 4.686208340104e-01 4.698121723185e-01 4.734778517544e-01 4.794332473071e-01 4.874624161634e-01 4.973159092597e-01 5.087013372785e-01 5.212699241282e-01 5.345977690717e-01 5.481976217797e-01 5.615301314849e-01 5.740620761707e-01 5.853193515172e-01 5.949801288946e-01 6.028994196187e-01 6.091804472097e-01 6.141605619648e-01 6.183721422565e-01 6.224983559569e-01 6.272443373512e-01 6.332426878162e-01 6.409609301976e-01 6.506147724753e-01 6.621722694494e-01 6.753840778349e-01 6.898476067403e-01 7.050770222652e-01 7.205843554597e-01 7.359167888270e-01 7.506844255401e-01 7.645633373678e-01 7.772996172789e-01 7.887119539685e-01 7.986719732271e-01 8.071274619188e-01 8.140908226963e-01 8.196242420190e-01 8.238501704509e-01 8.269117542199e-01 8.289625540284e-01 8.301331402417e-01 8.305151902226e-01 8.301331402417e-01 8.289625540284e-01 8.269117542199e-01 8.238501704509e-01 8.196242420190e-01 8.140908226963e-01 8.071274619188e-01 7.986719732271e-01 7.887119539685e-01 7.772996172789e-01 7.645633373678e-01 7.506844255401e-01 7.359167888270e-01 7.205843554597e-01 7.050770222652e-01 6.898476067403e-01 6.753840778349e-01 6.621722694494e-01 6.506147724753e-01 6.409609301976e-01 6.332426878162e-01 6.272443373512e-01 6.224983559569e-01 6.183721422565e-01 6.141605619648e-01 6.091804472097e-01 6.028994196187e-01 5.949801288946e-01 5.853193515172e-01 5.740620761707e-01 5.615301314849e-01 5.481976217797e-01 5.345977690717e-01 5.212699241282e-01 5.087013372785e-01 4.973159092597e-01 4.874624161634e-01 4.794332473071e-01 4.734778517544e-01 4.698121723185e-01 4.686208340104e-01 4.700262128789e-01 4.740415338691e-01 4.805872301491e-01 4.894592203377e-01 5.003442400876e-01 5.128386041429e-01 5.264835357227e-01 5.407633372332e-01 5.551361401776e-01 5.690397139002e-01 5.819135594145e-01 5.931993247598e-01 6.023824520296e-01 6.089909885699e-01 6.126734616502e-01 6.131836605244e-01 6.104445098912e-01 6.045572704083e-01 5.958262141138e-01 5.847471168252e-01 5.719807922433e-01 5.583077897386e-01 5.445530115845e-01 5.315105687023e-01 5.198386353714e-01 5.100172078917e-01 5.023227993869e-01 4.968578829538e-01 4.936067886913e-01 4.925307501272e-01
 4.982259022092e-01 4.990272594429e-01 5.014801324348e-01 5.056987404361e-01 5.118020367360e-01 5.198221583383e-01 5.296242309800e-01 5.408643726951e-01 5.529956301326e-01 5.653077825904e-01 5.770129052805e-01 5.873319064758e-01 5.955790051664e-01 6.012011751676e-01 6.038332391511e-01 6.033022041557e-01 5.996343529033e-01 5.930430351102e-01 5.838772043682e-01 5.726293907758e-01 5.598592235630e-01 5.461801786531e-01 5.322047431482e-01 5.185305427234e-01 5.057215538623e-01 4.942787245897e-01 4.846480793030e-01 4.771992959391e-01 4.722073964991e-01 4.698380288350e-01 4.701510540529e-01 4.730954937707e-01 4.785214586057e-01 4.862182328716e-01 4.959272078044e-01 5.073446143508e-01 5.201178397272e-01 5.338494300344e-01 5.480691456753e-01 5.622712465456e-01 5.759141592188e-01 5.885031078378e-01 5.996109928079e-01 6.089741435155e-01 6.165209263059e-01 6.224125689066e-01 6.270396858978e-01 6.309865799766e-01 6.349737461609e-01 6.397406068636e-01 6.459479376657e-01 6.540678621607e-01 6.643247631199e-01 6.766777224400e-01 6.908382080656e-01 7.063515984193e-01 7.226558473746e-01 7.391831160925e-01 7.553805161851e-01 7.707766022189e-01 7.849755393198e-01 7.976809624180e-01 8.087037707886e-01 8.179431737383e-01 8.254097887493e-01 8.311982774834e-01 8.354860395022e-01 8.385000542571e-01 8.404940176878e-01 8.417108479913e-01 8.423519395093e-01 8.425526065088e-01 8.423519395093e-01 8.417108479913e-01 8.404940176878e-01 8.385000542571e-01 8.354860395022e-01 8.311982774834e-01 8.254097887493e-01 8.179431737383e-01 8.087037707886e-01 7.976809624180e-01 7.849755393198e-01 7.707766022189e-01 7.553805161851e-01 7.391831160925e-01 7.226558473746e-01 7.063515984193e-01 6.908382080656e-01 6.766777224400e-01 6.643247631199e-01 6.540678621607e-01 6.459479376657e-01 6.397406068636e-01 6.349737461609e-01 6.309865799766e-01 6.270396858978e-01 6.224125689066e-01 6.165209263059e-01 6.089741435155e-01 5.996109928079e-01 5.885031078378e-01 5.759141592188e-01 5.622712465456e-01 5.480691456753e-01 5.338494300344e-01 5.201178397272e-01 5.073446143508e-01 4.959272078044e-01 4.862182328716e-01 4.785214586057e-01 4.730954937707e-01 4.701510540529e-01 4.698380288350e-01 4.722073964991e-01 4.771992959391e-01 4.846480793030e-01 4.942787245897e-01 5.057215538623e-01 5.185305427234e-01 5.322047431482e-01 5.461801786531e-01 5.598592235630e-01 5.726293907758e-01 5.838772043682e-01 5.930430351102e-01 5.996343529033e-01 6.033022041557e-01 6.038332391511e-01 6.012011751676e-01 5.955790051664e-01 5.873319064758e-01 5.770129052805e-01 5.653077825904e-01 5.529956301326e-01 5.408643726951e-01 5.296242309800e-01 5.198221583383e-01 5.118020367360e-01 5.056987404361e-01 5.014801324348e-01 4.990272594429e-01 4.982259022092e-01
 5.138511506979e-01 5.143599168762e-01 5.159495321199e-01 5.187904336718e-01 5.230794631510e-01 5.289573319387e-01 5.364325558814e-01 5.452975024039e-01 5.551437395878e-01 5.653761156238e-01 5.752861781522e-01 5.841364298469e-01 5.912473108100e-01 5.960407821140e-01 5.981062205215e-01 5.972202476130e-01 5.933561194965e-01 5.867015747256e-01 5.775945106360e-01 5.665309368561e-01 5.541023952662e-01 5.409512048679e-01 5.277258012198e-01 5.150384933489e-01 5.034605292196e-01 4.934754589790e-01 4.855031484595e-01 4.798775768621e-01 4.768325235159e-01 4.764926962136e-01 4.788811846426e-01 4.838976350772e-01 4.913494774051e-01 5.009739960909e-01 5.124558823184e-01 5.254305569467e-01 5.394894828757e-01 5.541960692038e-01 5.690614648356e-01 5.835772436820e-01 5.972393084894e-01 6.096007536839e-01 6.203066787317e-01 6.291650046868e-01 6.361806862259e-01 6.415711872880e-01 6.457775316818e-01 6.494214163993e-01 6.532428395063e-01 6.579967922516e-01 6.643473467352e-01 6.727659679292e-01 6.834728687084e-01 6.964107208540e-01 7.112584602548e-01 7.275177609228e-01 7.445658572940e-01 7.617622878894e-01 7.784832212394e-01 7.941820182953e-01 8.084177130081e-01 8.208632948534e-01 8.313240626978e-01 8.397429919078e-01 8.461791969218e-01 8.508073936704e-01 8.539046619097e-01 8.557864166021e-01 8.567962822654e-01 8.572574130200e-01 8.574197286067e-01 8.574529759104e-01 8.574197286067e-01 8.572574130200e-01 8.567962822654e-01 8.557864166021e-01 8.539046619097e-01 8.508073936704e-01 8.461791969218e-01 8.397429919078e-01 8.313240626978e-01 8.208632948534e-01 8.084177130081e-01 7.941820182953e-01 7.784832212394e-01 7.617622878894e-01 7.445658572940e-01 7.275177609228e-01 7.112584602548e-01 6.964107208540e-01 6.834728687084e-01 6.727659679292e-01 6.643473467352e-01 6.579967922516e-01 6.532428395063e-01 6.494214163993e-01 6.457775316818e-01 6.415711872880e-01 6.361806862259e-01 6.291650046868e-01 6.203066787317e-01 6.096007536839e-01 5.972393084894e-01 5.835772436820e-01 5.690614648356e-01 5.541960692038e-01 5.394894828757e-01 5.254305569467e-01 5.124558823184e-01 5.009739960909e-01 4.913494774051e-01 4.838976350772e-01 4.788811846426e-01 4.764926962136e-01 4.768325235159e-01 4.798775768621e-01 4.855031484595e-01 4.934754589790e-01 5.034605292196e-01 5.150384933489e-01 5.277258012198e-01 5.409512048679e-01 5.541023952662e-01 5.665309368561e-01 5.775945106360e-01 5.867015747256e-01 5.933561194965e-01 5.972202476130e-01 5.981062205215e-01 5.960407821140e-01 5.912473108100e-01 5.841364298469e-01 5.752861781522e-01 5.653761156238e-01 5.551437395878e-01 5.452975024039e-01 5.364325558814e-01 5.289573319387e-01 5.230794631510e-01 5.187904336718e-01 5.159495321199e-01 5.143599168762e-01 5.138511506979e-01
 5.349384868492e-01 5.351953837972e-01 5.360412868238e-01 5.376663856865e-01 5.403073421796e-01 5.441766170300e-01 5.493813649463e-01 5.558272560092e-01 5.632342727581e-01 5.711259088468e-01 5.788984120241e-01 5.858841272236e-01 5.914371206800e-01 5.949903583626e-01 5.961140843031e-01 5.945607802317e-01 5.902685307941e-01 5.834001077443e-01 5.742896177689e-01 5.634285434158e-01 5.514252894472e-01 5.389325582676e-01 5.266113877039e-01 5.150764678447e-01 5.048863390324e-01 4.965075335477e-01 4.903297218429e-01 4.866494272464e-01 4.856643969217e-01 4.874607843027e-01 4.920118086560e-01 4.991701179912e-01 5.086789822710e-01 5.202121374104e-01 5.333833925551e-01 5.477669199924e-01 5.629073561356e-01 5.783316260188e-01 5.935528026219e-01 6.080788816562e-01 6.214650547144e-01 6.333232005542e-01 6.433925917522e-01 6.515557054434e-01 6.578956945559e-01 6.626965079331e-01 6.664449626434e-01 6.697882182278e-01 6.734779330276e-01 6.782649353233e-01 6.848027611712e-01 6.935561591115e-01 7.047278703306e-01 7.182291265942e-01 7.337069997890e-01 7.506227350962e-01 7.683021107066e-01 7.860429888144e-01 8.031627859248e-01 8.190605842426e-01 8.332603253293e-01 8.454193498718e-01 8.553466429721e-01 8.630222667342e-01 8.685561986855e-01 8.721980413409e-01 8.742973674754e-01 8.752407542007e-01 8.754467521775e-01 8.752940748593e-01 8.750700288314e-01 8.749705881655e-01 8.750700288314e-01 8.752940748593e-01 8.754467521775e-01 8.752407542007e-01 8.742973674754e-01 8.721980413409e-01 8.685561986855e-01 8.630222667342e-01 8.553466429721e-01 8.454193498718e-01 8.332603253293e-01 8.190605842426e-01 8.031627859248e-01 7.860429888144e-01 7.683021107066e-01 7.506227350962e-01 7.337069997890e-01 7.182291265942e-01 7.047278703306e-01 6.935561591115e-01 6.848027611712e-01 6.782649353233e-01 6.734779330276e-01 6.697882182278e-01 6.664449626434e-01 6.626965079331e-01 6.578956945559e-01 6.515557054434e-01 6.433925917522e-01 6.333232005542e-01 6.214650547144e-01 6.080788816562e-01 5.935528026219e-01 5.783316260188e-01 5.629073561356e-01 5.477669199924e-01 5.333833925551e-01 5.202121374104e-01 5.086789822710e-01 4.991701179912e-01 4.920118086560e-01 4.874607843027e-01 4.856643969217e-01 4.866494272464e-01 4.903297218429e-01 4.965075335477e-01 5.048863390324e-01 5.150764678447e-01 5.266113877039e-01 5.389325582676e-01 5.514252894472e-01 5.634285434158e-01 5.742896177689e-01 5.834001077443e-01 5.902685307941e-01 5.945607802317e-01 5.961140843031e-01 5.949903583626e-01 5.914371206800e-01 5.858841272236e-01 5.788984120241e-01 5.711259088468e-01 5.632342727581e-01 5.558272560092e-01 5.493813649463e-01 5.441766170300e-01 5.403073421796e-01 5.376663856865e-01 5.360412868238e-01 5.351953837972e-01 5.349384868492e-01
 5.552900690093e-01 5.553784094074e-01 5.557085997549e-01 5.564695456873e-01 5.579085267083e-01 5.602602584510e-01 5.636720651352e-01 5.681296544507e-01 5.734370689466e-01 5.792215313432e-01 5.849723961794e-01 5.901042155610e-01 5.940214884162e-01 5.961943148610e-01 5.962068087943e-01 5.938094624902e-01 5.889371105691e-01 5.817352082028e-01 5.725388633272e-01 5.618365915179e-01 5.502356494139e-01 5.383912697441e-01 5.269561291898e-01 5.165316963315e-01 5.076526638485e-01 5.007597557814e-01 4.962215310885e-01 4.943057868503e-01 4.951872602690e-01 4.989239394388e-01 5.054414606695e-01 5.145443584288e-01 5.259106875222e-01 5.391400478545e-01 5.537745840906e-01 5.693225945121e-01 5.852886708153e-01 6.011731174635e-01 6.164938050115e-01 6.307973276770e-01 6.437002560924e-01 6.548890854960e-01 6.641908298274e-01 6.715775852005e-01 6.772100928566e-01 6.814350353711e-01 6.847828738245e-01 6.879232776614e-01 6.916071755701e-01 6.965755103072e-01 7.034704188204e-01 7.127259319950e-01 7.245183298135e-01 7.387281673279e-01 7.549647654305e-01 7.726451265229e-01 7.910465281658e-01 8.094176793726e-01 8.270234350456e-01 8.432282819026e-01 8.575276148668e-01 8.695711805213e-01 8.791835635812e-01 8.863739305414e-01 8.913027668468e-01 8.942781046026e-01 8.957009545860e-01 8.960148016072e-01 8.956895550653e-01 8.951295810843e-01 8.946520341834e-01 8.944688790179e-01 8.946520341834e-01 8.951295810843e-01 8.956895550653e-01 8.960148016072e-01 8.957009545860e-01 8.942781046026e-01 8.913027668468e-01 8.863739305414e-01 8.791835635812e-01 8.695711805213e-01 8.575276148668e-01 8.432282819026e-01 8.270234350456e-01 8.094176793726e-01 7.910465281658e-01 7.726451265229e-01 7.549647654305e-01 7.387281673279e-01 7.245183298135e-01 7.127259319950e-01 7.034704188204e-01 6.965755103072e-01 6.916071755701e-01 6.879232776614e-01 6.847828738245e-01 6.814350353711e-01 6.772100928566e-01 6.715775852005e-01 6.641908298274e-01 6.548890854960e-01 6.437002560924e-01 6.307973276770e-01 6.164938050115e-01 6.011731174635e-01 5.852886708153e-01 5.693225945121e-01 5.537745840906e-01 5.391400478545e-01 5.259106875222e-01 5.145443584288e-01 5.054414606695e-01 4.989239394388e-01 4.951872602690e-01 4.943057868503e-01 4.962215310885e-01 5.007597557814e-01 5.076526638485e-01 5.165316963315e-01 5.269561291898e-01 5.383912697441e-01 5.502356494139e-01 5.618365915179e-01 5.725388633272e-01 5.817352082028e-01 5.889371105691e-01 5.938094624902e-01 5.962068087943e-01 5.961943148610e-01 5.940214884162e-01 5.901042155610e-01 5.849723961794e-01 5.792215313432e-01 5.734370689466e-01 5.681296544507e-01 5.636720651352e-01 5.602602584510e-01 5.579085267083e-01 5.564695456873e-01 5.557085997549e-01 5.553784094074e-01 5.552900690093e-01
 5.694494551481e-01 5.694572718409e-01 5.695367055220e-01 5.698621808761e-01 5.706592631916e-01 5.721471330804e-01 5.744746396073e-01 5.776581980079e-01 5.815380021435e-01 5.858100670288e-01 5.900270554813e-01 5.936789827925e-01 5.962258832544e-01 5.971834979990e-01 5.961705319404e-01 5.929632158841e-01 5.875142635656e-01 5.799728907293e-01 5.706781466678e-01 5.601179809555e-01 5.488879087575e-01 5.376298483386e-01 5.269703415510e-01 5.174839390567e-01 5.096785109015e-01 5.039678171347e-01 5.007022822464e-01 5.001424014827e-01 5.024582221238e-01 5.076962633138e-01 5.157583824441e-01 5.263999592402e-01 5.392473492855e-01 5.538199158860e-01 5.695912732360e-01 5.860095599929e-01 6.025377334297e-01 6.186541531453e-01 6.338940597236e-01 6.478500553227e-01 6.601934206659e-01 6.706916553868e-01 6.792562779950e-01 6.859501798722e-01 6.910004420916e-01 6.948144794745e-01 6.979517683264e-01 7.011048357561e-01 7.050173273058e-01 7.104146817462e-01 7.179157918763e-01 7.279214538171e-01 7.405747553962e-01 7.557219120013e-01 7.729360853847e-01 7.915923456522e-01 8.109221269469e-01 8.301291674917e-01 8.484448974210e-01 8.651975398463e-01 8.798660313079e-01 8.921037811588e-01 9.017492027697e-01 9.088375089050e-01 9.135701046978e-01 9.162961701872e-01 9.174545879416e-01 9.175254229592e-01 9.169941125293e-01 9.162800799579e-01 9.157097775318e-01 9.154951552094e-01 9.157097775318e-01 9.162800799579e-01 9.169941125293e-01 9.175254229592e-01 9.174545879416e-01 9.162961701872e-01 9.135701046978e-01 9.088375089050e-01 9.017492027697e-01 8.921037811588e-01 8.798660313079e-01 8.651975398463e-01 8.484448974210e-01 8.301291674917e-01 8.109221269469e-01 7.915923456522e-01 7.729360853847e-01 7.557219120013e-01 7.405747553962e-01 7.279214538171e-01 7.179157918763e-01 7.104146817462e-01 7.050173273058e-01 7.011048357561e-01 6.979517683264e-01 6.948144794745e-01 6.910004420916e-01 6.859501798722e-01 6.792562779950e-01 6.706916553868e-01 6.601934206659e-01 6.478500553227e-01 6.338940597236e-01 6.186541531453e-01 6.025377334297e-01 5.860095599929e-01 5.695912732360e-01 5.538199158860e-01 5.392473492855e-01 5.263999592402e-01 5.157583824441e-01 5.076962633138e-01 5.024582221238e-01 5.001424014827e-01 5.007022822464e-01 5.039678171347e-01 5.096785109015e-01 5.174839390567e-01 5.269703415510e-01 5.376298483386e-01 5.488879087575e-01 5.601179809555e-01 5.706781466678e-01 5.799728907293e-01 5.875142635656e-01 5.929632158841e-01 5.961705319404e-01 5.971834979990e-01 5.962258832544e-01 5.936789827925e-01 5.900270554813e-01 5.858100670288e-01 5.815380021435e-01 5.776581980079e-01 5.744746396073e-01 5.721471330804e-01 5.706592631916e-01 5.698621808761e-01 5.695367055220e-01 5.694572718409e-01 5.694494551481e-01
 5.743034260574e-01 5.743135871822e-01 5.743974113999e-01 5.746964200969e-01 5.754066054260e-01 5.767058276409e-01 5.787117874680e-01 5.814230930862e-01 5.846893829866e-01 5.882274634115e-01 5.916254513648e-01 5.944137051256e-01 5.961092202790e-01 5.962726423219e-01 5.945654994401e-01 5.908086154282e-01 5.849877148612e-01 5.772675249895e-01 5.680039354446e-01 5.576783147592e-01 5.468628052287e-01 5.361705776187e-01 5.261869511800e-01 5.174429302724e-01 5.104099273452e-01 5.054879934183e-01 5.030154376538e-01 5.032699897598e-01 5.064414453734e-01 5.125882511506e-01 5.216176154162e-01 5.332528272422e-01 5.470770869917e-01 5.625497541378e-01 5.790740790370e-01 5.960396040968e-01 6.128752905688e-01 6.290502017235e-01 6.441167115487e-01 6.577061682328e-01 6.695558922181e-01 6.795078922279e-01 6.875475092768e-01 6.938121204510e-01 6.985848645962e-01 7.023149495331e-01 7.055782300325e-01 7.090737928686e-01 7.135295978104e-01 7.196565681697e-01 7.280365712703e-01 7.390399469389e-01 7.527799917933e-01 7.690728561173e-01 7.874612081584e-01 8.072816823689e-01 8.277384884744e-01 8.479918665773e-01 8.672497662446e-01 8.848168703524e-01 9.001585210173e-01 9.129334244976e-01 9.229963950106e-01 9.304044093267e-01 9.353851365498e-01 9.383106728622e-01 9.396420897182e-01 9.398726778574e-01 9.394753358270e-01 9.388690245606e-01 9.383724043352e-01 9.381843528522e-01 9.383724043352e-01 9.388690245606e-01 9.394753358270e-01 9.398726778574e-01 9.396420897182e-01 9.383106728622e-01 9.353851365498e-01 9.304044093267e-01 9.229963950106e-01 9.129334244976e-01 9.001585210173e-01 8.848168703524e-01 8.672497662446e-01 8.479918665773e-01 8.277384884744e-01 8.072816823689e-01 7.874612081584e-01 7.690728561173e-01 7.527799917933e-01 7.390399469389e-01 7.280365712703e-01 7.196565681697e-01 7.135295978104e-01 7.090737928686e-01 7.055782300325e-01 7.023149495331e-01 6.985848645962e-01 6.938121204510e-01 6.875475092768e-01 6.795078922279e-01 6.695558922181e-01 6.577061682328e-01 6.441167115487e-01 6.290502017235e-01 6.128752905688e-01 5.960396040968e-01 5.790740790370e-01 5.625497541378e-01 5.470770869917e-01 5.332528272422e-01 5.216176154162e-01 5.125882511506e-01 5.064414453734e-01 5.032699897598e-01 5.030154376538e-01 5.054879934183e-01 5.104099273452e-01 5.174429302724e-01 5.261869511800e-01 5.361705776187e-01 5.468628052287e-01 5.576783147592e-01 5.680039354446e-01 5.772675249895e-01 5.849877148612e-01 5.908086154282e-01 5.945654994401e-01 5.962726423219e-01 5.961092202790e-01 5.944137051256e-01 5.916254513648e-01 5.882274634115e-01 5.846893829866e-01 5.814230930862e-01 5.787117874680e-01 5.767058276409e-01 5.754066054260e-01 5.746964200969e-01 5.743974113999e-01 5.743135871822e-01 5.743034260574e-01
 5.697754628560e-01 5.698567520409e-01 5.701510775202e-01 5.707674719324e-01 5.718623470792e-01 5.735578891516e-01 5.759307175522e-01 5.789322604320e-01 5.823915088561e-01 5.860021616556e-01 5.893669430019e-01 5.920239838048e-01 5.935321297982e-01 5.934896262472e-01 5.916137555934e-01 5.877627737319e-01 5.819700327012e-01 5.744249193477e-01 5.654937912928e-01 5.556451735312e-01 5.454152512220e-01 5.353722373351e-01 5.260377206816e-01 5.178901099073e-01 5.113562544305e-01 5.068244742053e-01 5.046398042683e-01 5.051193883556e-01 5.084980729144e-01 5.148835653424e-01 5.242107481339e-01 5.362105905476e-01 5.504344761320e-01 5.662998153917e-01 5.831539894763e-01 6.003382402073e-01 6.172516761071e-01 6.333641949804e-01 6.482416228285e-01 6.615626131637e-01 6.731242698732e-01 6.828266365878e-01 6.907148539179e-01 6.969799317675e-01 7.019370637948e-01 7.060419127499e-01 7.098814237789e-01 7.141277227548e-01 7.194785581516e-01 7.266195148781e-01 7.360973089221e-01 7.482584105045e-01 7.631959781119e-01 7.807091249319e-01 8.003298164281e-01 8.213723103466e-01 8.430240970745e-01 8.644243114377e-01 8.847596850215e-01 9.033221386643e-01 9.195693380184e-01 9.331625047821e-01 9.439715446633e-01 9.520647589687e-01 9.576835646087e-01 9.612118434734e-01 9.631111214588e-01 9.638571198257e-01 9.639027640887e-01 9.636395209993e-01 9.633624390191e-01 9.632517309329e-01 9.633624390191e-01 9.636395209993e-01 9.639027640887e-01 9.638571198257e-01 9.631111214588e-01 9.612118434734e-01 9.576835646087e-01 9.520647589687e-01 9.439715446633e-01 9.331625047821e-01 9.195693380184e-01 9.033221386643e-01 8.847596850215e-01 8.644243114377e-01 8.430240970745e-01 8.213723103466e-01 8.003298164281e-01 7.807091249319e-01 7.631959781119e-01 7.482584105045e-01 7.360973089221e-01 7.266195148781e-01 7.194785581516e-01 7.141277227548e-01 7.098814237789e-01 7.060419127499e-01 7.019370637948e-01 6.969799317675e-01 6.907148539179e-01 6.828266365878e-01 6.731242698732e-01 6.615626131637e-01 6.482416228285e-01 6.333641949804e-01 6.172516761071e-01 6.003382402073e-01 5.831539894763e-01 5.662998153917e-01 5.504344761320e-01 5.362105905476e-01 5.242107481339e-01 5.148835653424e-01 5.084980729144e-01 5.051193883556e-01 5.046398042683e-01 5.068244742053e-01 5.113562544305e-01 5.178901099073e-01 5.260377206816e-01 5.353722373351e-01 5.454152512220e-01 5.556451735312e-01 5.654937912928e-01 5.744249193477e-01 5.819700327012e-01 5.877627737319e-01 5.916137555934e-01 5.934896262472e-01 5.935321297982e-01 5.920239838048e-01 5.893669430019e-01 5.860021616556e-01 5.823915088561e-01 5.789322604320e-01 5.759307175522e-01 5.735578891516e-01 5.718623470792e-01 5.707674719324e-01 5.701510775202e-01 5.698567520409e-01 5.697754628560e-01
 5.587231778778e-01 5.589267933902e-01 5.595723929903e-01 5.607441858957e-01 5.625531902733e-01 5.650826526930e-01 5.683541291084e-01 5.722559610559e-01 5.765760909288e-01 5.809722572259e-01 5.850273702096e-01 5.882767652289e-01 5.902974420797e-01 5.907153710260e-01 5.892983186327e-01 5.859413621110e-01 5.807221100513e-01 5.738559895926e-01 5.657009427922e-01 5.567056118559e-01 5.473544353471e-01 5.381432402758e-01 5.295183638338e-01 5.218951235191e-01 5.156535445150e-01 5.111683855887e-01 5.088088110202e-01 5.089509492752e-01 5.119009019819e-01 5.178492662827e-01 5.267912991972e-01 5.384966547948e-01 5.525147351100e-01 5.682428605912e-01 5.849934466656e-01 6.020775447601e-01 6.188699201438e-01 6.348490951783e-01 6.496007416684e-01 6.628447180878e-01 6.744215596219e-01 6.842871989459e-01 6.925166921363e-01 6.993156539660e-01 7.050051829440e-01 7.100192732709e-01 7.149133889824e-01 7.203063914104e-01 7.268573381288e-01 7.352035811645e-01 7.458623110479e-01 7.591707290814e-01 7.752234609804e-01 7.938259147828e-01 8.145184514127e-01 8.366307948935e-01 8.593470789229e-01 8.818068491775e-01 9.031849846935e-01 9.227639198126e-01 9.400057880609e-01 9.545648646689e-01 9.663159526672e-01 9.753352172793e-01 9.818677657431e-01 9.862889364251e-01 9.890413783259e-01 9.905675570574e-01 9.912878564824e-01 9.915440733425e-01 9.915947666932e-01 9.915951102097e-01 9.915947666932e-01 9.915440733425e-01 9.912878564824e-01 9.905675570574e-01 9.890413783259e-01 9.862889364251e-01 9.818677657431e-01 9.753352172793e-01 9.663159526672e-01 9.545648646689e-01 9.400057880609e-01 9.227639198126e-01 9.031849846935e-01 8.818068491775e-01 8.593470789229e-01 8.366307948935e-01 8.145184514127e-01 7.938259147828e-01 7.752234609804e-01 7.591707290814e-01 7.458623110479e-01 7.352035811645e-01 7.268573381288e-01 7.203063914104e-01 7.149133889824e-01 7.100192732709e-01 7.050051829440e-01 6.993156539660e-01 6.925166921363e-01 6.842871989459e-01 6.744215596219e-01 6.628447180878e-01 6.496007416684e-01 6.348490951783e-01 6.188699201438e-01 6.020775447601e-01 5.849934466656e-01 5.682428605912e-01 5.525147351100e-01 5.384966547948e-01 5.267912991972e-01 5.178492662827e-01 5.119009019819e-01 5.089509492752e-01 5.088088110202e-01 5.111683855887e-01 5.156535445150e-01 5.218951235191e-01 5.295183638338e-01 5.381432402758e-01 5.473544353471e-01 5.567056118559e-01 5.657009427922e-01 5.738559895926e-01 5.807221100513e-01 5.859413621110e-01 5.892983186327e-01 5.907153710260e-01 5.902974420797e-01 5.882767652289e-01 5.850273702096e-01 5.809722572259e-01 5.765760909288e-01 5.722559610559e-01 5.683541291084e-01 5.650826526930e-01 5.625531902733e-01 5.607441858957e-01 5.595723929903e-01 5.589267933902e-01 5.587231778778e-01
 5.461277386987e-01 5.464685961061e-01 5.475117743561e-01 5.493321390669e-01 5.520051105860e-01 5.555849689084e-01 5.600361646028e-01 5.652028822053e-01 5.708186816731e-01 5.765052567849e-01 5.818031423679e-01 5.862407300177e-01 5.893893979124e-01 5.909027813091e-01 5.905710238018e-01 5.883273508339e-01 5.842698949893e-01 5.786288941597e-01 5.717430364657e-01 5.640161221839e-01 5.558688706363e-01 5.477030161889e-01 5.398881836857e-01 5.327633473658e-01 5.266666355369e-01 5.219660859930e-01 5.190668342290e-01 5.184134549012e-01 5.204066693904e-01 5.253312144608e-01 5.332824157133e-01 5.440905956267e-01 5.573425739005e-01 5.724426775890e-01 5.886898688186e-01 6.053855137385e-01 6.218982605950e-01 6.377154147244e-01 6.524522204533e-01 6.658578146299e-01 6.778034287187e-01 6.882769748396e-01 6.973558468026e-01 7.052286362246e-01 7.121785567395e-01 7.185832231621e-01 7.249222991442e-01 7.317479888037e-01 7.396552538658e-01 7.492261808388e-01 7.609644889349e-01 7.752111714879e-01 7.920819162540e-01 8.114246158298e-01 8.328220605484e-01 8.556454687804e-01 8.791014448840e-01 9.023438390323e-01 9.245522284876e-01 9.450048477421e-01 9.631626929523e-01 9.786736012945e-01 9.914136954344e-01 1.001448546055e+00 1.009020699481e+00 1.014482782522e+00 1.018239501798e+00 1.020693362089e+00 1.022216702690e+00 1.023092136907e+00 1.023533603594e+00 1.023667088960e+00 1.023533603594e+00 1.023092136907e+00 1.022216702690e+00 1.020693362089e+00 1.018239501798e+00 1.014482782522e+00 1.009020699481e+00 1.001448546055e+00 9.914136954344e-01 9.786736012945e-01 9.631626929523e-01 9.450048477421e-01 9.245522284876e-01 9.023438390323e-01 8.791014448840e-01 8.556454687804e-01 8.328220605484e-01 8.114246158298e-01 7.920819162540e-01 7.752111714879e-01 7.609644889349e-01 7.492261808388e-01 7.396552538658e-01 7.317479888037e-01 7.249222991442e-01 7.185832231621e-01 7.121785567395e-01 7.052286362246e-01 6.973558468026e-01 6.882769748396e-01 6.778034287187e-01 6.658578146299e-01 6.524522204533e-01 6.377154147244e-01 6.218982605950e-01 6.053855137385e-01 5.886898688186e-01 5.724426775890e-01 5.573425739005e-01 5.440905956267e-01 5.332824157133e-01 5.253312144608e-01 5.204066693904e-01 5.184134549012e-01 5.190668342290e-01 5.219660859930e-01 5.266666355369e-01 5.327633473658e-01 5.398881836857e-01 5.477030161889e-01 5.558688706363e-01 5.640161221839e-01 5.717430364657e-01 5.786288941597e-01 5.842698949893e-01 5.883273508339e-01 5.905710238018e-01 5.909027813091e-01 5.893893979124e-01 5.862407300177e-01 5.818031423679e-01 5.765052567849e-01 5.708186816731e-01 5.652028822053e-01 5.600361646028e-01 5.555849689084e-01 5.520051105860e-01 5.493321390669e-01 5.475117743561e-01 5.464685961061e-01 5.461277386987e-01
 5.373715720854e-01 5.378267292314e-01 5.392175179565e-01 5.416138039894e-01 5.450813976935e-01 5.496591827342e-01 5.552831668965e-01 5.617740252448e-01 5.688197581173e-01 5.760096206613e-01 5.828492636060e-01 5.888493177150e-01 5.935622673713e-01 5.966541500253e-01 5.979170307949e-01 5.973027160708e-01 5.949056606112e-01 5.909455794084e-01 5.857247187764e-01 5.795804359259e-01 5.728584647504e-01 5.658671330440e-01 5.588955823695e-01 5.522166197888e-01 5.461414177736e-01 5.410389045625e-01 5.373581423163e-01 5.356090297853e-01 5.362976508958e-01 5.398110898599e-01 5.463484251339e-01 5.558244336142e-01 5.678911794177e-01 5.819852966701e-01 5.974224943393e-01 6.135134297540e-01 6.296378491872e-01 6.452990873455e-01 6.601413626259e-01 6.739340616004e-01 6.865674764059e-01 6.980254876286e-01 7.083629794145e-01 7.177186947545e-01 7.262979214381e-01 7.343926061920e-01 7.423773603100e-01 7.507179593223e-01 7.599379840157e-01 7.705719467764e-01 7.831130091988e-01 7.979258137976e-01 8.151777998119e-01 8.347808100154e-01 8.564002027197e-01 8.794642459002e-01 9.032282700613e-01 9.268766693861e-01 9.495990791433e-01 9.706766873682e-01 9.895600366569e-01 1.005891496504e+00 1.019542689761e+00 1.030557996491e+00 1.039165027062e+00 1.045683949202e+00 1.050473399922e+00 1.053888233355e+00 1.056244927455e+00 1.057767265238e+00 1.058615739211e+00 1.058889706614e+00 1.058615739211e+00 1.057767265238e+00 1.056244927455e+00 1.053888233355e+00 1.050473399922e+00 1.045683949202e+00 1.039165027062e+00 1.030557996491e+00 1.019542689761e+00 1.005891496504e+00 9.895600366569e-01 9.706766873682e-01 9.495990791433e-01 9.268766693861e-01 9.032282700613e-01 8.794642459002e-01 8.564002027197e-01 8.347808100154e-01 8.151777998119e-01 7.979258137976e-01 7.831130091988e-01 7.705719467764e-01 7.599379840157e-01 7.507179593223e-01 7.423773603100e-01 7.343926061920e-01 7.262979214381e-01 7.177186947545e-01 7.083629794145e-01 6.980254876286e-01 6.865674764059e-01 6.739340616004e-01 6.601413626259e-01 6.452990873455e-01 6.296378491872e-01 6.135134297540e-01 5.974224943393e-01 5.819852966701e-01 5.678911794177e-01 5.558244336142e-01 5.463484251339e-01 5.398110898599e-01 5.362976508958e-01 5.356090297853e-01 5.373581423163e-01 5.410389045625e-01 5.461414177736e-01 5.522166197888e-01 5.588955823695e-01 5.658671330440e-01 5.728584647504e-01 5.795804359259e-01 5.857247187764e-01 5.909455794084e-01 5.949056606112e-01 5.973027160708e-01 5.979170307949e-01 5.966541500253e-01 5.935622673713e-01 5.888493177150e-01 5.828492636060e-01 5.760096206613e-01 5.688197581173e-01 5.617740252448e-01 5.552831668965e-01 5.496591827342e-01 5.450813976935e-01 5.416138039894e-01 5.392175179565e-01 5.378267292314e-01 5.373715720854e-01
 5.359728605914e-01 5.364935357806e-01 5.380963185656e-01 5.408544269298e-01 5.448584836005e-01 5.501520833687e-01 5.566850456201e-01 5.642762048620e-01 5.726039376309e-01 5.812306288880e-01 5.896427333129e-01 5.973268840826e-01 6.038184843123e-01 6.087580229834e-01 6.119259860321e-01 6.132590493040e-01 6.128229576595e-01 6.107935092103e-01 6.074175009496e-01 6.029581106565e-01 5.976738708341e-01 5.918021361199e-01 5.855618922728e-01 5.791882914231e-01 5.729815582911e-01 5.673245067973e-01 5.627174302188e-01 5.597379821321e-01 5.589753254562e-01 5.609181808353e-01 5.658570355686e-01 5.738010337376e-01 5.844706768417e-01 5.973584822136e-01 6.118206482246e-01 6.271973377599e-01 6.428884174866e-01 6.584240069099e-01 6.734729798877e-01 6.878175981609e-01 7.013444483273e-01 7.140120425233e-01 7.258285365438e-01 7.368534982523e-01 7.471912489270e-01 7.570258547901e-01 7.666246141603e-01 7.763545519601e-01 7.866722254313e-01 7.980725787849e-01 8.110506001791e-01 8.260113604493e-01 8.431956148317e-01 8.625998223037e-01 8.839854533493e-01 9.068564829820e-01 9.305302718531e-01 9.542329882594e-01 9.771661684566e-01 9.986149776828e-01 1.018018702588e+00 1.035009494941e+00 1.049440676727e+00 1.061337935198e+00 1.070899455986e+00 1.078408877397e+00 1.084179825266e+00 1.088513176956e+00 1.091661878243e+00 1.093799977566e+00 1.095037085002e+00 1.095443854711e+00 1.095037085002e+00 1.093799977566e+00 1.091661878243e+00 1.088513176956e+00 1.084179825266e+00 1.078408877397e+00 1.070899455986e+00 1.061337935198e+00 1.049440676727e+00 1.035009494941e+00 1.018018702588e+00 9.986149776828e-01 9.771661684566e-01 9.542329882594e-01 9.305302718531e-01 9.068564829820e-01 8.839854533493e-01 8.625998223037e-01 8.431956148317e-01 8.260113604493e-01 8.110506001791e-01 7.980725787849e-01 7.866722254313e-01 7.763545519601e-01 7.666246141603e-01 7.570258547901e-01 7.471912489270e-01 7.368534982523e-01 7.258285365438e-01 7.140120425233e-01 7.013444483273e-01 6.878175981609e-01 6.734729798877e-01 6.584240069099e-01 6.428884174866e-01 6.271973377599e-01 6.118206482246e-01 5.973584822136e-01 5.844706768417e-01 5.738010337376e-01 5.658570355686e-01 5.609181808353e-01 5.589753254562e-01 5.597379821321e-01 5.627174302188e-01 5.673245067973e-01 5.729815582911e-01 5.791882914231e-01 5.855618922728e-01 5.918021361199e-01 5.976738708341e-01 6.029581106565e-01 6.074175009496e-01 6.107935092103e-01 6.128229576595e-01 6.132590493040e-01 6.119259860321e-01 6.087580229834e-01 6.038184843123e-01 5.973268840826e-01 5.896427333129e-01 5.812306288880e-01 5.726039376309e-01 5.642762048620e-01 5.566850456201e-01 5.501520833687e-01 5.448584836005e-01 5.408544269298e-01 5.380963185656e-01 5.364935357806e-01 5.359728605914e-01
 5.418796479285e-01 5.424119447259e-01 5.440540787921e-01 5.469072108521e-01 5.511052771967e-01 5.567306261502e-01 5.637814258336e-01 5.721082897346e-01 5.814071683820e-01 5.912382564351e-01 6.010809705836e-01 6.103936491695e-01 6.186877451815e-01 6.255580195205e-01 6.307446750157e-01 6.341342861860e-01 6.357380786484e-01 6.356548208963e-01 6.340676550814e-01 6.311604786925e-01 6.271150361781e-01 6.221181465310e-01 6.163488519081e-01 6.100314767649e-01 6.034806564409e-01 5.971117911196e-01 5.914793310824e-01 5.872288492632e-01 5.850091217789e-01 5.853941520810e-01 5.887505630352e-01 5.951630372528e-01 6.044203321954e-01 6.160799201752e-01 6.295423664289e-01 6.441939998858e-01 6.594703768815e-01 6.749245144700e-01 6.902408956883e-01 7.052138901337e-01 7.197056252156e-01 7.336385119946e-01 7.469502574307e-01 7.596072524256e-01 7.716092991469e-01 7.830267229909e-01 7.940220906552e-01 8.048738978048e-01 8.159844440260e-01 8.278165002743e-01 8.408863100745e-01 8.556503997487e-01 8.724231828004e-01 8.913084403156e-01 9.121557829169e-01 9.345545788812e-01 9.578923054713e-01 9.814304518004e-01 1.004383583981e+00 1.026042735354e+00 1.045833047538e+00 1.063367807245e+00 1.078475914043e+00 1.091162976569e+00 1.101589521436e+00 1.110003466262e+00 1.116671891831e+00 1.121845796077e+00 1.125716405960e+00 1.128413090430e+00 1.130005861622e+00 1.130533968639e+00 1.130005861622e+00 1.128413090430e+00 1.125716405960e+00 1.121845796077e+00 1.116671891831e+00 1.110003466262e+00 1.101589521436e+00 1.091162976569e+00 1.078475914043e+00 1.063367807245e+00 1.045833047538e+00 1.026042735354e+00 1.004383583981e+00 9.814304518004e-01 9.578923054713e-01 9.345545788812e-01 9.121557829169e-01 8.913084403156e-01 8.724231828004e-01 8.556503997487e-01 8.408863100745e-01 8.278165002743e-01 8.159844440260e-01 8.048738978048e-01 7.940220906552e-01 7.830267229909e-01 7.716092991469e-01 7.596072524256e-01 7.469502574307e-01 7.336385119946e-01 7.197056252156e-01 7.052138901337e-01 6.902408956883e-01 6.749245144700e-01 6.594703768815e-01 6.441939998858e-01 6.295423664289e-01 6.160799201752e-01 6.044203321954e-01 5.951630372528e-01 5.887505630352e-01 5.853941520810e-01 5.850091217789e-01 5.872288492632e-01 5.914793310824e-01 5.971117911196e-01 6.034806564409e-01 6.100314767649e-01 6.163488519081e-01 6.221181465310e-01 6.271150361781e-01 6.311604786925e-01 6.340676550814e-01 6.356548208963e-01 6.357380786484e-01 6.341342861860e-01 6.307446750157e-01 6.255580195205e-01 6.186877451815e-01 6.103936491695e-01 6.010809705836e-01 5.912382564351e-01 5.814071683820e-01 5.721082897346e-01 5.637814258336e-01 5.567306261502e-01 5.511052771967e-01 5.469072108521e-01 5.440540787921e-01 5.424119447259e-01 5.418796479285e-01
 5.515606254636e-01 5.520589660953e-01 5.535989631266e-01 5.563286495798e-01 5.604322272127e-01 5.660673159882e-01 5.732923757934e-01 5.820234792612e-01 5.919969420771e-01 6.027954491861e-01 6.138954164120e-01 6.247303359640e-01 6.347652235457e-01 6.435431348400e-01 6.507353128678e-01 6.561438327409e-01 6.597013257501e-01 6.614159135907e-01 6.613955147209e-01 6.597466701032e-01 6.566003056481e-01 6.521107328674e-01 6.464548953997e-01 6.398687128577e-01 6.327091474642e-01 6.254443259619e-01 6.186848010553e-01 6.131356215507e-01 6.095033197425e-01 6.084150901234e-01 6.102952952871e-01 6.152842127025e-01 6.232310968140e-01 6.337454191345e-01 6.462772848921e-01 6.602589480202e-01 6.751673009781e-01 6.905784453357e-01 7.061866105683e-01 7.217870946678e-01 7.372118734056e-01 7.523337409494e-01 7.670104300969e-01 7.811154881801e-01 7.945461079604e-01 8.072756907327e-01 8.193687008454e-01 8.310301218217e-01 8.426229184709e-01 8.546048847589e-01 8.675123662876e-01 8.818595069621e-01 8.980436214809e-01 9.162666592934e-01 9.364680393576e-01 9.583126911974e-01 9.812558221854e-01 1.004585697105e+00 1.027526438916e+00 1.049371341123e+00 1.069526070292e+00 1.087577601546e+00 1.103331033795e+00 1.116767635794e+00 1.128006551659e+00 1.137260337488e+00 1.144754456193e+00 1.150690120513e+00 1.155212519820e+00 1.158410561548e+00 1.160320881317e+00 1.160959226457e+00 1.160320881317e+00 1.158410561548e+00 1.155212519820e+00 1.150690120513e+00 1.144754456193e+00 1.137260337488e+00 1.128006551659e+00 1.116767635794e+00 1.103331033795e+00 1.087577601546e+00 1.069526070292e+00 1.049371341123e+00 1.027526438916e+00 1.004585697105e+00 9.812558221854e-01 9.583126911974e-01 9.364680393576e-01 9.162666592934e-01 8.980436214809e-01 8.818595069621e-01 8.675123662876e-01 8.546048847589e-01 8.426229184709e-01 8.310301218217e-01 8.193687008454e-01 8.072756907327e-01 7.945461079604e-01 7.811154881801e-01 7.670104300969e-01 7.523337409494e-01 7.372118734056e-01 7.217870946678e-01 7.061866105683e-01 6.905784453357e-01 6.751673009781e-01 6.602589480202e-01 6.462772848921e-01 6.337454191345e-01 6.232310968140e-01 6.152842127025e-01 6.102952952871e-01 6.084150901234e-01 6.095033197425e-01 6.131356215507e-01 6.186848010553e-01 6.254443259619e-01 6.327091474642e-01 6.398687128577e-01 6.464548953997e-01 6.521107328674e-01 6.566003056481e-01 6.597466701032e-01 6.613955147209e-01 6.614159135907e-01 6.597013257501e-01 6.561438327409e-01 6.507353128678e-01 6.435431348400e-01 6.347652235457e-01 6.247303359640e-01 6.138954164120e-01 6.027954491861e-01 5.919969420771e-01 5.820234792612e-01 5.732923757934e-01 5.660673159882e-01 5.604322272127e-01 5.563286495798e-01 5.535989631266e-01 5.520589660953e-01 5.515606254636e-01
 5.598294215569e-01 5.602656814352e-01 5.616374337558e-01 5.641332268808e-01 5.679990388429e-01 5.734769533025e-01 5.807022420034e-01 5.896647357913e-01 6.001598541554e-01 6.118012843175e-01 6.240620162118e-01 6.363544219341e-01 6.480827496561e-01 6.587206386113e-01 6.678513327471e-01 6.751729188147e-01 6.805192764795e-01 6.838067764561e-01 6.850532046129e-01 6.843081665760e-01 6.816672224984e-01 6.772782858525e-01 6.713440990562e-01 6.641433262755e-01 6.560909666470e-01 6.477248199838e-01 6.397156946257e-01 6.328200379557e-01 6.277994702064e-01 6.253139237815e-01 6.258264873252e-01 6.295143359044e-01 6.362713909338e-01 6.457512404931e-01 6.574485302147e-01 6.708358206081e-01 6.854271463460e-01 7.008205716897e-01 7.167171166804e-01 7.328988211126e-01 7.491681428894e-01 7.653319680605e-01 7.811780856014e-01 7.964937347077e-01 8.110788498877e-01 8.248221369506e-01 8.377142408805e-01 8.499060137243e-01 8.617291586282e-01 8.736607081777e-01 8.862595813025e-01 9.001000528363e-01 9.156678143395e-01 9.332401795788e-01 9.528502366454e-01 9.742244585873e-01 9.968666125564e-01 1.020088051098e+00 1.043117247491e+00 1.065233882465e+00 1.085824998870e+00 1.104451148114e+00 1.120886113331e+00 1.135084680506e+00 1.147128638268e+00 1.157192358161e+00 1.165466776454e+00 1.172105093578e+00 1.177222388534e+00 1.180870741851e+00 1.183061387638e+00 1.183796897195e+00 1.183061387638e+00 1.180870741851e+00 1.177222388534e+00 1.172105093578e+00 1.165466776454e+00 1.157192358161e+00 1.147128638268e+00 1.135084680506e+00 1.120886113331e+00 1.104451148114e+00 1.085824998870e+00 1.065233882465e+00 1.043117247491e+00 1.020088051098e+00 9.968666125564e-01 9.742244585873e-01 9.528502366454e-01 9.332401795788e-01 9.156678143395e-01 9.001000528363e-01 8.862595813025e-01 8.736607081777e-01 8.617291586282e-01 8.499060137243e-01 8.377142408805e-01 8.248221369506e-01 8.110788498877e-01 7.964937347077e-01 7.811780856014e-01 7.653319680605e-01 7.491681428894e-01 7.328988211126e-01 7.167171166804e-01 7.008205716897e-01 6.854271463460e-01 6.708358206081e-01 6.574485302147e-01 6.457512404931e-01 6.362713909338e-01 6.295143359044e-01 6.258264873252e-01 6.253139237815e-01 6.277994702064e-01 6.328200379557e-01 6.397156946257e-01 6.477248199838e-01 6.560909666470e-01 6.641433262755e-01 6.713440990562e-01 6.772782858525e-01 6.816672224984e-01 6.843081665760e-01 6.850532046129e-01 6.838067764561e-01 6.805192764795e-01 6.751729188147e-01 6.678513327471e-01 6.587206386113e-01 6.480827496561e-01 6.363544219341e-01 6.240620162118e-01 6.118012843175e-01 6.001598541554e-01 5.896647357913e-01 5.807022420034e-01 5.734769533025e-01 5.679990388429e-01 5.641332268808e-01 5.616374337558e-01 5.602656814352e-01 5.598294215569e-01
 5.621070054010e-01 5.624811897813e-01 5.636957194964e-01 5.659669473308e-01 5.696103552049e-01 5.749400989028e-01 5.821820070211e-01 5.913925270843e-01 6.024278764429e-01 6.149298991198e-01 6.283681931628e-01 6.421232472551e-01 6.555363091830e-01 6.679963256463e-01 6.789803901822e-01 6.880811205023e-01 6.950229164514e-01 6.996265602655e-01 7.018245332019e-01 7.016289593952e-01 6.991117933683e-01 6.944434229923e-01 6.878667446472e-01 6.797314057553e-01 6.705257145228e-01 6.608623818191e-01 6.514763239946e-01 6.431735817417e-01 6.367565503158e-01 6.329126340076e-01 6.321272242553e-01 6.346029289005e-01 6.402632319739e-01 6.487995529026e-01 6.597449523635e-01 6.726069623701e-01 6.869259696630e-01 7.023191255269e-01 7.184904534086e-01 7.351957238472e-01 7.522009372152e-01 7.692530668570e-01 7.860754621607e-01 8.023690712098e-01 8.178555925184e-01 8.323497622696e-01 8.457924089262e-01 8.582960296528e-01 8.701791701213e-01 8.819376251920e-01 8.941738316568e-01 9.075192962241e-01 9.225311498498e-01 9.395652534371e-01 9.587238564427e-01 9.797914322172e-01 1.002301355588e+00 1.025575045918e+00 1.048841206431e+00 1.071360015784e+00 1.092493593102e+00 1.111778826722e+00 1.128956382009e+00 1.143951698088e+00 1.156811264110e+00 1.167672590953e+00 1.176693775480e+00 1.183993547250e+00 1.189659608863e+00 1.193715162396e+00 1.196158478031e+00 1.196977669690e+00 1.196158478031e+00 1.193715162396e+00 1.189659608863e+00 1.183993547250e+00 1.176693775480e+00 1.167672590953e+00 1.156811264110e+00 1.143951698088e+00 1.128956382009e+00 1.111778826722e+00 1.092493593102e+00 1.071360015784e+00 1.048841206431e+00 1.025575045918e+00 1.002301355588e+00 9.797914322172e-01 9.587238564427e-01 9.395652534371e-01 9.225311498498e-01 9.075192962241e-01 8.941738316568e-01 8.819376251920e-01 8.701791701213e-01 8.582960296528e-01 8.457924089262e-01 8.323497622696e-01 8.178555925184e-01 8.023690712098e-01 7.860754621607e-01 7.692530668570e-01 7.522009372152e-01 7.351957238472e-01 7.184904534086e-01 7.023191255269e-01 6.869259696630e-01 6.726069623701e-01 6.597449523635e-01 6.487995529026e-01 6.402632319739e-01 6.346029289005e-01 6.321272242553e-01 6.329126340076e-01 6.367565503158e-01 6.431735817417e-01 6.514763239946e-01 6.608623818191e-01 6.705257145228e-01 6.797314057553e-01 6.878667446472e-01 6.944434229923e-01 6.991117933683e-01 7.016289593952e-01 7.018245332019e-01 6.996265602655e-01 6.950229164514e-01 6.880811205023e-01 6.789803901822e-01 6.679963256463e-01 6.555363091830e-01 6.421232472551e-01 6.283681931628e-01 6.149298991198e-01 6.024278764429e-01 5.913925270843e-01 5.821820070211e-01 5.749400989028e-01 5.696103552049e-01 5.659669473308e-01 5.636957194964e-01 5.624811897813e-01 5.621070054010e-01
 5.560196901782e-01 5.563594122708e-01 5.574847284770e-01 5.596412579148e-01 5.631995060853e-01 5.685426479642e-01 5.759654806308e-01 5.855865918420e-01 5.973062288675e-01 6.107846447061e-01 6.254840505910e-01 6.407394044042e-01 6.558242305134e-01 6.700434671598e-01 6.827621736851e-01 6.934658758563e-01 7.017728546162e-01 7.074149730317e-01 7.102544045768e-01 7.102745373721e-01 7.075477201139e-01 7.022797789992e-01 6.947728474408e-01 6.854593261623e-01 6.749067244244e-01 6.638023599768e-01 6.529517743978e-01 6.432006371395e-01 6.353781557212e-01 6.302001429746e-01 6.281619354238e-01 6.294829259652e-01 6.341141595058e-01 6.417754786311e-01 6.520371795010e-01 6.644332339244e-01 6.785247861014e-01 6.939415818941e-01 7.103786531269e-01 7.275624799827e-01 7.452181342935e-01 7.630349572448e-01 7.806663807399e-01 7.977462769818e-01 8.139287475745e-01 8.289680034016e-01 8.427740672671e-01 8.554350649211e-01 8.672714981053e-01 8.787990736362e-01 8.906677255354e-01 9.035668432139e-01 9.181145550005e-01 9.347393967658e-01 9.535875304390e-01 9.744949506909e-01 9.970121103946e-01 1.020461876254e+00 1.044065489166e+00 1.067070761120e+00 1.088805991377e+00 1.108787235592e+00 1.126726612417e+00 1.142516324076e+00 1.156170981785e+00 1.167797879248e+00 1.177521416813e+00 1.185435661473e+00 1.191600111183e+00 1.196024057974e+00 1.198694425749e+00 1.199585568522e+00 1.198694425749e+00 1.196024057974e+00 1.191600111183e+00 1.185435661473e+00 1.177521416813e+00 1.167797879248e+00 1.156170981785e+00 1.142516324076e+00 1.126726612417e+00 1.108787235592e+00 1.088805991377e+00 1.067070761120e+00 1.044065489166e+00 1.020461876254e+00 9.970121103946e-01 9.744949506909e-01 9.535875304390e-01 9.347393967658e-01 9.181145550005e-01 9.035668432139e-01 8.906677255354e-01 8.787990736362e-01 8.672714981053e-01 8.554350649211e-01 8.427740672671e-01 8.289680034016e-01 8.139287475745e-01 7.977462769818e-01 7.806663807399e-01 7.630349572448e-01 7.452181342935e-01 7.275624799827e-01 7.103786531269e-01 6.939415818941e-01 6.785247861014e-01 6.644332339244e-01 6.520371795010e-01 6.417754786311e-01 6.341141595058e-01 6.294829259652e-01 6.281619354238e-01 6.302001429746e-01 6.353781557212e-01 6.432006371395e-01 6.529517743978e-01 6.638023599768e-01 6.749067244244e-01 6.854593261623e-01 6.947728474408e-01 7.022797789992e-01 7.075477201139e-01 7.102745373721e-01 7.102544045768e-01 7.074149730317e-01 7.017728546162e-01 6.934658758563e-01 6.827621736851e-01 6.700434671598e-01 6.558242305134e-01 6.407394044042e-01 6.254840505910e-01 6.107846447061e-01 5.973062288675e-01 5.855865918420e-01 5.759654806308e-01 5.685426479642e-01 5.631995060853e-01 5.596412579148e-01 5.574847284770e-01 5.563594122708e-01 5.560196901782e-01
 5.420695975324e-01 5.424153588255e-01 5.435588341580e-01 5.457805469112e-01 5.494775751875e-01 5.550869394463e-01 5.629366363189e-01 5.731930600076e-01 5.857787007282e-01 6.003559388102e-01 6.163647495339e-01 6.330971260976e-01 6.497568982433e-01 6.655668481835e-01 6.797978167191e-01 6.918355935620e-01 7.012039723465e-01 7.075633488664e-01 7.107234131165e-01 7.106500091613e-01 7.074378503895e-01 7.013346377008e-01 6.927155582711e-01 6.820953656243e-01 6.701182347378e-01 6.575435538282e-01 6.452323413510e-01 6.340649695954e-01 6.248891773666e-01 6.184376193330e-01 6.152123107615e-01 6.154487458736e-01 6.191232729622e-01 6.259834520527e-01 6.356344051331e-01 6.476358894466e-01 6.615635059867e-01 6.770458071678e-01 6.937645343491e-01 7.114106199294e-01 7.296623074478e-01 7.481517749723e-01 7.664622846667e-01 7.841740245487e-01 8.008875421499e-01 8.163152872400e-01 8.303392794704e-01 8.430464449677e-01 8.547622728971e-01 8.660321368201e-01 8.775365009578e-01 8.900230922527e-01 9.041683319866e-01 9.204449155355e-01 9.390423267035e-01 9.598298885494e-01 9.823700512702e-01 1.005990129730e+00 1.029898333065e+00 1.053333949763e+00 1.075600135328e+00 1.096195048920e+00 1.114805686743e+00 1.131295423197e+00 1.145652115287e+00 1.157952752597e+00 1.168291735143e+00 1.176740199105e+00 1.183334364779e+00 1.188074331776e+00 1.190937440475e+00 1.191894510657e+00 1.190937440475e+00 1.188074331776e+00 1.183334364779e+00 1.176740199105e+00 1.168291735143e+00 1.157952752597e+00 1.145652115287e+00 1.131295423197e+00 1.114805686743e+00 1.096195048920e+00 1.075600135328e+00 1.053333949763e+00 1.029898333065e+00 1.005990129730e+00 9.823700512702e-01 9.598298885494e-01 9.390423267035e-01 9.204449155355e-01 9.041683319866e-01 8.900230922527e-01 8.775365009578e-01 8.660321368201e-01 8.547622728971e-01 8.430464449677e-01 8.303392794704e-01 8.163152872400e-01 8.008875421499e-01 7.841740245487e-01 7.664622846667e-01 7.481517749723e-01 7.296623074478e-01 7.114106199294e-01 6.937645343491e-01 6.770458071678e-01 6.615635059867e-01 6.476358894466e-01 6.356344051331e-01 6.259834520527e-01 6.191232729622e-01 6.154487458736e-01 6.152123107615e-01 6.184376193330e-01 6.248891773666e-01 6.340649695954e-01 6.452323413510e-01 6.575435538282e-01 6.701182347378e-01 6.820953656243e-01 6.927155582711e-01 7.013346377008e-01 7.074378503895e-01 7.106500091613e-01 7.107234131165e-01 7.075633488664e-01 7.012039723465e-01 6.918355935620e-01 6.797978167191e-01 6.655668481835e-01 6.497568982433e-01 6.330971260976e-01 6.163647495339e-01 6.003559388102e-01 5.857787007282e-01 5.731930600076e-01 5.629366363189e-01 5.550869394463e-01 5.494775751875e-01 5.457805469112e-01 5.435588341580e-01 5.424153588255e-01 5.420695975324e-01
 5.234825485135e-01 5.238824034759e-01 5.251846025452e-01 5.276825668886e-01 5.317787865044e-01 5.379202900249e-01 5.464442985058e-01 5.575223398493e-01 5.710778790646e-01 5.867587232790e-01 6.039749897771e-01 6.219817583986e-01 6.399290172890e-01 6.569705757373e-01 6.723100671455e-01 6.852568185705e-01 6.952640370429e-01 7.019401749823e-01 7.050705533787e-01 7.046146591240e-01 7.007006081668e-01 6.936295620989e-01 6.838427893763e-01 6.719319434020e-01 6.586118027975e-01 6.447021297173e-01 6.310888785919e-01 6.186791513466e-01 6.083288832031e-01 6.007694384150e-01 5.965034266394e-01 5.957928552741e-01 5.986373760750e-01 6.048181405754e-01 6.139694138792e-01 6.256831199065e-01 6.395447955870e-01 6.551679952444e-01 6.722142486868e-01 6.903286681923e-01 7.091351092667e-01 7.282150001710e-01 7.470885467057e-01 7.652860841938e-01 7.823777051088e-01 7.980466660150e-01 8.121555647109e-01 8.248060147104e-01 8.363298191431e-01 8.472970197298e-01 8.584161732738e-01 8.704742225568e-01 8.841877549322e-01 9.000619815530e-01 9.183226495885e-01 9.388627798966e-01 9.612571089004e-01 9.848390069591e-01 1.008822654270e+00 1.032435749749e+00 1.054975737366e+00 1.075932412965e+00 1.094975738609e+00 1.111944156501e+00 1.126803206003e+00 1.139602018919e+00 1.150404819266e+00 1.159258058369e+00 1.166184894450e+00 1.171169933785e+00 1.174177325082e+00 1.175186324143e+00 1.174177325082e+00 1.171169933785e+00 1.166184894450e+00 1.159258058369e+00 1.150404819266e+00 1.139602018919e+00 1.126803206003e+00 1.111944156501e+00 1.094975738609e+00 1.075932412965e+00 1.054975737366e+00 1.032435749749e+00 1.008822654270e+00 9.848390069591e-01 9.612571089004e-01 9.388627798966e-01 9.183226495885e-01 9.000619815530e-01 8.841877549322e-01 8.704742225568e-01 8.584161732738e-01 8.472970197298e-01 8.363298191431e-01 8.248060147104e-01 8.121555647109e-01 7.980466660150e-01 7.823777051088e-01 7.652860841938e-01 7.470885467057e-01 7.282150001710e-01 7.091351092667e-01 6.903286681923e-01 6.722142486868e-01 6.551679952444e-01 6.395447955870e-01 6.256831199065e-01 6.139694138792e-01 6.048181405754e-01 5.986373760750e-01 5.957928552741e-01 5.965034266394e-01 6.007694384150e-01 6.083288832031e-01 6.186791513466e-01 6.310888785919e-01 6.447021297173e-01 6.586118027975e-01 6.719319434020e-01 6.838427893763e-01 6.936295620989e-01 7.007006081668e-01 7.046146591240e-01 7.050705533787e-01 7.019401749823e-01 6.952640370429e-01 6.852568185705e-01 6.723100671455e-01 6.569705757373e-01 6.399290172890e-01 6.219817583986e-01 6.039749897771e-01 5.867587232790e-01 5.710778790646e-01 5.575223398493e-01 5.464442985058e-01 5.379202900249e-01 5.317787865044e-01 5.276825668886e-01 5.251846025452e-01 5.238824034759e-01 5.234825485135e-01
 5.053247164591e-01 5.058264079994e-01 5.074297148976e-01 5.104042788581e-01 5.151304996672e-01 5.220124961071e-01 5.313609230539e-01 5.433070539740e-01 5.577494179263e-01 5.743117171264e-01 5.923819780325e-01 6.111939041952e-01 6.298747339133e-01 6.475423370224e-01 6.633621978911e-01 6.766033439601e-01 6.866840439690e-01 6.931895757458e-01 6.959012894338e-01 6.947882331566e-01 6.900200157741e-01 6.819513787539e-01 6.710821957428e-01 6.580692568185e-01 6.436749841003e-01 6.287503835902e-01 6.141966603154e-01 6.009134073271e-01 5.897411898078e-01 5.813993027442e-01 5.763861123764e-01 5.749859807291e-01 5.772264692859e-01 5.829290249118e-01 5.917641075035e-01 6.033495105264e-01 6.172781208868e-01 6.331435523456e-01 6.505699950818e-01 6.691542019098e-01 6.884602247117e-01 7.080215233720e-01 7.273083754553e-01 7.458176085857e-01 7.630994187581e-01 7.788280002198e-01 7.928705002366e-01 8.053310792926e-01 8.165607230559e-01 8.271401670792e-01 8.377987310562e-01 8.493336501068e-01 8.624803666715e-01 8.777690117634e-01 8.954446639180e-01 9.154247953851e-01 9.373059262791e-01 9.604360581687e-01 9.840541994212e-01 1.007392389770e+00 1.029765081632e+00 1.050663467463e+00 1.069750118001e+00 1.086846757442e+00 1.101901957828e+00 1.114937967392e+00 1.125986268598e+00 1.135072691152e+00 1.142199586700e+00 1.147339068479e+00 1.150438807098e+00 1.151477816600e+00 1.150438807098e+00 1.147339068479e+00 1.142199586700e+00 1.135072691152e+00 1.125986268598e+00 1.114937967392e+00 1.101901957828e+00 1.086846757442e+00 1.069750118001e+00 1.050663467463e+00 1.029765081632e+00 1.007392389770e+00 9.840541994212e-01 9.604360581687e-01 9.373059262791e-01 9.154247953851e-01 8.954446639180e-01 8.777690117634e-01 8.624803666715e-01 8.493336501068e-01 8.377987310562e-01 8.271401670792e-01 8.165607230559e-01 8.053310792926e-01 7.928705002366e-01 7.788280002198e-01 7.630994187581e-01 7.458176085857e-01 7.273083754553e-01 7.080215233720e-01 6.884602247117e-01 6.691542019098e-01 6.505699950818e-01 6.331435523456e-01 6.172781208868e-01 6.033495105264e-01 5.917641075035e-01 5.829290249118e-01 5.772264692859e-01 5.749859807291e-01 5.763861123764e-01 5.813993027442e-01 5.897411898078e-01 6.009134073271e-01 6.141966603154e-01 6.287503835902e-01 6.436749841003e-01 6.580692568185e-01 6.710821957428e-01 6.819513787539e-01 6.900200157741e-01 6.947882331566e-01 6.959012894338e-01 6.931895757458e-01 6.866840439690e-01 6.766033439601e-01 6.633621978911e-01 6.475423370224e-01 6.298747339133e-01 6.111939041952e-01 5.923819780325e-01 5.743117171264e-01 5.577494179263e-01 5.433070539740e-01 5.313609230539e-01 5.220124961071e-01 5.151304996672e-01 5.104042788581e-01 5.074297148976e-01 5.058264079994e-01 5.053247164591e-01
 4.928542109152e-01 4.934979845609e-01 4.955112272408e-01 4.991088426322e-01 5.046023701254e-01 5.123116985598e-01 5.224642925078e-01 5.351234005384e-01 5.501322377941e-01 5.670982269692e-01 5.854033359995e-01 6.042945549498e-01 6.229096123206e-01 6.403749409213e-01 6.558583501823e-01 6.686335908682e-01 6.781146212673e-01 6.838992280674e-01 6.857795566230e-01 6.837612596834e-01 6.780534561354e-01 6.690576729885e-01 6.573271453707e-01 6.435546082839e-01 6.285293525627e-01 6.130979331804e-01 5.981500831283e-01 5.845465292206e-01 5.730906205319e-01 5.644657589986e-01 5.591633358265e-01 5.574707966761e-01 5.594565200461e-01 5.649800746475e-01 5.737567093507e-01 5.854242861488e-01 5.995769348062e-01 6.157838736827e-01 6.336208102384e-01 6.526345574158e-01 6.723305359267e-01 6.921971607120e-01 7.116774665963e-01 7.302535440782e-01 7.474702870636e-01 7.630182831768e-01 7.767851655919e-01 7.888812159502e-01 7.996703558883e-01 8.097338290601e-01 8.198001999866e-01 8.306524691108e-01 8.430235130636e-01 8.574461062946e-01 8.741798528452e-01 8.931602087793e-01 9.140197115145e-01 9.361451461177e-01 9.588135955805e-01 9.812975091820e-01 1.002938834628e+00 1.023247346570e+00 1.041892249171e+00 1.058686309967e+00 1.073563943406e+00 1.086523540744e+00 1.097560416845e+00 1.106680471280e+00 1.113857384434e+00 1.119046132799e+00 1.122182403149e+00 1.123231091232e+00 1.122182403149e+00 1.119046132799e+00 1.113857384434e+00 1.106680471280e+00 1.097560416845e+00 1.086523540744e+00 1.073563943406e+00 1.058686309967e+00 1.041892249171e+00 1.023247346570e+00 1.002938834628e+00 9.812975091820e-01 9.588135955805e-01 9.361451461177e-01 9.140197115145e-01 8.931602087793e-01 8.741798528452e-01 8.574461062946e-01 8.430235130636e-01 8.306524691108e-01 8.198001999866e-01 8.097338290601e-01 7.996703558883e-01 7.888812159502e-01 7.767851655919e-01 7.630182831768e-01 7.474702870636e-01 7.302535440782e-01 7.116774665963e-01 6.921971607120e-01 6.723305359267e-01 6.526345574158e-01 6.336208102384e-01 6.157838736827e-01 5.995769348062e-01 5.854242861488e-01 5.737567093507e-01 5.649800746475e-01 5.594565200461e-01 5.574707966761e-01 5.591633358265e-01 5.644657589986e-01 5.730906205319e-01 5.845465292206e-01 5.981500831283e-01 6.130979331804e-01 6.285293525627e-01 6.435546082839e-01 6.573271453707e-01 6.690576729885e-01 6.780534561354e-01 6.837612596834e-01 6.857795566230e-01 6.838992280674e-01 6.781146212673e-01 6.686335908682e-01 6.558583501823e-01 6.403749409213e-01 6.229096123206e-01 6.042945549498e-01 5.854033359995e-01 5.670982269692e-01 5.501322377941e-01 5.351234005384e-01 5.224642925078e-01 5.123116985598e-01 5.046023701254e-01 4.991088426322e-01 4.955112272408e-01 4.934979845609e-01 4.928542109152e-01
 4.895197148586e-01 4.903265144538e-01 4.927977362058e-01 4.970736278052e-01 5.033552318773e-01 5.118360607092e-01 5.226122242490e-01 5.356617469527e-01 5.507626012521e-01 5.675089455941e-01 5.853005096861e-01 6.034303539753e-01 6.210834819677e-01 6.374394045615e-01 6.517136440822e-01 6.632264145497e-01 6.714214353738e-01 6.759394331842e-01 6.766064979786e-01 6.734813565534e-01 6.668134955734e-01 6.570443155666e-01 6.447621990555e-01 6.306722412720e-01 6.155625041434e-01 6.002453322386e-01 5.855588831372e-01 5.723053740718e-01 5.612198025899e-01 5.529249398060e-01 5.479021685920e-01 5.464239722863e-01 5.485950663078e-01 5.543167862613e-01 5.633431069847e-01 5.753287539804e-01 5.898603801346e-01 6.064783139402e-01 6.247075017945e-01 6.440385704771e-01 6.639350169728e-01 6.838469097154e-01 7.032156662979e-01 7.215274764761e-01 7.383561428543e-01 7.534264271266e-01 7.666511160440e-01 7.781710547304e-01 7.883448759575e-01 7.977439604885e-01 8.070733879588e-01 8.170811232484e-01 8.284654375834e-01 8.417418353896e-01 8.571743696392e-01 8.747168696411e-01 8.940442291985e-01 9.146091982904e-01 9.357478279144e-01 9.567956866909e-01 9.771413576127e-01 9.963347716265e-01 1.014060047545e+00 1.030129521155e+00 1.044463870527e+00 1.057041637624e+00 1.067822850454e+00 1.076783332022e+00 1.083872367684e+00 1.089009305122e+00 1.092124942839e+00 1.093167662300e+00 1.092124942839e+00 1.089009305122e+00 1.083872367684e+00 1.076783332022e+00 1.067822850454e+00 1.057041637624e+00 1.044463870527e+00 1.030129521155e+00 1.014060047545e+00 9.963347716265e-01 9.771413576127e-01 9.567956866909e-01 9.357478279144e-01 9.146091982904e-01 8.940442291985e-01 8.747168696411e-01 8.571743696392e-01 8.417418353896e-01 8.284654375834e-01 8.170811232484e-01 8.070733879588e-01 7.977439604885e-01 7.883448759575e-01 7.781710547304e-01 7.666511160440e-01 7.534264271266e-01 7.383561428543e-01 7.215274764761e-01 7.032156662979e-01 6.838469097154e-01 6.639350169728e-01 6.440385704771e-01 6.247075017945e-01 6.064783139402e-01 5.898603801346e-01 5.753287539804e-01 5.633431069847e-01 5.543167862613e-01 5.485950663078e-01 5.464239722863e-01 5.479021685920e-01 5.529249398060e-01 5.612198025899e-01 5.723053740718e-01 5.855588831372e-01 6.002453322386e-01 6.155625041434e-01 6.306722412720e-01 6.447621990555e-01 6.570443155666e-01 6.668134955734e-01 6.734813565534e-01 6.766064979786e-01 6.759394331842e-01 6.714214353738e-01 6.632264145497e-01 6.517136440822e-01 6.374394045615e-01 6.210834819677e-01 6.034303539753e-01 5.853005096861e-01 5.675089455941e-01 5.507626012521e-01 5.356617469527e-01 5.226122242490e-01 5.118360607092e-01 5.033552318773e-01 4.970736278052e-01 4.927977362058e-01 4.903265144538e-01 4.895197148586e-01
 4.956396754636e-01 4.966070606813e-01 4.995316667671e-01 5.044636804239e-01 5.114674202800e-01 5.205806303933e-01 5.317565850254e-01 5.448627423497e-01 5.596154358387e-01 5.755909473537e-01 5.922294051562e-01 6.088793319508e-01 6.248074341384e-01 6.392806823718e-01 6.516047269994e-01 6.611734667038e-01 6.675035397076e-01 6.703036190294e-01 6.694660072467e-01 6.650995787082e-01 6.575050604863e-01 6.471563680618e-01 6.346545142928e-01 6.207039982961e-01 6.060520687598e-01 5.914583338130e-01 5.776792026879e-01 5.654294667447e-01 5.553562792034e-01 5.480102690869e-01 5.438350565035e-01 5.430971160097e-01 5.459126285176e-01 5.522175248701e-01 5.617985993885e-01 5.743190983644e-01 5.893471823876e-01 6.063888988333e-01 6.249215008260e-01 6.443833916394e-01 6.642124186978e-01 6.838366109092e-01 7.027210891969e-01 7.203869964547e-01 7.364613184254e-01 7.507203220890e-01 7.631228015093e-01 7.738421743897e-01 7.832361962470e-01 7.918508400971e-01 8.003479574790e-01 8.094229619183e-01 8.197064570812e-01 8.316802936614e-01 8.455927652681e-01 8.614201191298e-01 8.788785914954e-01 8.975027543638e-01 9.167073866257e-01 9.359002921147e-01 9.545471161199e-01 9.722427734634e-01 9.886990646431e-01 1.003738831740e+00 1.017266556067e+00 1.029239159537e+00 1.039587794136e+00 1.048248726227e+00 1.055143113305e+00 1.060158991521e+00 1.063214497731e+00 1.064238078045e+00 1.063214497731e+00 1.060158991521e+00 1.055143113305e+00 1.048248726227e+00 1.039587794136e+00 1.029239159537e+00 1.017266556067e+00 1.003738831740e+00 9.886990646431e-01 9.722427734634e-01 9.545471161199e-01 9.359002921147e-01 9.167073866257e-01 8.975027543638e-01 8.788785914954e-01 8.614201191298e-01 8.455927652681e-01 8.316802936614e-01 8.197064570812e-01 8.094229619183e-01 8.003479574790e-01 7.918508400971e-01 7.832361962470e-01 7.738421743897e-01 7.631228015093e-01 7.507203220890e-01 7.364613184254e-01 7.203869964547e-01 7.027210891969e-01 6.838366109092e-01 6.642124186978e-01 6.443833916394e-01 6.249215008260e-01 6.063888988333e-01 5.893471823876e-01 5.743190983644e-01 5.617985993885e-01 5.522175248701e-01 5.459126285176e-01 5.430971160097e-01 5.438350565035e-01 5.480102690869e-01 5.553562792034e-01 5.654294667447e-01 5.776792026879e-01 5.914583338130e-01 6.060520687598e-01 6.207039982961e-01 6.346545142928e-01 6.471563680618e-01 6.575050604863e-01 6.650995787082e-01 6.694660072467e-01 6.703036190294e-01 6.675035397076e-01 6.611734667038e-01 6.516047269994e-01 6.392806823718e-01 6.248074341384e-01 6.088793319508e-01 5.922294051562e-01 5.755909473537e-01 5.596154358387e-01 5.448627423497e-01 5.317565850254e-01 5.205806303933e-01 5.114674202800e-01 5.044636804239e-01 4.995316667671e-01 4.966070606813e-01 4.956396754636e-01
 5.088226092850e-01 5.099427597616e-01 5.132973791886e-01 5.188394859066e-01 5.264966363239e-01 5.361417738598e-01 5.475879851760e-01 5.605798403137e-01 5.747656839678e-01 5.896988382973e-01 6.048526392473e-01 6.196354586808e-01 6.334133695633e-01 6.455550055278e-01 6.554778404341e-01 6.626737358917e-01 6.667761950291e-01 6.675797615300e-01 6.650635897029e-01 6.593996047111e-01 6.509460113279e-01 6.402020020309e-01 6.277692733422e-01 6.143305616810e-01 6.005716608425e-01 5.871805790926e-01 5.748125608353e-01 5.640765428326e-01 5.555214289714e-01 5.496263765980e-01 5.467673470015e-01 5.472049588715e-01 5.510534557370e-01 5.582641009826e-01 5.686414792789e-01 5.818385559203e-01 5.974024353728e-01 6.148008104211e-01 6.334650166637e-01 6.527981166479e-01 6.722228135448e-01 6.911785462098e-01 7.091685393132e-01 7.257845723213e-01 7.407271430448e-01 7.538416779859e-01 7.651583633764e-01 7.748805699261e-01 7.833757712720e-01 7.911578217091e-01 7.988311231798e-01 8.070162517814e-01 8.162661434914e-01 8.270024979719e-01 8.394407756031e-01 8.535664980688e-01 8.691405953108e-01 8.857700243657e-01 9.029560484459e-01 9.201935517142e-01 9.370334378304e-01 9.531160226488e-01 9.681931515327e-01 9.821013191675e-01 9.947325214764e-01 1.006017316952e+00 1.015863739679e+00 1.024172323650e+00 1.030824813427e+00 1.035692683138e+00 1.038669341316e+00 1.039667645975e+00 1.038669341316e+00 1.035692683138e+00 1.030824813427e+00 1.024172323650e+00 1.015863739679e+00 1.006017316952e+00 9.947325214764e-01 9.821013191675e-01 9.681931515327e-01 9.531160226488e-01 9.370334378304e-01 9.201935517142e-01 9.029560484459e-01 8.857700243657e-01 8.691405953108e-01 8.535664980688e-01 8.394407756031e-01 8.270024979719e-01 8.162661434914e-01 8.070162517814e-01 7.988311231798e-01 7.911578217091e-01 7.833757712720e-01 7.748805699261e-01 7.651583633764e-01 7.538416779859e-01 7.407271430448e-01 7.257845723213e-01 7.091685393132e-01 6.911785462098e-01 6.722228135448e-01 6.527981166479e-01 6.334650166637e-01 6.148008104211e-01 5.974024353728e-01 5.818385559203e-01 5.686414792789e-01 5.582641009826e-01 5.510534557370e-01 5.472049588715e-01 5.467673470015e-01 5.496263765980e-01 5.555214289714e-01 5.640765428326e-01 5.748125608353e-01 5.871805790926e-01 6.005716608425e-01 6.143305616810e-01 6.277692733422e-01 6.402020020309e-01 6.509460113279e-01 6.593996047111e-01 6.650635897029e-01 6.675797615300e-01 6.667761950291e-01 6.626737358917e-01 6.554778404341e-01 6.455550055278e-01 6.334133695633e-01 6.196354586808e-01 6.048526392473e-01 5.896988382973e-01 5.747656839678e-01 5.605798403137e-01 5.475879851760e-01 5.361417738598e-01 5.264966363239e-01 5.188394859066e-01 5.132973791886e-01 5.099427597616e-01 5.088226092850e-01
 5.258637607885e-01 5.271343876204e-01 5.309093911678e-01 5.370542074926e-01 5.453691939548e-01 5.555778187989e-01 5.673531239634e-01 5.803144673081e-01 5.940271086707e-01 6.080164600107e-01 6.217622043847e-01 6.347234349688e-01 6.463495283118e-01 6.561153033576e-01 6.635549405220e-01 6.682799157107e-01 6.700539678501e-01 6.687829401086e-01 6.645485627791e-01 6.576048191590e-01 6.483642180095e-01 6.373559921876e-01 6.251821034875e-01 6.124799232980e-01 5.998759031447e-01 5.879662061361e-01 5.772954926123e-01 5.683744951290e-01 5.616439060672e-01 5.575039175624e-01 5.562702769291e-01 5.581703700915e-01 5.633075508329e-01 5.716248508611e-01 5.829165602974e-01 5.968134970090e-01 6.128337884952e-01 6.304061728996e-01 6.489251663551e-01 6.677782499138e-01 6.863900112160e-01 7.042465945423e-01 7.209072976636e-01 7.360564369783e-01 7.494899830494e-01 7.611491965846e-01 7.711445789813e-01 7.797213577083e-01 7.872608459883e-01 7.942506163089e-01 8.012310767875e-01 8.087335466005e-01 8.172296736635e-01 8.270531059963e-01 8.383743253550e-01 8.511619763213e-01 8.652154432926e-01 8.801905607948e-01 8.956714472931e-01 9.112386481938e-01 9.265175112929e-01 9.412028967253e-01 9.550787280220e-01 9.679945296032e-01 9.798382954462e-01 9.905133298434e-01 9.999089121975e-01 1.007895912286e+00 1.014326274336e+00 1.019055439758e+00 1.021950791013e+00 1.022926810829e+00 1.021950791013e+00 1.019055439758e+00 1.014326274336e+00 1.007895912286e+00 9.999089121975e-01 9.905133298434e-01 9.798382954462e-01 9.679945296032e-01 9.550787280220e-01 9.412028967253e-01 9.265175112929e-01 9.112386481938e-01 8.956714472931e-01 8.801905607948e-01 8.652154432926e-01 8.511619763213e-01 8.383743253550e-01 8.270531059963e-01 8.172296736635e-01 8.087335466005e-01 8.012310767875e-01 7.942506163089e-01 7.872608459883e-01 7.797213577083e-01 7.711445789813e-01 7.611491965846e-01 7.494899830494e-01 7.360564369783e-01 7.209072976636e-01 7.042465945423e-01 6.863900112160e-01 6.677782499138e-01 6.489251663551e-01 6.304061728996e-01 6.128337884952e-01 5.968134970090e-01 5.829165602974e-01 5.716248508611e-01 5.633075508329e-01 5.581703700915e-01 5.562702769291e-01 5.575039175624e-01 5.616439060672e-01 5.683744951290e-01 5.772954926123e-01 5.879662061361e-01 5.998759031447e-01 6.124799232980e-01 6.251821034875e-01 6.373559921876e-01 6.483642180095e-01 6.576048191590e-01 6.645485627791e-01 6.687829401086e-01 6.700539678501e-01 6.682799157107e-01 6.635549405220e-01 6.561153033576e-01 6.463495283118e-01 6.347234349688e-01 6.217622043847e-01 6.080164600107e-01 5.940271086707e-01 5.803144673081e-01 5.673531239634e-01 5.555778187989e-01 5.453691939548e-01 5.370542074926e-01 5.309093911678e-01 5.271343876204e-01 5.258637607885e-01
 5.446907763297e-01 5.461228786824e-01 5.503486215431e-01 5.571632320045e-01 5.662535401469e-01 5.772156268691e-01 5.895834249503e-01 6.028553868755e-01 6.165048526528e-01 6.299980818050e-01 6.427974652924e-01 6.543856354346e-01 6.642646557838e-01 6.720021808972e-01 6.772359547606e-01 6.797107993916e-01 6.793130915797e-01 6.760821580479e-01 6.702124522567e-01 6.620570749583e-01 6.520892051125e-01 6.408718831145e-01 6.290118985745e-01 6.171030503068e-01 6.057090899259e-01 5.953403180591e-01 5.864413683582e-01 5.794168354029e-01 5.746152828850e-01 5.723486839187e-01 5.728745066022e-01 5.763631011531e-01 5.828832787344e-01 5.923468919612e-01 6.045099540204e-01 6.189717562922e-01 6.352095533410e-01 6.526274981213e-01 6.705952275214e-01 6.885033073046e-01 7.058136323083e-01 7.220715954135e-01 7.369256442245e-01 7.501713065299e-01 7.617177686119e-01 7.716251552435e-01 7.800891038648e-01 7.874149580360e-01 7.940054080278e-01 8.003252880993e-01 8.068507255871e-01 8.140283471190e-01 8.222329221793e-01 8.317003558029e-01 8.425318249663e-01 8.546594601381e-01 8.678916026634e-01 8.819089430776e-01 8.963608975101e-01 9.108898516104e-01 9.251782457986e-01 9.389687461708e-01 9.520695037166e-01 9.643416087682e-01 9.756679869381e-01 9.859334443395e-01 9.950200954040e-01 1.002772805884e+00 1.009033522399e+00 1.013649616084e+00 1.016474528572e+00 1.017430802549e+00 1.016474528572e+00 1.013649616084e+00 1.009033522399e+00 1.002772805884e+00 9.950200954040e-01 9.859334443395e-01 9.756679869381e-01 9.643416087682e-01 9.520695037166e-01 9.389687461708e-01 9.251782457986e-01 9.108898516104e-01 8.963608975101e-01 8.819089430776e-01 8.678916026634e-01 8.546594601381e-01 8.425318249663e-01 8.317003558029e-01 8.222329221793e-01 8.140283471190e-01 8.068507255871e-01 8.003252880993e-01 7.940054080278e-01 7.874149580360e-01 7.800891038648e-01 7.716251552435e-01 7.617177686119e-01 7.501713065299e-01 7.369256442245e-01 7.220715954135e-01 7.058136323083e-01 6.885033073046e-01 6.705952275214e-01 6.526274981213e-01 6.352095533410e-01 6.189717562922e-01 6.045099540204e-01 5.923468919612e-01 5.828832787344e-01 5.763631011531e-01 5.728745066022e-01 5.723486839187e-01 5.746152828850e-01 5.794168354029e-01 5.864413683582e-01 5.953403180591e-01 6.057090899259e-01 6.171030503068e-01 6.290118985745e-01 6.408718831145e-01 6.520892051125e-01 6.620570749583e-01 6.702124522567e-01 6.760821580479e-01 6.793130915797e-01 6.797107993916e-01 6.772359547606e-01 6.720021808972e-01 6.642646557838e-01 6.543856354346e-01 6.427974652924e-01 6.299980818050e-01 6.165048526528e-01 6.028553868755e-01 5.895834249503e-01 5.772156268691e-01 5.662535401469e-01 5.571632320045e-01 5.503486215431e-01 5.461228786824e-01 5.446907763297e-01
 5.653834415832e-01 5.670019985066e-01 5.717547716224e-01 5.793810592806e-01 5.894748450822e-01 6.015156332935e-01 6.149116497905e-01 6.290383964390e-01 6.432653024466e-01 6.569691209860e-01 6.695692705047e-01 6.805276637581e-01 6.893684663504e-01 6.957235714517e-01 6.993100760812e-01 6.999954842151e-01 6.977877782060e-01 6.928619896148e-01 6.855284724721e-01 6.762505632530e-01 6.655805527616e-01 6.541244092327e-01 6.424956071836e-01 6.312711485050e-01 6.209600635545e-01 6.120000698904e-01 6.047568071316e-01 5.995321870520e-01 5.965959606106e-01 5.961684605347e-01 5.984255488612e-01 6.034772762335e-01 6.113196732271e-01 6.218027911139e-01 6.346269323948e-01 6.493506578958e-01 6.654083024426e-01 6.821901685962e-01 6.990667755379e-01 7.154588324560e-01 7.308900481531e-01 7.449854451533e-01 7.575182414101e-01 7.684018178749e-01 7.776823319234e-01 7.855487964115e-01 7.922945323612e-01 7.982958018651e-01 8.039851768507e-01 8.098129053425e-01 8.161963313597e-01 8.234974684982e-01 8.319818207708e-01 8.417896383171e-01 8.529237919913e-01 8.652598573198e-01 8.785732319619e-01 8.925492237657e-01 9.068639971613e-01 9.211906230915e-01 9.352453161103e-01 9.487994476608e-01 9.616779103983e-01 9.737464586279e-01 9.848867356987e-01 9.949775606010e-01 1.003904807844e+00 1.011511114016e+00 1.017642676117e+00 1.022157183085e+00 1.024917087654e+00 1.025849604009e+00 1.024917087654e+00 1.022157183085e+00 1.017642676117e+00 1.011511114016e+00 1.003904807844e+00 9.949775606010e-01 9.848867356987e-01 9.737464586279e-01 9.616779103983e-01 9.487994476608e-01 9.352453161103e-01 9.211906230915e-01 9.068639971613e-01 8.925492237657e-01 8.785732319619e-01 8.652598573198e-01 8.529237919913e-01 8.417896383171e-01 8.319818207708e-01 8.234974684982e-01 8.161963313597e-01 8.098129053425e-01 8.039851768507e-01 7.982958018651e-01 7.922945323612e-01 7.855487964115e-01 7.776823319234e-01 7.684018178749e-01 7.575182414101e-01 7.449854451533e-01 7.308900481531e-01 7.154588324560e-01 6.990667755379e-01 6.821901685962e-01 6.654083024426e-01 6.493506578958e-01 6.346269323948e-01 6.218027911139e-01 6.113196732271e-01 6.034772762335e-01 5.984255488612e-01 5.961684605347e-01 5.965959606106e-01 5.995321870520e-01 6.047568071316e-01 6.120000698904e-01 6.209600635545e-01 6.312711485050e-01 6.424956071836e-01 6.541244092327e-01 6.655805527616e-01 6.762505632530e-01 6.855284724721e-01 6.928619896148e-01 6.977877782060e-01 6.999954842151e-01 6.993100760812e-01 6.957235714517e-01 6.893684663504e-01 6.805276637581e-01 6.695692705047e-01 6.569691209860e-01 6.432653024466e-01 6.290383964390e-01 6.149116497905e-01 6.015156332935e-01 5.894748450822e-01 5.793810592806e-01 5.717547716224e-01 5.670019985066e-01 5.653834415832e-01
 5.899943250068e-01 5.918314997948e-01 5.972237592895e-01 6.058591199568e-01 6.172531251087e-01 6.307808425170e-01 6.457308843711e-01 6.613548587618e-01 6.769015680447e-01 6.916390282683e-01 7.049045997105e-01 7.161093512967e-01 7.247615221389e-01 7.305167794733e-01 7.331543267099e-01 7.326331005707e-01 7.290793046189e-01 7.227856361817e-01 7.141926330039e-01 7.038761522422e-01 6.924771225289e-01 6.806636727974e-01 6.690751708460e-01 6.582916435579e-01 6.487958455778e-01 6.409741397530e-01 6.351274509035e-01 6.314811358333e-01 6.302180619564e-01 6.314740660068e-01 6.353237139009e-01 6.417842682042e-01 6.507532050079e-01 6.620013095863e-01 6.751508119025e-01 6.897066607772e-01 7.050812179292e-01 7.206548930671e-01 7.358265736867e-01 7.500805448708e-01 7.630200876275e-01 7.743823639784e-01 7.840787683789e-01 7.921555855568e-01 7.988180522981e-01 8.043817853025e-01 8.092500973470e-01 8.138794232895e-01 8.187385530457e-01 8.242689586261e-01 8.308363708381e-01 8.387169126624e-01 8.480660613019e-01 8.589137967386e-01 8.711505525710e-01 8.845679275050e-01 8.988766353332e-01 9.137370226582e-01 9.288033913918e-01 9.437580454061e-01 9.583183474444e-01 9.722647409211e-01 9.854275764297e-01 9.976720639555e-01 1.008890312841e+00 1.018970791131e+00 1.027814590587e+00 1.035295143537e+00 1.041284129839e+00 1.045667938121e+00 1.048341461689e+00 1.049240695481e+00 1.048341461689e+00 1.045667938121e+00 1.041284129839e+00 1.035295143537e+00 1.027814590587e+00 1.018970791131e+00 1.008890312841e+00 9.976720639555e-01 9.854275764297e-01 9.722647409211e-01 9.583183474444e-01 9.437580454061e-01 9.288033913918e-01 9.137370226582e-01 8.988766353332e-01 8.845679275050e-01 8.711505525710e-01 8.589137967386e-01 8.480660613019e-01 8.387169126624e-01 8.308363708381e-01 8.242689586261e-01 8.187385530457e-01 8.138794232895e-01 8.092500973470e-01 8.043817853025e-01 7.988180522981e-01 7.921555855568e-01 7.840787683789e-01 7.743823639784e-01 7.630200876275e-01 7.500805448708e-01 7.358265736867e-01 7.206548930671e-01 7.050812179292e-01 6.897066607772e-01 6.751508119025e-01 6.620013095863e-01 6.507532050079e-01 6.417842682042e-01 6.353237139009e-01 6.314740660068e-01 6.302180619564e-01 6.314811358333e-01 6.351274509035e-01 6.409741397530e-01 6.487958455778e-01 6.582916435579e-01 6.690751708460e-01 6.806636727974e-01 6.924771225289e-01 7.038761522422e-01 7.141926330039e-01 7.227856361817e-01 7.290793046189e-01 7.326331005707e-01 7.331543267099e-01 7.305167794733e-01 7.247615221389e-01 7.161093512967e-01 7.049045997105e-01 6.916390282683e-01 6.769015680447e-01 6.613548587618e-01 6.457308843711e-01 6.307808425170e-01 6.172531251087e-01 6.058591199568e-01 5.972237592895e-01 5.918314997948e-01 5.899943250068e-01
 6.213929648678e-01 6.234837954788e-01 6.296341667056e-01 6.394845626562e-01 6.524775078826e-01 6.678972496781e-01 6.849094599379e-01 7.026379731599e-01 7.201946370171e-01 7.367246838597e-01 7.514512206860e-01 7.637092057291e-01 7.729602111388e-01 7.788476442027e-01 7.811921260731e-01 7.800136736466e-01 7.755423827345e-01 7.681793297698e-01 7.584963546663e-01 7.471769500768e-01 7.349653347478e-01 7.226059305720e-01 7.107922311800e-01 7.001283398296e-01 6.910992322870e-01 6.840671699769e-01 6.792873994095e-01 6.769244989427e-01 6.770782932119e-01 6.797871727633e-01 6.850170582158e-01 6.926597755644e-01 7.024942525530e-01 7.141921234533e-01 7.272875366862e-01 7.412278853903e-01 7.554146885384e-01 7.692342821790e-01 7.821372435209e-01 7.936927036797e-01 8.036057058710e-01 8.117486702029e-01 8.181787563736e-01 8.230993896127e-01 8.268695554494e-01 8.299382157369e-01 8.328271550493e-01 8.360698175165e-01 8.401754291696e-01 8.455794701433e-01 8.526037247220e-01 8.614386978319e-01 8.721264894647e-01 8.845701084977e-01 8.985473581471e-01 9.137368919133e-01 9.297605796752e-01 9.462212142556e-01 9.627192162695e-01 9.789177397106e-01 9.945102771455e-01 1.009271774375e+00 1.023028318325e+00 1.035649398487e+00 1.047044351597e+00 1.057132320334e+00 1.065850776544e+00 1.073125507708e+00 1.078882213635e+00 1.083054353961e+00 1.085584932562e+00 1.086432732219e+00 1.085584932562e+00 1.083054353961e+00 1.078882213635e+00 1.073125507708e+00 1.065850776544e+00 1.057132320334e+00 1.047044351597e+00 1.035649398487e+00 1.023028318325e+00 1.009271774375e+00 9.945102771455e-01 9.789177397106e-01 9.627192162695e-01 9.462212142556e-01 9.297605796752e-01 9.137368919133e-01 8.985473581471e-01 8.845701084977e-01 8.721264894647e-01 8.614386978319e-01 8.526037247220e-01 8.455794701433e-01 8.401754291696e-01 8.360698175165e-01 8.328271550493e-01 8.299382157369e-01 8.268695554494e-01 8.230993896127e-01 8.181787563736e-01 8.117486702029e-01 8.036057058710e-01 7.936927036797e-01 7.821372435209e-01 7.692342821790e-01 7.554146885384e-01 7.412278853903e-01 7.272875366862e-01 7.141921234533e-01 7.024942525530e-01 6.926597755644e-01 6.850170582158e-01 6.797871727633e-01 6.770782932119e-01 6.769244989427e-01 6.792873994095e-01 6.840671699769e-01 6.910992322870e-01 7.001283398296e-01 7.107922311800e-01 7.226059305720e-01 7.349653347478e-01 7.471769500768e-01 7.584963546663e-01 7.681793297698e-01 7.755423827345e-01 7.800136736466e-01 7.811921260731e-01 7.788476442027e-01 7.729602111388e-01 7.637092057291e-01 7.514512206860e-01 7.367246838597e-01 7.201946370171e-01 7.026379731599e-01 6.849094599379e-01 6.678972496781e-01 6.524775078826e-01 6.394845626562e-01 6.296341667056e-01 6.234837954788e-01 6.213929648678e-01
 6.616287466725e-01 6.640085182397e-01 6.710157473135e-01 6.822499634668e-01 6.970842285099e-01 7.147059647964e-01 7.341661114015e-01 7.544481682291e-01 7.745184107403e-01 7.933849476937e-01 8.101438345620e-01 8.240254443935e-01 8.344325794279e-01 8.409753246810e-01 8.434844071448e-01 8.420351287825e-01 8.369329458505e-01 8.286864974942e-01 8.179867251823e-01 8.056266152383e-01 7.924629622338e-01 7.793318952564e-01 7.669992795244e-01 7.561200035999e-01 7.472001890627e-01 7.405991763105e-01 7.365556634269e-01 7.351725192457e-01 7.364733116414e-01 7.403888492700e-01 7.467627221530e-01 7.553486820692e-01 7.657941756508e-01 7.776521822493e-01 7.903690830950e-01 8.033396822740e-01 8.159520138649e-01 8.276197126098e-01 8.378612465184e-01 8.463411720992e-01 8.528868587046e-01 8.575141540683e-01 8.604363511484e-01 8.620180226405e-01 8.627640916730e-01 8.632658133190e-01 8.641557152150e-01 8.660380625298e-01 8.694656432044e-01 8.748635497931e-01 8.825103306283e-01 8.925139426725e-01 9.048045894779e-01 9.191585069969e-01 9.352262282644e-01 9.525611135456e-01 9.706849164346e-01 9.891150967717e-01 1.007382329339e+00 1.025102153195e+00 1.041939916960e+00 1.057645901267e+00 1.072043175935e+00 1.085016945387e+00 1.096496764768e+00 1.106456905254e+00 1.114889960015e+00 1.121789176480e+00 1.127157889481e+00 1.130996038119e+00 1.133301572888e+00 1.134070478907e+00 1.133301572888e+00 1.130996038119e+00 1.127157889481e+00 1.121789176480e+00 1.114889960015e+00 1.106456905254e+00 1.096496764768e+00 1.085016945387e+00 1.072043175935e+00 1.057645901267e+00 1.041939916960e+00 1.025102153195e+00 1.007382329339e+00 9.891150967717e-01 9.706849164346e-01 9.525611135456e-01 9.352262282644e-01 9.191585069969e-01 9.048045894779e-01 8.925139426725e-01 8.825103306283e-01 8.748635497931e-01 8.694656432044e-01 8.660380625298e-01 8.641557152150e-01 8.632658133190e-01 8.627640916730e-01 8.620180226405e-01 8.604363511484e-01 8.575141540683e-01 8.528868587046e-01 8.463411720992e-01 8.378612465184e-01 8.276197126098e-01 8.159520138649e-01 8.033396822740e-01 7.903690830950e-01 7.776521822493e-01 7.657941756508e-01 7.553486820692e-01 7.467627221530e-01 7.403888492700e-01 7.364733116414e-01 7.351725192457e-01 7.365556634269e-01 7.405991763105e-01 7.472001890627e-01 7.561200035999e-01 7.669992795244e-01 7.793318952564e-01 7.924629622338e-01 8.056266152383e-01 8.179867251823e-01 8.286864974942e-01 8.369329458505e-01 8.420351287825e-01 8.434844071448e-01 8.409753246810e-01 8.344325794279e-01 8.240254443935e-01 8.101438345620e-01 7.933849476937e-01 7.745184107403e-01 7.544481682291e-01 7.341661114015e-01 7.147059647964e-01 6.970842285099e-01 6.822499634668e-01 6.710157473135e-01 6.640085182397e-01 6.616287466725e-01
 7.106759049681e-01 7.133669717874e-01 7.212956619549e-01 7.340198927651e-01 7.508379306863e-01 7.708350864794e-01 7.929484120329e-01 8.160137663430e-01 8.388514692921e-01 8.603171398405e-01 8.793825033468e-01 8.951625186799e-01 9.069840371366e-01 9.144266380265e-01 9.173121369783e-01 9.157587210062e-01 9.101329326559e-01 9.010483303056e-01 8.892998366731e-01 8.757962924754e-01 8.615079498221e-01 8.473768942529e-01 8.342508290942e-01 8.228522570946e-01 8.137298084538e-01 8.072525241497e-01 8.036502613625e-01 8.029810402034e-01 8.051795709869e-01 8.100727008027e-01 8.173744387125e-01 8.266959485915e-01 8.375476881215e-01 8.493601706895e-01 8.614929926818e-01 8.732937803098e-01 8.841377131337e-01 8.934755932297e-01 9.009039426497e-01 9.061842437255e-01 9.092752293200e-01 9.103413820183e-01 9.097506462007e-01 9.080187858816e-01 9.057958560144e-01 9.038040493948e-01 9.027706492572e-01 9.033689208685e-01 9.061853924903e-01 9.116302325182e-01 9.199389690002e-01 9.311427573495e-01 9.450630866204e-01 9.613561683003e-01 9.795417218271e-01 9.990515849696e-01 1.019296876795e+00 1.039699001791e+00 1.059715811537e+00 1.078902223963e+00 1.096889454023e+00 1.113399392149e+00 1.128258900679e+00 1.141371601174e+00 1.152703421328e+00 1.162295932445e+00 1.170206555216e+00 1.176516351405e+00 1.181315014403e+00 1.184683002500e+00 1.186675593792e+00 1.187333192740e+00 1.186675593792e+00 1.184683002500e+00 1.181315014403e+00 1.176516351405e+00 1.170206555216e+00 1.162295932445e+00 1.152703421328e+00 1.141371601174e+00 1.128258900679e+00 1.113399392149e+00 1.096889454023e+00 1.078902223963e+00 1.059715811537e+00 1.039699001791e+00 1.019296876795e+00 9.990515849696e-01 9.795417218271e-01 9.613561683003e-01 9.450630866204e-01 9.311427573495e-01 9.199389690002e-01 9.116302325182e-01 9.061853924903e-01 9.033689208685e-01 9.027706492572e-01 9.038040493948e-01 9.057958560144e-01 9.080187858816e-01 9.097506462007e-01 9.103413820183e-01 9.092752293200e-01 9.061842437255e-01 9.009039426497e-01 8.934755932297e-01 8.841377131337e-01 8.732937803098e-01 8.614929926818e-01 8.493601706895e-01 8.375476881215e-01 8.266959485915e-01 8.173744387125e-01 8.100727008027e-01 8.051795709869e-01 8.029810402034e-01 8.036502613625e-01 8.072525241497e-01 8.137298084538e-01 8.228522570946e-01 8.342508290942e-01 8.473768942529e-01 8.615079498221e-01 8.757962924754e-01 8.892998366731e-01 9.010483303056e-01 9.101329326559e-01 9.157587210062e-01 9.173121369783e-01 9.144266380265e-01 9.069840371366e-01 8.951625186799e-01 8.793825033468e-01 8.603171398405e-01 8.388514692921e-01 8.160137663430e-01 7.929484120329e-01 7.708350864794e-01 7.508379306863e-01 7.340198927651e-01 7.212956619549e-01 7.133669717874e-01 7.106759049681e-01
 7.662134573610e-01 7.692204563794e-01 7.780924728572e-01 7.923411717367e-01 8.111771098649e-01 8.335900984917e-01 8.583862268194e-01 8.842568318266e-01 9.098755499629e-01 9.339512741645e-01 9.553257903903e-01 9.730101938594e-01 9.862515747407e-01 9.945942384168e-01 9.978526765093e-01 9.961749713232e-01 9.899906504899e-01 9.800029311397e-01 9.671057794555e-01 9.523258943924e-01 9.367458103482e-01 9.214136281543e-01 9.072717329264e-01 8.951119107551e-01 8.855378342387e-01 8.789424474846e-01 8.755388149725e-01 8.753525919750e-01 8.782315495870e-01 8.838987272589e-01 8.919428659689e-01 9.018363030636e-01 9.129500123815e-01 9.246009215660e-01 9.360695055994e-01 9.466571098581e-01 9.557304546293e-01 9.627781767882e-01 9.674743907854e-01 9.696802750190e-01 9.694799011791e-01 9.671820120634e-01 9.632972244061e-01 9.584854180271e-01 9.535240087357e-01 9.492473114483e-01 9.464609351941e-01 9.458950229990e-01 9.481567737997e-01 9.536429424661e-01 9.625438262652e-01 9.748195468357e-01 9.901952878359e-01 1.008211486809e+00 1.028275333190e+00 1.049703390146e+00 1.071798341853e+00 1.093890658401e+00 1.115365847379e+00 1.135719405257e+00 1.154543171269e+00 1.171543732198e+00 1.186549834150e+00 1.199490363952e+00 1.210383029491e+00 1.219331233221e+00 1.226474786756e+00 1.231989028371e+00 1.236048218439e+00 1.238823851607e+00 1.240431038985e+00 1.240952463868e+00 1.240431038985e+00 1.238823851607e+00 1.236048218439e+00 1.231989028371e+00 1.226474786756e+00 1.219331233221e+00 1.210383029491e+00 1.199490363952e+00 1.186549834150e+00 1.171543732198e+00 1.154543171269e+00 1.135719405257e+00 1.115365847379e+00 1.093890658401e+00 1.071798341853e+00 1.049703390146e+00 1.028275333190e+00 1.008211486809e+00 9.901952878359e-01 9.748195468357e-01 9.625438262652e-01 9.536429424661e-01 9.481567737997e-01 9.458950229990e-01 9.464609351941e-01 9.492473114483e-01 9.535240087357e-01 9.584854180271e-01 9.632972244061e-01 9.671820120634e-01 9.694799011791e-01 9.696802750190e-01 9.674743907854e-01 9.627781767882e-01 9.557304546293e-01 9.466571098581e-01 9.360695055994e-01 9.246009215660e-01 9.129500123815e-01 9.018363030636e-01 8.919428659689e-01 8.838987272589e-01 8.782315495870e-01 8.753525919750e-01 8.755388149725e-01 8.789424474846e-01 8.855378342387e-01 8.951119107551e-01 9.072717329264e-01 9.214136281543e-01 9.367458103482e-01 9.523258943924e-01 9.671057794555e-01 9.800029311397e-01 9.899906504899e-01 9.961749713232e-01 9.978526765093e-01 9.945942384168e-01 9.862515747407e-01 9.730101938594e-01 9.553257903903e-01 9.339512741645e-01 9.098755499629e-01 8.842568318266e-01 8.583862268194e-01 8.335900984917e-01 8.111771098649e-01 7.923411717367e-01 7.780924728572e-01 7.692204563794e-01 7.662134573610e-01
 8.243639788404e-01 8.276844151427e-01 8.374819499161e-01 8.532156486223e-01 8.740149720126e-01 8.987650164498e-01 9.261304142654e-01 9.546691346015e-01 9.829023078660e-01 1.009408219155e+00 1.032905002978e+00 1.052311073894e+00 1.066804667847e+00 1.075886597554e+00 1.079375911456e+00 1.077449816620e+00 1.070593154295e+00 1.059587994333e+00 1.045428849707e+00 1.029252801917e+00 1.012249942406e+00 9.955700990441e-01 9.802517139208e-01 9.671598489978e-01 9.569484749695e-01 9.500399633491e-01 9.466369906671e-01 9.467253463558e-01 9.500866456741e-01 9.563394441263e-01 9.649521981116e-01 9.752750695567e-01 9.865530342219e-01 9.979967099970e-01 1.008813209753e+00 1.018264955748e+00 1.025711123007e+00 1.030681706817e+00 1.032913795034e+00 1.032368343860e+00 1.029242575237e+00 1.023972984808e+00 1.017196709485e+00 1.009700456712e+00 1.002365542059e+00 9.961164649174e-01 9.918201303285e-01 9.902445054127e-01 9.920079448941e-01 9.974887734660e-01 1.006838174699e+00 1.019949313637e+00 1.036468168759e+00 1.055837114772e+00 1.077369064335e+00 1.100276894606e+00 1.123775038749e+00 1.147106281305e+00 1.169594916774e+00 1.190686164836e+00 1.209935444785e+00 1.227041653147e+00 1.241842149817e+00 1.254295413589e+00 1.264471345618e+00 1.272538265899e+00 1.278722619276e+00 1.283283771512e+00 1.286487045148e+00 1.288588168775e+00 1.289761733289e+00 1.290135081840e+00 1.289761733289e+00 1.288588168775e+00 1.286487045148e+00 1.283283771512e+00 1.278722619276e+00 1.272538265899e+00 1.264471345618e+00 1.254295413589e+00 1.241842149817e+00 1.227041653147e+00 1.209935444785e+00 1.190686164836e+00 1.169594916774e+00 1.147106281305e+00 1.123775038749e+00 1.100276894606e+00 1.077369064335e+00 1.055837114772e+00 1.036468168759e+00 1.019949313637e+00 1.006838174699e+00 9.974887734660e-01 9.920079448941e-01 9.902445054127e-01 9.918201303285e-01 9.961164649174e-01 1.002365542059e+00 1.009700456712e+00 1.017196709485e+00 1.023972984808e+00 1.029242575237e+00 1.032368343860e+00 1.032913795034e+00 1.030681706817e+00 1.025711123007e+00 1.018264955748e+00 1.008813209753e+00 9.979967099970e-01 9.865530342219e-01 9.752750695567e-01 9.649521981116e-01 9.563394441263e-01 9.500866456741e-01 9.467253463558e-01 9.466369906671e-01 9.500399633491e-01 9.569484749695e-01 9.671598489978e-01 9.802517139208e-01 9.955700990441e-01 1.012249942406e+00 1.029252801917e+00 1.045428849707e+00 1.059587994333e+00 1.070593154295e+00 1.077449816620e+00 1.079375911456e+00 1.075886597554e+00 1.066804667847e+00 1.052311073894e+00 1.032905002978e+00 1.009408219155e+00 9.829023078660e-01 9.546691346015e-01 9.261304142654e-01 8.987650164498e-01 8.740149720126e-01 8.532156486223e-01 8.374819499161e-01 8.276844151427e-01 8.243639788404e-01
 8.808489746746e-01 8.844673813265e-01 8.951369202565e-01 9.122570129097e-01 9.348827784011e-01 9.617839612843e-01 9.914939964666e-01 1.022436735049e+00 1.052998412212e+00 1.081629972499e+00 1.106945131986e+00 1.127777666709e+00 1.143252501161e+00 1.152838202982e+00 1.156359192690e+00 1.154021564007e+00 1.146364405373e+00 1.134241087496e+00 1.118737721932e+00 1.101094410197e+00 1.082596328480e+00 1.064489012444e+00 1.047897024909e+00 1.033763250639e+00 1.022781054188e+00 1.015398597543e+00 1.011816063865e+00 1.011982910038e+00 1.015623184722e+00 1.022264768019e+00 1.031269172321e+00 1.041879005973e+00 1.053239848900e+00 1.064469474691e+00 1.074702564672e+00 1.083175381724e+00 1.089239732627e+00 1.092466851496e+00 1.092640134368e+00 1.089807241633e+00 1.084266290884e+00 1.076559789152e+00 1.067427271418e+00 1.057752025827e+00 1.048505130662e+00 1.040667921258e+00 1.035153357637e+00 1.032749009734e+00 1.034073790880e+00 1.039482576392e+00 1.049096610670e+00 1.062754385744e+00 1.080035204567e+00 1.100310141465e+00 1.122816687324e+00 1.146686273656e+00 1.171060220406e+00 1.195110777502e+00 1.218117997441e+00 1.239483882450e+00 1.258740468446e+00 1.275583543896e+00 1.289868833656e+00 1.301579258772e+00 1.310835716510e+00 1.317874361259e+00 1.322992943639e+00 1.326531317521e+00 1.328837958430e+00 1.330236398818e+00 1.330964919071e+00 1.331189972805e+00 1.330964919071e+00 1.330236398818e+00 1.328837958430e+00 1.326531317521e+00 1.322992943639e+00 1.317874361259e+00 1.310835716510e+00 1.301579258772e+00 1.289868833656e+00 1.275583543896e+00 1.258740468446e+00 1.239483882450e+00 1.218117997441e+00 1.195110777502e+00 1.171060220406e+00 1.146686273656e+00 1.122816687324e+00 1.100310141465e+00 1.080035204567e+00 1.062754385744e+00 1.049096610670e+00 1.039482576392e+00 1.034073790880e+00 1.032749009734e+00 1.035153357637e+00 1.040667921258e+00 1.048505130662e+00 1.057752025827e+00 1.067427271418e+00 1.076559789152e+00 1.084266290884e+00 1.089807241633e+00 1.092640134368e+00 1.092466851496e+00 1.089239732627e+00 1.083175381724e+00 1.074702564672e+00 1.064469474691e+00 1.053239848900e+00 1.041879005973e+00 1.031269172321e+00 1.022264768019e+00 1.015623184722e+00 1.011982910038e+00 1.011816063865e+00 1.015398597543e+00 1.022781054188e+00 1.033763250639e+00 1.047897024909e+00 1.064489012444e+00 1.082596328480e+00 1.101094410197e+00 1.118737721932e+00 1.134241087496e+00 1.146364405373e+00 1.154021564007e+00 1.156359192690e+00 1.152838202982e+00 1.143252501161e+00 1.127777666709e+00 1.106945131986e+00 1.081629972499e+00 1.052998412212e+00 1.022436735049e+00 9.914939964666e-01 9.617839612843e-01 9.348827784011e-01 9.122570129097e-01 8.951369202565e-01 8.844673813265e-01 8.808489746746e-01
 9.319615695367e-01 9.358441241767e-01 9.472902200789e-01 9.656430277372e-01 9.898739470451e-01 1.018646785233e+00 1.050382391202e+00 1.083363843498e+00 1.115869415650e+00 1.146237003214e+00 1.172989784867e+00 1.194893697065e+00 1.211033295124e+00 1.220863162210e+00 1.224211132791e+00 1.221308901354e+00 1.212755060648e+00 1.199462025734e+00 1.182593719051e+00 1.163474569304e+00 1.143479055344e+00 1.123937901910e+00 1.106044686245e+00 1.090805328369e+00 1.078955308605e+00 1.070968034771e+00 1.067031633965e+00 1.067074939362e+00 1.070774251997e+00 1.077585136163e+00 1.086789412019e+00 1.097537203965e+00 1.108895775796e+00 1.119912914609e+00 1.129664895568e+00 1.137365572195e+00 1.142364171118e+00 1.144255697761e+00 1.142867209688e+00 1.138314448430e+00 1.130971884613e+00 1.121459543875e+00 1.110597470839e+00 1.099334183288e+00 1.088700296487e+00 1.079708647606e+00 1.073300617954e+00 1.070264874402e+00 1.071211297811e+00 1.076479962936e+00 1.086156071863e+00 1.100045590291e+00 1.117683562049e+00 1.138391728372e+00 1.161351090886e+00 1.185640051771e+00 1.210346933558e+00 1.234600462130e+00 1.257644739104e+00 1.278853469073e+00 1.297750306799e+00 1.314033835144e+00 1.327573732683e+00 1.338384147988e+00 1.346631447577e+00 1.352601528160e+00 1.356654925325e+00 1.359203153688e+00 1.360656379669e+00 1.361393164276e+00 1.361705326956e+00 1.361787609110e+00 1.361705326956e+00 1.361393164276e+00 1.360656379669e+00 1.359203153688e+00 1.356654925325e+00 1.352601528160e+00 1.346631447577e+00 1.338384147988e+00 1.327573732683e+00 1.314033835144e+00 1.297750306799e+00 1.278853469073e+00 1.257644739104e+00 1.234600462130e+00 1.210346933558e+00 1.185640051771e+00 1.161351090886e+00 1.138391728372e+00 1.117683562049e+00 1.100045590291e+00 1.086156071863e+00 1.076479962936e+00 1.071211297811e+00 1.070264874402e+00 1.073300617954e+00 1.079708647606e+00 1.088700296487e+00 1.099334183288e+00 1.110597470839e+00 1.121459543875e+00 1.130971884613e+00 1.138314448430e+00 1.142867209688e+00 1.144255697761e+00 1.142364171118e+00 1.137365572195e+00 1.129664895568e+00 1.119912914609e+00 1.108895775796e+00 1.097537203965e+00 1.086789412019e+00 1.077585136163e+00 1.070774251997e+00 1.067074939362e+00 1.067031633965e+00 1.070968034771e+00 1.078955308605e+00 1.090805328369e+00 1.106044686245e+00 1.123937901910e+00 1.143479055344e+00 1.163474569304e+00 1.182593719051e+00 1.199462025734e+00 1.212755060648e+00 1.221308901354e+00 1.224211132791e+00 1.220863162210e+00 1.211033295124e+00 1.194893697065e+00 1.172989784867e+00 1.146237003214e+00 1.115869415650e+00 1.083363843498e+00 1.050382391202e+00 1.018646785233e+00 9.898739470451e-01 9.656430277372e-01 9.472902200789e-01 9.358441241767e-01 9.319615695367e-01
 9.750931670722e-01 9.791950165586e-01 9.912772854663e-01 1.010640973700e+00 1.036180528354e+00 1.066458689736e+00 1.099793748136e+00 1.134362428889e+00 1.168342763140e+00 1.199984125758e+00 1.227736224423e+00 1.250324200547e+00 1.266797737380e+00 1.276607755506e+00 1.279596674752e+00 1.276020887757e+00 1.266523169746e+00 1.252068488044e+00 1.233889493581e+00 1.213367866037e+00 1.191951451482e+00 1.171034889248e+00 1.151874320478e+00 1.135517414786e+00 1.122734494524e+00 1.114022913852e+00 1.109569118665e+00 1.109279666132e+00 1.112801099842e+00 1.119544206688e+00 1.128735597888e+00 1.139456194447e+00 1.150721748862e+00 1.161529452598e+00 1.170919360670e+00 1.178081405635e+00 1.182369619356e+00 1.183386911739e+00 1.180999736764e+00 1.175364519824e+00 1.166907000873e+00 1.156293564972e+00 1.144393771476e+00 1.132191282349e+00 1.120739455176e+00 1.111061504133e+00 1.104101587253e+00 1.100641054630e+00 1.101270527707e+00 1.106322501900e+00 1.115852273625e+00 1.129652447001e+00 1.147233743185e+00 1.167894286686e+00 1.190784530968e+00 1.214957592621e+00 1.239475891754e+00 1.263443292406e+00 1.286086356892e+00 1.306766876492e+00 1.325007812032e+00 1.340523045249e+00 1.353190969487e+00 1.363055578272e+00 1.370316922519e+00 1.375295615626e+00 1.378399279924e+00 1.380085256242e+00 1.380810616772e+00 1.380990928028e+00 1.380955521634e+00 1.380918448709e+00 1.380955521634e+00 1.380990928028e+00 1.380810616772e+00 1.380085256242e+00 1.378399279924e+00 1.375295615626e+00 1.370316922519e+00 1.363055578272e+00 1.353190969487e+00 1.340523045249e+00 1.325007812032e+00 1.306766876492e+00 1.286086356892e+00 1.263443292406e+00 1.239475891754e+00 1.214957592621e+00 1.190784530968e+00 1.167894286686e+00 1.147233743185e+00 1.129652447001e+00 1.115852273625e+00 1.106322501900e+00 1.101270527707e+00 1.100641054630e+00 1.104101587253e+00 1.111061504133e+00 1.120739455176e+00 1.132191282349e+00 1.144393771476e+00 1.156293564972e+00 1.166907000873e+00 1.175364519824e+00 1.180999736764e+00 1.183386911739e+00 1.182369619356e+00 1.178081405635e+00 1.170919360670e+00 1.161529452598e+00 1.150721748862e+00 1.139456194447e+00 1.128735597888e+00 1.119544206688e+00 1.112801099842e+00 1.109279666132e+00 1.109569118665e+00 1.114022913852e+00 1.122734494524e+00 1.135517414786e+00 1.151874320478e+00 1.171034889248e+00 1.191951451482e+00 1.213367866037e+00 1.233889493581e+00 1.252068488044e+00 1.266523169746e+00 1.276020887757e+00 1.279596674752e+00 1.276607755506e+00 1.266797737380e+00 1.250324200547e+00 1.227736224423e+00 1.199984125758e+00 1.168342763140e+00 1.134362428889e+00 1.099793748136e+00 1.066458689736e+00 1.036180528354e+00 1.010640973700e+00 9.912772854663e-01 9.791950165586e-01 9.750931670722e-01
 1.008848022331e+00 1.013109208724e+00 1.025648681505e+00 1.045734288812e+00 1.072198883942e+00 1.103524175759e+00 1.137944253337e+00 1.173561554877e+00 1.208468957616e+00 1.240861711026e+00 1.269137185041e+00 1.291991772935e+00 1.308460638748e+00 1.318002299954e+00 1.320473381641e+00 1.316156093671e+00 1.305725703876e+00 1.290191145434e+00 1.270821361318e+00 1.249043985930e+00 1.226356263366e+00 1.204193764176e+00 1.183854324604e+00 1.166415300914e+00 1.152672910571e+00 1.143137887061e+00 1.138010006639e+00 1.137182048521e+00 1.140285888265e+00 1.146715779319e+00 1.155667776011e+00 1.166188849908e+00 1.177265718956e+00 1.187864223032e+00 1.197014203047e+00 1.203887208551e+00 1.207838788042e+00 1.208478685713e+00 1.205695896445e+00 1.199660320353e+00 1.190821578454e+00 1.179857125993e+00 1.167653961530e+00 1.155194758828e+00 1.143520380745e+00 1.133636527364e+00 1.126473517232e+00 1.122794006068e+00 1.123163231161e+00 1.127909737348e+00 1.137077960830e+00 1.150458221508e+00 1.167564719339e+00 1.187698385706e+00 1.210007021491e+00 1.233547703973e+00 1.257382403114e+00 1.280610722176e+00 1.302463558232e+00 1.322306464859e+00 1.339674725213e+00 1.354294609194e+00 1.366060096637e+00 1.375034992320e+00 1.381436162442e+00 1.385606198228e+00 1.387969661964e+00 1.389007404458e+00 1.389201090085e+00 1.388982375198e+00 1.388700519108e+00 1.388583139396e+00 1.388700519108e+00 1.388982375198e+00 1.389201090085e+00 1.389007404458e+00 1.387969661964e+00 1.385606198228e+00 1.381436162442e+00 1.375034992320e+00 1.366060096637e+00 1.354294609194e+00 1.339674725213e+00 1.322306464859e+00 1.302463558232e+00 1.280610722176e+00 1.257382403114e+00 1.233547703973e+00 1.210007021491e+00 1.187698385706e+00 1.167564719339e+00 1.150458221508e+00 1.137077960830e+00 1.127909737348e+00 1.123163231161e+00 1.122794006068e+00 1.126473517232e+00 1.133636527364e+00 1.143520380745e+00 1.155194758828e+00 1.167653961530e+00 1.179857125993e+00 1.190821578454e+00 1.199660320353e+00 1.205695896445e+00 1.208478685713e+00 1.207838788042e+00 1.203887208551e+00 1.197014203047e+00 1.187864223032e+00 1.177265718956e+00 1.166188849908e+00 1.155667776011e+00 1.146715779319e+00 1.140285888265e+00 1.137182048521e+00 1.138010006639e+00 1.143137887061e+00 1.152672910571e+00 1.166415300914e+00 1.183854324604e+00 1.204193764176e+00 1.226356263366e+00 1.249043985930e+00 1.270821361318e+00 1.290191145434e+00 1.305725703876e+00 1.316156093671e+00 1.320473381641e+00 1.318002299954e+00 1.308460638748e+00 1.291991772935e+00 1.269137185041e+00 1.240861711026e+00 1.208468957616e+00 1.173561554877e+00 1.137944253337e+00 1.103524175759e+00 1.072198883942e+00 1.045734288812e+00 1.025648681505e+00 1.013109208724e+00 1.008848022331e+00
 1.032829312471e+00 1.037176378181e+00 1.049958891155e+00 1.070417448598e+00 1.097347520441e+00 1.129179521980e+00 1.164093705172e+00 1.200140268694e+00 1.235366489987e+00 1.267933596335e+00 1.296217735302e+00 1.318904735720e+00 1.335035743030e+00 1.344075542358e+00 1.345899442339e+00 1.340814961042e+00 1.329518274378e+00 1.313038948887e+00 1.292661840365e+00 1.269847030533e+00 1.246098514777e+00 1.222879447178e+00 1.201503524877e+00 1.183063390632e+00 1.168372371606e+00 1.157952150066e+00 1.152012093104e+00 1.150455917550e+00 1.152917871661e+00 1.158796597858e+00 1.167288084399e+00 1.177437889257e+00 1.188227107982e+00 1.198621761701e+00 1.207651683273e+00 1.214482088190e+00 1.218475742115e+00 1.219245863470e+00 1.216675394299e+00 1.210931310190e+00 1.202457984267e+00 1.191910453005e+00 1.180150241886e+00 1.168117923745e+00 1.156815310769e+00 1.147207203278e+00 1.140183922590e+00 1.136474797938e+00 1.136627710437e+00 1.140969743385e+00 1.149549446112e+00 1.162170795893e+00 1.178383524677e+00 1.197513726873e+00 1.218740392942e+00 1.241151575513e+00 1.263830431483e+00 1.285904959197e+00 1.306623569685e+00 1.325375403558e+00 1.341718804638e+00 1.355388738987e+00 1.366297866190e+00 1.374514805979e+00 1.380257763696e+00 1.383872666470e+00 1.385774468929e+00 1.386440491626e+00 1.386346982040e+00 1.385926803324e+00 1.385521864065e+00 1.385366047259e+00 1.385521864065e+00 1.385926803324e+00 1.386346982040e+00 1.386440491626e+00 1.385774468929e+00 1.383872666470e+00 1.380257763696e+00 1.374514805979e+00 1.366297866190e+00 1.355388738987e+00 1.341718804638e+00 1.325375403558e+00 1.306623569685e+00 1.285904959197e+00 1.263830431483e+00 1.241151575513e+00 1.218740392942e+00 1.197513726873e+00 1.178383524677e+00 1.162170795893e+00 1.149549446112e+00 1.140969743385e+00 1.136627710437e+00 1.136474797938e+00 1.140183922590e+00 1.147207203278e+00 1.156815310769e+00 1.168117923745e+00 1.180150241886e+00 1.191910453005e+00 1.202457984267e+00 1.210931310190e+00 1.216675394299e+00 1.219245863470e+00 1.218475742115e+00 1.214482088190e+00 1.207651683273e+00 1.198621761701e+00 1.188227107982e+00 1.177437889257e+00 1.167288084399e+00 1.158796597858e+00 1.152917871661e+00 1.150455917550e+00 1.152012093104e+00 1.157952150066e+00 1.168372371606e+00 1.183063390632e+00 1.201503524877e+00 1.222879447178e+00 1.246098514777e+00 1.269847030533e+00 1.292661840365e+00 1.313038948887e+00 1.329518274378e+00 1.340814961042e+00 1.345899442339e+00 1.344075542358e+00 1.335035743030e+00 1.318904735720e+00 1.296217735302e+00 1.267933596335e+00 1.235366489987e+00 1.200140268694e+00 1.164093705172e+00 1.129179521980e+00 1.097347520441e+00 1.070417448598e+00 1.049958891155e+00 1.037176378181e+00 1.032829312471e+00
 1.047258306296e+00 1.051608186957e+00 1.064389989270e+00 1.084830591419e+00 1.111715479461e+00 1.143454966755e+00 1.178209706725e+00 1.214014543065e+00 1.248909081207e+00 1.281044853673e+00 1.308806792499e+00 1.330888818163e+00 1.346352296278e+00 1.354676721138e+00 1.355760253933e+00 1.349920665446e+00 1.337866942930e+00 1.320624804008e+00 1.299481471969e+00 1.275893269844e+00 1.251347758069e+00 1.227310971046e+00 1.205085820739e+00 1.185770722813e+00 1.170183206990e+00 1.158854279515e+00 1.152004411339e+00 1.149564076115e+00 1.151190800916e+00 1.156306720863e+00 1.164138957886e+00 1.173755207567e+00 1.184165484749e+00 1.194359321354e+00 1.203377702248e+00 1.210399197151e+00 1.214794542281e+00 1.216170073849e+00 1.214392214590e+00 1.209607823234e+00 1.202215143752e+00 1.192821992031e+00 1.182217410031e+00 1.171270127936e+00 1.160906672421e+00 1.152028951802e+00 1.145459385675e+00 1.141894413782e+00 1.141861304727e+00 1.145685718525e+00 1.153443077527e+00 1.164974659133e+00 1.179877280298e+00 1.197539057981e+00 1.217201995180e+00 1.238006230873e+00 1.259090177975e+00 1.279632250803e+00 1.298913824181e+00 1.316370777482e+00 1.331579868380e+00 1.344296872739e+00 1.354442208414e+00 1.362079463006e+00 1.367413153432e+00 1.370763329464e+00 1.372515629026e+00 1.373113996996e+00 1.373004814395e+00 1.372593188570e+00 1.372201341402e+00 1.372052320357e+00 1.372201341402e+00 1.372593188570e+00 1.373004814395e+00 1.373113996996e+00 1.372515629026e+00 1.370763329464e+00 1.367413153432e+00 1.362079463006e+00 1.354442208414e+00 1.344296872739e+00 1.331579868380e+00 1.316370777482e+00 1.298913824181e+00 1.279632250803e+00 1.259090177975e+00 1.238006230873e+00 1.217201995180e+00 1.197539057981e+00 1.179877280298e+00 1.164974659133e+00 1.153443077527e+00 1.145685718525e+00 1.141861304727e+00 1.141894413782e+00 1.145459385675e+00 1.152028951802e+00 1.160906672421e+00 1.171270127936e+00 1.182217410031e+00 1.192821992031e+00 1.202215143752e+00 1.209607823234e+00 1.214392214590e+00 1.216170073849e+00 1.214794542281e+00 1.210399197151e+00 1.203377702248e+00 1.194359321354e+00 1.184165484749e+00 1.173755207567e+00 1.164138957886e+00 1.156306720863e+00 1.151190800916e+00 1.149564076115e+00 1.152004411339e+00 1.158854279515e+00 1.170183206990e+00 1.185770722813e+00 1.205085820739e+00 1.227310971046e+00 1.251347758069e+00 1.275893269844e+00 1.299481471969e+00 1.320624804008e+00 1.337866942930e+00 1.349920665446e+00 1.355760253933e+00 1.354676721138e+00 1.346352296278e+00 1.330888818163e+00 1.308806792499e+00 1.281044853673e+00 1.248909081207e+00 1.214014543065e+00 1.178209706725e+00 1.143454966755e+00 1.111715479461e+00 1.084830591419e+00 1.064389989270e+00 1.051608186957e+00 1.047258306296e+00
 1.052583646103e+00 1.056845184314e+00 1.069366742238e+00 1.089384708638e+00 1.115689858580e+00 1.146715838026e+00 1.180639483692e+00 1.215521868562e+00 1.249425606569e+00 1.280531533179e+00 1.307253458318e+00 1.328314528186e+00 1.342806635809e+00 1.350233157962e+00 1.350512338446e+00 1.343963439192e+00 1.331292651885e+00 1.313507219719e+00 1.291871403044e+00 1.267803176229e+00 1.242760661520e+00 1.218177899211e+00 1.195328665713e+00 1.175301928660e+00 1.158912158109e+00 1.146691767176e+00 1.138886162914e+00 1.135457991592e+00 1.136101208894e+00 1.140286166737e+00 1.147296538415e+00 1.156246004128e+00 1.166199534220e+00 1.176185427147e+00 1.185281518890e+00 1.192691790307e+00 1.197791875205e+00 1.200186021573e+00 1.199713265957e+00 1.196476412232e+00 1.190803242353e+00 1.183223581909e+00 1.174413256148e+00 1.165142827144e+00 1.156227493280e+00 1.148483171183e+00 1.142647463516e+00 1.139375360452e+00 1.139171659780e+00 1.142368430141e+00 1.149078722658e+00 1.159206006189e+00 1.172409422777e+00 1.188171612209e+00 1.205821321088e+00 1.224580837511e+00 1.243672872426e+00 1.262342144216e+00 1.279928743538e+00 1.295920445633e+00 1.309919196391e+00 1.321708132724e+00 1.331204281774e+00 1.338458447908e+00 1.343639521017e+00 1.347020943850e+00 1.348936852702e+00 1.349768135686e+00 1.349908042672e+00 1.349707420972e+00 1.349461496096e+00 1.349360408618e+00 1.349461496096e+00 1.349707420972e+00 1.349908042672e+00 1.349768135686e+00 1.348936852702e+00 1.347020943850e+00 1.343639521017e+00 1.338458447908e+00 1.331204281774e+00 1.321708132724e+00 1.309919196391e+00 1.295920445633e+00 1.279928743538e+00 1.262342144216e+00 1.243672872426e+00 1.224580837511e+00 1.205821321088e+00 1.188171612209e+00 1.172409422777e+00 1.159206006189e+00 1.149078722658e+00 1.142368430141e+00 1.139171659780e+00 1.139375360452e+00 1.142647463516e+00 1.148483171183e+00 1.156227493280e+00 1.165142827144e+00 1.174413256148e+00 1.183223581909e+00 1.190803242353e+00 1.196476412232e+00 1.199713265957e+00 1.200186021573e+00 1.197791875205e+00 1.192691790307e+00 1.185281518890e+00 1.176185427147e+00 1.166199534220e+00 1.156246004128e+00 1.147296538415e+00 1.140286166737e+00 1.136101208894e+00 1.135457991592e+00 1.138886162914e+00 1.146691767176e+00 1.158912158109e+00 1.175301928660e+00 1.195328665713e+00 1.218177899211e+00 1.242760661520e+00 1.267803176229e+00 1.291871403044e+00 1.313507219719e+00 1.331292651885e+00 1.343963439192e+00 1.350512338446e+00 1.350233157962e+00 1.342806635809e+00 1.328314528186e+00 1.307253458318e+00 1.280531533179e+00 1.249425606569e+00 1.215521868562e+00 1.180639483692e+00 1.146715838026e+00 1.115689858580e+00 1.089384708638e+00 1.069366742238e+00 1.056845184314e+00 1.052583646103e+00
 1.049215843406e+00 1.053304349349e+00 1.065314904445e+00 1.084514027547e+00 1.109725928682e+00 1.139443017980e+00 1.171896197616e+00 1.205211352303e+00 1.237510211589e+00 1.267032148733e+00 1.292244461023e+00 1.311918981661e+00 1.325185559459e+00 1.331574394981e+00 1.331018319025e+00 1.323835645434e+00 1.310711857135e+00 1.292619705365e+00 1.270773665971e+00 1.246535651525e+00 1.221305721828e+00 1.196460635171e+00 1.173239440967e+00 1.152694007529e+00 1.135633143125e+00 1.122587805808e+00 1.113832672292e+00 1.109371205933e+00 1.108942918823e+00 1.112087761007e+00 1.118156996175e+00 1.126341174304e+00 1.135766991229e+00 1.145526021823e+00 1.154753908267e+00 1.162689597018e+00 1.168719581019e+00 1.172449508599e+00 1.173684114139e+00 1.172463126907e+00 1.169027256687e+00 1.163792418823e+00 1.157306868173e+00 1.150205052179e+00 1.143165059376e+00 1.136889414046e+00 1.132030003008e+00 1.129179147673e+00 1.128820313007e+00 1.131299743328e+00 1.136772618478e+00 1.145217133516e+00 1.156389595917e+00 1.169877666777e+00 1.185121504365e+00 1.201460289724e+00 1.218214085947e+00 1.234720360514e+00 1.250396866526e+00 1.264781954039e+00 1.277525733418e+00 1.288424681288e+00 1.297390272356e+00 1.304450198497e+00 1.309719741382e+00 1.313405431177e+00 1.315765543130e+00 1.317100609914e+00 1.317724173740e+00 1.317921353124e+00 1.317939651057e+00 1.317924416289e+00 1.317939651057e+00 1.317921353124e+00 1.317724173740e+00 1.317100609914e+00 1.315765543130e+00 1.313405431177e+00 1.309719741382e+00 1.304450198497e+00 1.297390272356e+00 1.288424681288e+00 1.277525733418e+00 1.264781954039e+00 1.250396866526e+00 1.234720360514e+00 1.218214085947e+00 1.201460289724e+00 1.185121504365e+00 1.169877666777e+00 1.156389595917e+00 1.145217133516e+00 1.136772618478e+00 1.131299743328e+00 1.128820313007e+00 1.129179147673e+00 1.132030003008e+00 1.136889414046e+00 1.143165059376e+00 1.150205052179e+00 1.157306868173e+00 1.163792418823e+00 1.169027256687e+00 1.172463126907e+00 1.173684114139e+00 1.172449508599e+00 1.168719581019e+00 1.162689597018e+00 1.154753908267e+00 1.145526021823e+00 1.135766991229e+00 1.126341174304e+00 1.118156996175e+00 1.112087761007e+00 1.108942918823e+00 1.109371205933e+00 1.113832672292e+00 1.122587805808e+00 1.135633143125e+00 1.152694007529e+00 1.173239440967e+00 1.196460635171e+00 1.221305721828e+00 1.246535651525e+00 1.270773665971e+00 1.292619705365e+00 1.310711857135e+00 1.323835645434e+00 1.331018319025e+00 1.331574394981e+00 1.325185559459e+00 1.311918981661e+00 1.292244461023e+00 1.267032148733e+00 1.237510211589e+00 1.205211352303e+00 1.171896197616e+00 1.139443017980e+00 1.109725928682e+00 1.084514027547e+00 1.065314904445e+00 1.053304349349e+00 1.049215843406e+00
 1.037502206339e+00 1.041342116965e+00 1.052618453435e+00 1.070643887073e+00 1.094312213353e+00 1.122195972487e+00 1.152623625077e+00 1.183815221171e+00 1.213986400178e+00 1.241457734074e+00 1.264777189314e+00 1.282772500688e+00 1.294621227458e+00 1.299886464634e+00 1.298507364742e+00 1.290791911187e+00 1.277394738919e+00 1.259235204514e+00 1.237458815572e+00 1.213350361818e+00 1.188233812408e+00 1.163411436179e+00 1.140071698108e+00 1.119218225023e+00 1.101645500204e+00 1.087887464685e+00 1.078241731164e+00 1.072757980355e+00 1.071236952684e+00 1.073291025930e+00 1.078346191685e+00 1.085692939206e+00 1.094527428849e+00 1.104026694064e+00 1.113391462142e+00 1.121912568028e+00 1.129002663611e+00 1.134258962271e+00 1.137462677691e+00 1.138579530970e+00 1.137742669129e+00 1.135236938557e+00 1.131468249184e+00 1.126904270754e+00 1.122075260762e+00 1.117542785743e+00 1.113862200903e+00 1.111554071767e+00 1.111076269208e+00 1.112783811933e+00 1.116887720977e+00 1.123442782639e+00 1.132328226530e+00 1.143248932420e+00 1.155779856333e+00 1.169395521171e+00 1.183536081782e+00 1.197652119600e+00 1.211248089258e+00 1.223928764514e+00 1.235393568730e+00 1.245448527328e+00 1.253997589299e+00 1.261028478453e+00 1.266596799951e+00 1.270819765513e+00 1.273861933989e+00 1.275930600102e+00 1.277237198701e+00 1.277989751600e+00 1.278368405618e+00 1.278478135569e+00 1.278368405618e+00 1.277989751600e+00 1.277237198701e+00 1.275930600102e+00 1.273861933989e+00 1.270819765513e+00 1.266596799951e+00 1.261028478453e+00 1.253997589299e+00 1.245448527328e+00 1.235393568730e+00 1.223928764514e+00 1.211248089258e+00 1.197652119600e+00 1.183536081782e+00 1.169395521171e+00 1.155779856333e+00 1.143248932420e+00 1.132328226530e+00 1.123442782639e+00 1.116887720977e+00 1.112783811933e+00 1.111076269208e+00 1.111554071767e+00 1.113862200903e+00 1.117542785743e+00 1.122075260762e+00 1.126904270754e+00 1.131468249184e+00 1.135236938557e+00 1.137742669129e+00 1.138579530970e+00 1.137462677691e+00 1.134258962271e+00 1.129002663611e+00 1.121912568028e+00 1.113391462142e+00 1.104026694064e+00 1.094527428849e+00 1.085692939206e+00 1.078346191685e+00 1.073291025930e+00 1.071236952684e+00 1.072757980355e+00 1.078241731164e+00 1.087887464685e+00 1.101645500204e+00 1.119218225023e+00 1.140071698108e+00 1.163411436179e+00 1.188233812408e+00 1.213350361818e+00 1.237458815572e+00 1.259235204514e+00 1.277394738919e+00 1.290791911187e+00 1.298507364742e+00 1.299886464634e+00 1.294621227458e+00 1.282772500688e+00 1.264777189314e+00 1.241457734074e+00 1.213986400178e+00 1.183815221171e+00 1.152623625077e+00 1.122195972487e+00 1.094312213353e+00 1.070643887073e+00 1.052618453435e+00 1.041342116965e+00 1.037502206339e+00
 1.017884229885e+00 1.021411832905e+00 1.031777617166e+00 1.048349625661e+00 1.070114473044e+00 1.095753600812e+00 1.123723694050e+00 1.152363672916e+00 1.180013765827e+00 1.205097685983e+00 1.226252654688e+00 1.242376416100e+00 1.252698925058e+00 1.256810791701e+00 1.254657768587e+00 1.246532898416e+00 1.233042499075e+00 1.215042115697e+00 1.193595007611e+00 1.169890431109e+00 1.145165807495e+00 1.120636331428e+00 1.097418945504e+00 1.076473422260e+00 1.058568723733e+00 1.044243510177e+00 1.033813279801e+00 1.027369011690e+00 1.024788654253e+00 1.025748294086e+00 1.029760294901e+00 1.036216579991e+00 1.044401198935e+00 1.053580556691e+00 1.063035480244e+00 1.072119251587e+00 1.080285918151e+00 1.087128348068e+00 1.092406897208e+00 1.096018742795e+00 1.097981562469e+00 1.098440761578e+00 1.097636148776e+00 1.095865308268e+00 1.093489336882e+00 1.090919356685e+00 1.088594358389e+00 1.086956537250e+00 1.086427117859e+00 1.087367851225e+00 1.090045707260e+00 1.094601120097e+00 1.101037666334e+00 1.109197327099e+00 1.118808991011e+00 1.129492120864e+00 1.140831371188e+00 1.152402735572e+00 1.163805610557e+00 1.174724712628e+00 1.184905956325e+00 1.194172932700e+00 1.202409184888e+00 1.209555553928e+00 1.215599430339e+00 1.220555177272e+00 1.224481441847e+00 1.227472363813e+00 1.229625498218e+00 1.231058225548e+00 1.231873139519e+00 1.232136340678e+00 1.231873139519e+00 1.231058225548e+00 1.229625498218e+00 1.227472363813e+00 1.224481441847e+00 1.220555177272e+00 1.215599430339e+00 1.209555553928e+00 1.202409184888e+00 1.194172932700e+00 1.184905956325e+00 1.174724712628e+00 1.163805610557e+00 1.152402735572e+00 1.140831371188e+00 1.129492120864e+00 1.118808991011e+00 1.109197327099e+00 1.101037666334e+00 1.094601120097e+00 1.090045707260e+00 1.087367851225e+00 1.086427117859e+00 1.086956537250e+00 1.088594358389e+00 1.090919356685e+00 1.093489336882e+00 1.095865308268e+00 1.097636148776e+00 1.098440761578e+00 1.097981562469e+00 1.096018742795e+00 1.092406897208e+00 1.087128348068e+00 1.080285918151e+00 1.072119251587e+00 1.063035480244e+00 1.053580556691e+00 1.044401198935e+00 1.036216579991e+00 1.029760294901e+00 1.025748294086e+00 1.024788654253e+00 1.027369011690e+00 1.033813279801e+00 1.044243510177e+00 1.058568723733e+00 1.076473422260e+00 1.097418945504e+00 1.120636331428e+00 1.145165807495e+00 1.169890431109e+00 1.193595007611e+00 1.215042115697e+00 1.233042499075e+00 1.246532898416e+00 1.254657768587e+00 1.256810791701e+00 1.252698925058e+00 1.242376416100e+00 1.226252654688e+00 1.205097685983e+00 1.180013765827e+00 1.152363672916e+00 1.123723694050e+00 1.095753600812e+00 1.070114473044e+00 1.048349625661e+00 1.031777617166e+00 1.021411832905e+00 1.017884229885e+00
 9.911801788865e-01 9.943532007903e-01 1.003687085560e+00 1.018614573285e+00 1.038228919980e+00 1.061346839912e+00 1.086571680940e+00 1.112390190277e+00 1.137277758299e+00 1.159780944885e+00 1.178631348528e+00 1.192803760075e+00 1.201578961639e+00 1.204571457141e+00 1.201732152418e+00 1.193332483596e+00 1.179917554508e+00 1.162280616393e+00 1.141386658044e+00 1.118327179370e+00 1.094236230554e+00 1.070239210669e+00 1.047372988969e+00 1.026545767506e+00 1.008497389305e+00 9.937668536260e-01 9.826866845682e-01 9.753867138468e-01 9.718127701222e-01 9.717093767283e-01 9.746783352249e-01 9.802014258966e-01 9.876684727427e-01 9.964368425969e-01 1.005877902546e+00 1.015415198784e+00 1.024561367078e+00 1.032926397940e+00 1.040242889998e+00 1.046350051232e+00 1.051163016080e+00 1.054680410587e+00 1.056964648053e+00 1.058139851928e+00 1.058383922163e+00 1.057952996114e+00 1.057150374738e+00 1.056327642087e+00 1.055856263545e+00 1.056107587861e+00 1.057387971826e+00 1.059932591508e+00 1.063866215798e+00 1.069179333468e+00 1.075766701309e+00 1.083410794324e+00 1.091845037353e+00 1.100787810725e+00 1.109949400327e+00 1.119092990787e+00 1.128018345436e+00 1.136563134986e+00 1.144589665979e+00 1.151989893767e+00 1.158663866951e+00 1.164522750254e+00 1.169504556703e+00 1.173575964116e+00 1.176714392019e+00 1.178932447803e+00 1.180252175756e+00 1.180687456701e+00 1.180252175756e+00 1.178932447803e+00 1.176714392019e+00 1.173575964116e+00 1.169504556703e+00 1.164522750254e+00 1.158663866951e+00 1.151989893767e+00 1.144589665979e+00 1.136563134986e+00 1.128018345436e+00 1.119092990787e+00 1.109949400327e+00 1.100787810725e+00 1.091845037353e+00 1.083410794324e+00 1.075766701309e+00 1.069179333468e+00 1.063866215798e+00 1.059932591508e+00 1.057387971826e+00 1.056107587861e+00 1.055856263545e+00 1.056327642087e+00 1.057150374738e+00 1.057952996114e+00 1.058383922163e+00 1.058139851928e+00 1.056964648053e+00 1.054680410587e+00 1.051163016080e+00 1.046350051232e+00 1.040242889998e+00 1.032926397940e+00 1.024561367078e+00 1.015415198784e+00 1.005877902546e+00 9.964368425969e-01 9.876684727427e-01 9.802014258966e-01 9.746783352249e-01 9.717093767283e-01 9.718127701222e-01 9.753867138468e-01 9.826866845682e-01 9.937668536260e-01 1.008497389305e+00 1.026545767506e+00 1.047372988969e+00 1.070239210669e+00 1.094236230554e+00 1.118327179370e+00 1.141386658044e+00 1.162280616393e+00 1.179917554508e+00 1.193332483596e+00 1.201732152418e+00 1.204571457141e+00 1.201578961639e+00 1.192803760075e+00 1.178631348528e+00 1.159780944885e+00 1.137277758299e+00 1.112390190277e+00 1.086571680940e+00 1.061346839912e+00 1.038228919980e+00 1.018614573285e+00 1.003687085560e+00 9.943532007903e-01 9.911801788865e-01
 9.588644125234e-01 9.616639648100e-01 9.698974808097e-01 9.830728344639e-01 1.000410328623e+00 1.020872979516e+00 1.043221144657e+00 1.066108407683e+00 1.088151564631e+00 1.108025623961e+00 1.124561488990e+00 1.136806549553e+00 1.144095224367e+00 1.146062636714e+00 1.142655304062e+00 1.134116127191e+00 1.120935030453e+00 1.103835029382e+00 1.083680498593e+00 1.061463147411e+00 1.038209624740e+00 1.014950170377e+00 9.926404287710e-01 9.721288774217e-01 9.541227845432e-01 9.391527948233e-01 9.275648654909e-01 9.195302398745e-01 9.150411382301e-01 9.139191235016e-01 9.158472867298e-01 9.203948595570e-01 9.270541509647e-01 9.352846714232e-01 9.445483827307e-01 9.543568130406e-01 9.642924042055e-01 9.739985527490e-01 9.831994920542e-01 9.916773844673e-01 9.992619782579e-01 1.005808347956e+00 1.011208534622e+00 1.015400847125e+00 1.018383363710e+00 1.020236549861e+00 1.021118198000e+00 1.021279656806e+00 1.021027997340e+00 1.020728266812e+00 1.020723717073e+00 1.021335765835e+00 1.022810619592e+00 1.025296160836e+00 1.028853009277e+00 1.033442648196e+00 1.038953995175e+00 1.045258787754e+00 1.052188760592e+00 1.059592144444e+00 1.067323890744e+00 1.075232361510e+00 1.083165500239e+00 1.090954534601e+00 1.098408396709e+00 1.105328434790e+00 1.111519705814e+00 1.116816425939e+00 1.121068515731e+00 1.124172245364e+00 1.126061680306e+00 1.126691553126e+00 1.126061680306e+00 1.124172245364e+00 1.121068515731e+00 1.116816425939e+00 1.111519705814e+00 1.105328434790e+00 1.098408396709e+00 1.090954534601e+00 1.083165500239e+00 1.075232361510e+00 1.067323890744e+00 1.059592144444e+00 1.052188760592e+00 1.045258787754e+00 1.038953995175e+00 1.033442648196e+00 1.028853009277e+00 1.025296160836e+00 1.022810619592e+00 1.021335765835e+00 1.020723717073e+00 1.020728266812e+00 1.021027997340e+00 1.021279656806e+00 1.021118198000e+00 1.020236549861e+00 1.018383363710e+00 1.015400847125e+00 1.011208534622e+00 1.005808347956e+00 9.992619782579e-01 9.916773844673e-01 9.831994920542e-01 9.739985527490e-01 9.642924042055e-01 9.543568130406e-01 9.445483827307e-01 9.352846714232e-01 9.270541509647e-01 9.203948595570e-01 9.158472867298e-01 9.139191235016e-01 9.150411382301e-01 9.195302398745e-01 9.275648654909e-01 9.391527948233e-01 9.541227845432e-01 9.721288774217e-01 9.926404287710e-01 1.014950170377e+00 1.038209624740e+00 1.061463147411e+00 1.083680498593e+00 1.103835029382e+00 1.120935030453e+00 1.134116127191e+00 1.142655304062e+00 1.146062636714e+00 1.144095224367e+00 1.136806549553e+00 1.124561488990e+00 1.108025623961e+00 1.088151564631e+00 1.066108407683e+00 1.043221144657e+00 1.020872979516e+00 1.000410328623e+00 9.830728344639e-01 9.698974808097e-01 9.616639648100e-01 9.588644125234e-01
 9.231871089746e-01 9.256060738987e-01 9.327214828106e-01 9.441247566621e-01 9.591686864215e-01 9.769693507285e-01 9.964563522598e-01 1.016447574945e+00 1.035707928785e+00 1.053036600375e+00 1.067362317355e+00 1.077801073775e+00 1.083733108082e+00 1.084808820396e+00 1.080969215052e+00 1.072422707039e+00 1.059617659834e+00 1.043191581680e+00 1.023927305229e+00 1.002707255072e+00 9.804602923452e-01 9.581136654906e-01 9.365400352399e-01 9.165256550458e-01 8.987322714450e-01 8.836762927501e-01 8.717143784511e-01 8.630473681384e-01 8.577109436396e-01 8.555999966038e-01 8.564695355297e-01 8.599783698993e-01 8.657114059624e-01 8.732371345121e-01 8.821139491582e-01 8.919499972867e-01 9.024092186038e-01 9.131845516108e-01 9.240182367229e-01 9.346475199329e-01 9.448296502204e-01 9.542873795636e-01 9.627515202190e-01 9.699755399205e-01 9.757692749778e-01 9.800254799207e-01 9.827527717556e-01 9.840809622100e-01 9.842445164953e-01 9.835794828587e-01 9.824639299683e-01 9.812929525237e-01 9.804352075033e-01 9.801975395732e-01 9.808069002309e-01 9.824060871588e-01 9.850585327099e-01 9.887880162706e-01 9.935518576732e-01 9.992974105460e-01 1.005929223944e+00 1.013313939375e+00 1.021281104385e+00 1.029597986161e+00 1.037986193237e+00 1.046122594548e+00 1.053679434246e+00 1.060348037635e+00 1.065838941428e+00 1.069928917733e+00 1.072449693945e+00 1.073299675288e+00 1.072449693945e+00 1.069928917733e+00 1.065838941428e+00 1.060348037635e+00 1.053679434246e+00 1.046122594548e+00 1.037986193237e+00 1.029597986161e+00 1.021281104385e+00 1.013313939375e+00 1.005929223944e+00 9.992974105460e-01 9.935518576732e-01 9.887880162706e-01 9.850585327099e-01 9.824060871588e-01 9.808069002309e-01 9.801975395732e-01 9.804352075033e-01 9.812929525237e-01 9.824639299683e-01 9.835794828587e-01 9.842445164953e-01 9.840809622100e-01 9.827527717556e-01 9.800254799207e-01 9.757692749778e-01 9.699755399205e-01 9.627515202190e-01 9.542873795636e-01 9.448296502204e-01 9.346475199329e-01 9.240182367229e-01 9.131845516108e-01 9.024092186038e-01 8.919499972867e-01 8.821139491582e-01 8.732371345121e-01 8.657114059624e-01 8.599783698993e-01 8.564695355297e-01 8.555999966038e-01 8.577109436396e-01 8.630473681384e-01 8.717143784511e-01 8.836762927501e-01 8.987322714450e-01 9.165256550458e-01 9.365400352399e-01 9.581136654906e-01 9.804602923452e-01 1.002707255072e+00 1.023927305229e+00 1.043191581680e+00 1.059617659834e+00 1.072422707039e+00 1.080969215052e+00 1.084808820396e+00 1.083733108082e+00 1.077801073775e+00 1.067362317355e+00 1.053036600375e+00 1.035707928785e+00 1.016447574945e+00 9.964563522598e-01 9.769693507285e-01 9.591686864215e-01 9.441247566621e-01 9.327214828106e-01 9.256060738987e-01 9.231871089746e-01
 8.870377683210e-01 8.890819082868e-01 8.951061463566e-01 9.047887895012e-01 9.176128031141e-01 9.328522222883e-01 9.496087486837e-01 9.668591947251e-01 9.835140566714e-01 9.984873544393e-01 1.010797424518e+00 1.019624733539e+00 1.024376111927e+00 1.024718725125e+00 1.020587915784e+00 1.012159229250e+00 9.998430886896e-01 9.841972296209e-01 9.659363514073e-01 9.458400683652e-01 9.247359220953e-01 9.034527434410e-01 8.827744728966e-01 8.634126135650e-01 8.459770700912e-01 8.309594573841e-01 8.187243298778e-01 8.094883201392e-01 8.033356550504e-01 8.002237479996e-01 7.999817968465e-01 8.023533457315e-01 8.070152723373e-01 8.136359746446e-01 8.218829426113e-01 8.314596527705e-01 8.421232200826e-01 8.536400982874e-01 8.657821139438e-01 8.782748243137e-01 8.908082796184e-01 9.029935501178e-01 9.144049922716e-01 9.246186524878e-01 9.332471461977e-01 9.399939083119e-01 9.447033826687e-01 9.473732769553e-01 9.481499795554e-01 9.473291188699e-01 9.453106478547e-01 9.425585913028e-01 9.395554655816e-01 9.367603134137e-01 9.345754169059e-01 9.333223463232e-01 9.332476986004e-01 9.345241719410e-01 9.372451889396e-01 9.414564600685e-01 9.471128084925e-01 9.541078845973e-01 9.622482023276e-01 9.712385378982e-01 9.807075420189e-01 9.902175792642e-01 9.992967281091e-01 1.007480319887e+00 1.014333912838e+00 1.019506977412e+00 1.022719811588e+00 1.023809557732e+00 1.022719811588e+00 1.019506977412e+00 1.014333912838e+00 1.007480319887e+00 9.992967281091e-01 9.902175792642e-01 9.807075420189e-01 9.712385378982e-01 9.622482023276e-01 9.541078845973e-01 9.471128084925e-01 9.414564600685e-01 9.372451889396e-01 9.345241719410e-01 9.332476986004e-01 9.333223463232e-01 9.345754169059e-01 9.367603134137e-01 9.395554655816e-01 9.425585913028e-01 9.453106478547e-01 9.473291188699e-01 9.481499795554e-01 9.473732769553e-01 9.447033826687e-01 9.399939083119e-01 9.332471461977e-01 9.246186524878e-01 9.144049922716e-01 9.029935501178e-01 8.908082796184e-01 8.782748243137e-01 8.657821139438e-01 8.536400982874e-01 8.421232200826e-01 8.314596527705e-01 8.218829426113e-01 8.136359746446e-01 8.070152723373e-01 8.023533457315e-01 7.999817968465e-01 8.002237479996e-01 8.033356550504e-01 8.094883201392e-01 8.187243298778e-01 8.309594573841e-01 8.459770700912e-01 8.634126135650e-01 8.827744728966e-01 9.034527434410e-01 9.247359220953e-01 9.458400683652e-01 9.659363514073e-01 9.841972296209e-01 9.998430886896e-01 1.012159229250e+00 1.020587915784e+00 1.024718725125e+00 1.024376111927e+00 1.019624733539e+00 1.010797424518e+00 9.984873544393e-01 9.835140566714e-01 9.668591947251e-01 9.496087486837e-01 9.328522222883e-01 9.176128031141e-01 9.047887895012e-01 8.951061463566e-01 8.890819082868e-01 8.870377683210e-01
 8.535439092948e-01 8.552339841731e-01 8.602285595162e-01 8.682939913522e-01 8.790411414944e-01 8.918999316164e-01 9.061404229706e-01 9.208920247454e-01 9.351997440331e-01 9.480796286674e-01 9.586255676270e-01 9.660722160653e-01 9.698415565548e-01 9.696183825614e-01 9.653283194852e-01 9.571280969228e-01 9.453819821007e-01 9.305977061289e-01 9.134179966398e-01 8.945430927401e-01 8.746915321500e-01 8.545965302520e-01 8.349471895002e-01 8.163634882001e-01 7.993967434242e-01 7.845009106696e-01 7.720383844883e-01 7.622439423959e-01 7.552523785259e-01 7.510783191912e-01 7.496295473231e-01 7.507320507632e-01 7.541540834466e-01 7.596530584897e-01 7.670074788926e-01 7.760245492700e-01 7.865550036051e-01 7.984549186985e-01 8.115419006403e-01 8.255598883808e-01 8.401406356802e-01 8.548057270961e-01 8.689833129274e-01 8.820725903244e-01 8.934941607202e-01 9.027596348492e-01 9.095311167960e-01 9.136785242917e-01 9.152372065424e-01 9.144591289950e-01 9.117553968599e-01 9.076499579994e-01 9.027275774865e-01 8.975967422761e-01 8.928297702486e-01 8.889291227818e-01 8.863216551709e-01 8.853268190491e-01 8.861789109052e-01 8.890147503563e-01 8.938499393812e-01 9.005996657673e-01 9.090538824184e-01 9.188557415705e-01 9.295380993134e-01 9.405558664919e-01 9.512841478256e-01 9.611034583615e-01 9.694272127406e-01 9.757625550627e-01 9.797229079288e-01 9.810681624846e-01 9.797229079288e-01 9.757625550627e-01 9.694272127406e-01 9.611034583615e-01 9.512841478256e-01 9.405558664919e-01 9.295380993134e-01 9.188557415705e-01 9.090538824184e-01 9.005996657673e-01 8.938499393812e-01 8.890147503563e-01 8.861789109052e-01 8.853268190491e-01 8.863216551709e-01 8.889291227818e-01 8.928297702486e-01 8.975967422761e-01 9.027275774865e-01 9.076499579994e-01 9.117553968599e-01 9.144591289950e-01 9.152372065424e-01 9.136785242917e-01 9.095311167960e-01 9.027596348492e-01 8.934941607202e-01 8.820725903244e-01 8.689833129274e-01 8.548057270961e-01 8.401406356802e-01 8.255598883808e-01 8.115419006403e-01 7.984549186985e-01 7.865550036051e-01 7.760245492700e-01 7.670074788926e-01 7.596530584897e-01 7.541540834466e-01 7.507320507632e-01 7.496295473231e-01 7.510783191912e-01 7.552523785259e-01 7.622439423959e-01 7.720383844883e-01 7.845009106696e-01 7.993967434242e-01 8.163634882001e-01 8.349471895002e-01 8.545965302520e-01 8.746915321500e-01 8.945430927401e-01 9.134179966398e-01 9.305977061289e-01 9.453819821007e-01 9.571280969228e-01 9.653283194852e-01 9.696183825614e-01 9.698415565548e-01 9.660722160653e-01 9.586255676270e-01 9.480796286674e-01 9.351997440331e-01 9.208920247454e-01 9.061404229706e-01 8.918999316164e-01 8.790411414944e-01 8.682939913522e-01 8.602285595162e-01 8.552339841731e-01 8.535439092948e-01
 8.254772354165e-01 8.268426324861e-01 8.308940072003e-01 8.374857663664e-01 8.463480795998e-01 8.570622555357e-01 8.690599679820e-01 8.816044832825e-01 8.938637649160e-01 9.049454986653e-01 9.140002637390e-01 9.203029449862e-01 9.232920186772e-01 9.226606597627e-01 9.183262404449e-01 9.104355604454e-01 8.993149889239e-01 8.854455202657e-01 8.694004029766e-01 8.518100116077e-01 8.332958534483e-01 8.144851033337e-01 7.959596721732e-01 7.782424241354e-01 7.618076287608e-01 7.470653322371e-01 7.343628599597e-01 7.239627811900e-01 7.160511639797e-01 7.107087389377e-01 7.079243857571e-01 7.076101695347e-01 7.096166370710e-01 7.137888586152e-01 7.200017005319e-01 7.281722687682e-01 7.382434997277e-01 7.501651309143e-01 7.638219341677e-01 7.789879680065e-01 7.952663030777e-01 8.120982053959e-01 8.287839896342e-01 8.445501040433e-01 8.586308934756e-01 8.703492444540e-01 8.791874395357e-01 8.848710232420e-01 8.873282038674e-01 8.867582157809e-01 8.835725504131e-01 8.783445265350e-01 8.717609305141e-01 8.645694771599e-01 8.574992508153e-01 8.512281679679e-01 8.463513143282e-01 8.433346223056e-01 8.425446172257e-01 8.442023189365e-01 8.483899193178e-01 8.550391255699e-01 8.639267520240e-01 8.746407769546e-01 8.866323008177e-01 8.992354802928e-01 9.116856068358e-01 9.232090410302e-01 9.330630068356e-01 9.406093253937e-01 9.453472177497e-01 9.469574017090e-01 9.453472177497e-01 9.406093253937e-01 9.330630068356e-01 9.232090410302e-01 9.116856068358e-01 8.992354802928e-01 8.866323008177e-01 8.746407769546e-01 8.639267520240e-01 8.550391255699e-01 8.483899193178e-01 8.442023189365e-01 8.425446172257e-01 8.433346223056e-01 8.463513143282e-01 8.512281679679e-01 8.574992508153e-01 8.645694771599e-01 8.717609305141e-01 8.783445265350e-01 8.835725504131e-01 8.867582157809e-01 8.873282038674e-01 8.848710232420e-01 8.791874395357e-01 8.703492444540e-01 8.586308934756e-01 8.445501040433e-01 8.287839896342e-01 8.120982053959e-01 7.952663030777e-01 7.789879680065e-01 7.638219341677e-01 7.501651309143e-01 7.382434997277e-01 7.281722687682e-01 7.200017005319e-01 7.137888586152e-01 7.096166370710e-01 7.076101695347e-01 7.079243857571e-01 7.107087389377e-01 7.160511639797e-01 7.239627811900e-01 7.343628599597e-01 7.470653322371e-01 7.618076287608e-01 7.782424241354e-01 7.959596721732e-01 8.144851033337e-01 8.332958534483e-01 8.518100116077e-01 8.694004029766e-01 8.854455202657e-01 8.993149889239e-01 9.104355604454e-01 9.183262404449e-01 9.226606597627e-01 9.232920186772e-01 9.203029449862e-01 9.140002637390e-01 9.049454986653e-01 8.938637649160e-01 8.816044832825e-01 8.690599679820e-01 8.570622555357e-01 8.463480795998e-01 8.374857663664e-01 8.308940072003e-01 8.268426324861e-01 8.254772354165e-01
 8.046582005634e-01 8.057356694285e-01 8.089510970503e-01 8.142390427190e-01 8.214445712852e-01 8.302895247836e-01 8.403458147701e-01 8.510011011777e-01 8.615260395640e-01 8.711062755397e-01 8.789364854952e-01 8.843206906009e-01 8.867142479841e-01 8.858106961913e-01 8.815260471036e-01 8.739982040101e-01 8.635442523516e-01 8.506134287136e-01 8.357329990255e-01 8.194609059280e-01 8.023330020065e-01 7.848626309123e-01 7.675117311544e-01 7.506970075728e-01 7.348029277942e-01 7.201876996070e-01 7.071799600773e-01 6.960772641539e-01 6.871225160589e-01 6.804761137789e-01 6.762160835666e-01 6.743402776521e-01 6.747789008699e-01 6.774603041326e-01 6.823356688632e-01 6.894152725255e-01 6.987366714273e-01 7.103448658158e-01 7.242031697626e-01 7.401190730125e-01 7.576976209987e-01 7.763182017174e-01 7.951700682404e-01 8.133170302179e-01 8.298215854081e-01 8.438229640086e-01 8.546349839370e-01 8.618272552318e-01 8.652404812201e-01 8.650059876767e-01 8.615309290905e-01 8.554309317583e-01 8.474901789755e-01 8.385748463623e-01 8.295638351628e-01 8.212895408633e-01 8.144978508129e-01 8.097917581500e-01 8.076508656806e-01 8.083751475849e-01 8.121028914230e-01 8.187887599944e-01 8.281939142274e-01 8.398653675118e-01 8.531846239185e-01 8.673699539919e-01 8.815322439220e-01 8.947426331106e-01 9.061115678775e-01 9.148609145939e-01 9.203663104111e-01 9.222416498720e-01 9.203663104111e-01 9.148609145939e-01 9.061115678775e-01 8.947426331106e-01 8.815322439220e-01 8.673699539919e-01 8.531846239185e-01 8.398653675118e-01 8.281939142274e-01 8.187887599944e-01 8.121028914230e-01 8.083751475849e-01 8.076508656806e-01 8.097917581500e-01 8.144978508129e-01 8.212895408633e-01 8.295638351628e-01 8.385748463623e-01 8.474901789755e-01 8.554309317583e-01 8.615309290905e-01 8.650059876767e-01 8.652404812201e-01 8.618272552318e-01 8.546349839370e-01 8.438229640086e-01 8.298215854081e-01 8.133170302179e-01 7.951700682404e-01 7.763182017174e-01 7.576976209987e-01 7.401190730125e-01 7.242031697626e-01 7.103448658158e-01 6.987366714273e-01 6.894152725255e-01 6.823356688632e-01 6.774603041326e-01 6.747789008699e-01 6.743402776521e-01 6.762160835666e-01 6.804761137789e-01 6.871225160589e-01 6.960772641539e-01 7.071799600773e-01 7.201876996070e-01 7.348029277942e-01 7.506970075728e-01 7.675117311544e-01 7.848626309123e-01 8.023330020065e-01 8.194609059280e-01 8.357329990255e-01 8.506134287136e-01 8.635442523516e-01 8.739982040101e-01 8.815260471036e-01 8.858106961913e-01 8.867142479841e-01 8.843206906009e-01 8.789364854952e-01 8.711062755397e-01 8.615260395640e-01 8.510011011777e-01 8.403458147701e-01 8.302895247836e-01 8.214445712852e-01 8.142390427190e-01 8.089510970503e-01 8.057356694285e-01 8.046582005634e-01
 7.916793029561e-01 7.925108447212e-01 7.950137925183e-01 7.991891859676e-01 8.049890845155e-01 8.122607186238e-01 8.206871380424e-01 8.297752584159e-01 8.388758491611e-01 8.472372285452e-01 8.540906364172e-01 8.587631992237e-01 8.607231394158e-01 8.596661532889e-01 8.555123191441e-01 8.483941991464e-01 8.386345568189e-01 8.266579035792e-01 8.129541765652e-01 7.980111246318e-01 7.822810549899e-01 7.661596672848e-01 7.499833519328e-01 7.340483291081e-01 7.186470079902e-01 7.040800991202e-01 6.906641634458e-01 6.787307078366e-01 6.685969838691e-01 6.605107435966e-01 6.546474125756e-01 6.510924899280e-01 6.498574746578e-01 6.509346331324e-01 6.543393219592e-01 6.601503014788e-01 6.684893516767e-01 6.794875870419e-01 6.931913238826e-01 7.094589710232e-01 7.279070823048e-01 7.478792895536e-01 7.684767247518e-01 7.886207375508e-01 8.072205171267e-01 8.232465364035e-01 8.358521447464e-01 8.444680759551e-01 8.488491574259e-01 8.490655021828e-01 8.455157104278e-01 8.388496150921e-01 8.299313718198e-01 8.197296656263e-01 8.092515682362e-01 7.994603571443e-01 7.912258803792e-01 7.852674114578e-01 7.821486561116e-01 7.822412262007e-01 7.857211253404e-01 7.925679645544e-01 8.025332669004e-01 8.151429021087e-01 8.297127290338e-01 8.453747563324e-01 8.611243851034e-01 8.758980723207e-01 8.886738467559e-01 8.985372256823e-01 9.047558545077e-01 9.068801471266e-01 9.047558545077e-01 8.985372256823e-01 8.886738467559e-01 8.758980723207e-01 8.611243851034e-01 8.453747563324e-01 8.297127290338e-01 8.151429021087e-01 8.025332669004e-01 7.925679645544e-01 7.857211253404e-01 7.822412262007e-01 7.821486561116e-01 7.852674114578e-01 7.912258803792e-01 7.994603571443e-01 8.092515682362e-01 8.197296656263e-01 8.299313718198e-01 8.388496150921e-01 8.455157104278e-01 8.490655021828e-01 8.488491574259e-01 8.444680759551e-01 8.358521447464e-01 8.232465364035e-01 8.072205171267e-01 7.886207375508e-01 7.684767247518e-01 7.478792895536e-01 7.279070823048e-01 7.094589710232e-01 6.931913238826e-01 6.794875870419e-01 6.684893516767e-01 6.601503014788e-01 6.543393219592e-01 6.509346331324e-01 6.498574746578e-01 6.510924899280e-01 6.546474125756e-01 6.605107435966e-01 6.685969838691e-01 6.787307078366e-01 6.906641634458e-01 7.040800991202e-01 7.186470079902e-01 7.340483291081e-01 7.499833519328e-01 7.661596672848e-01 7.822810549899e-01 7.980111246318e-01 8.129541765652e-01 8.266579035792e-01 8.386345568189e-01 8.483941991464e-01 8.555123191441e-01 8.596661532889e-01 8.607231394158e-01 8.587631992237e-01 8.540906364172e-01 8.472372285452e-01 8.388758491611e-01 8.297752584159e-01 8.206871380424e-01 8.122607186238e-01 8.049890845155e-01 7.991891859676e-01 7.950137925183e-01 7.925108447212e-01 7.916793029561e-01
 7.860904284129e-01 7.867200591277e-01 7.886422367870e-01 7.919150843301e-01 7.965739061010e-01 8.025718079858e-01 8.096871479941e-01 8.175190364816e-01 8.254890794724e-01 8.328963286730e-01 8.390025940829e-01 8.431554007182e-01 8.448345395156e-01 8.437398058817e-01 8.398035882609e-01 8.331656662381e-01 8.241393181086e-01 8.131457495707e-01 8.006303089965e-01 7.870187447929e-01 7.726751635087e-01 7.578695247562e-01 7.428138201740e-01 7.276883859251e-01 7.126873656319e-01 6.980566052211e-01 6.841126212723e-01 6.712202242791e-01 6.597830203299e-01 6.501437686994e-01 6.425815094931e-01 6.372718666437e-01 6.342977945619e-01 6.337052058653e-01 6.355591560428e-01 6.399811460860e-01 6.471571142015e-01 6.572907728934e-01 6.705062907346e-01 6.867294022058e-01 7.056030182894e-01 7.264536448732e-01 7.483209151412e-01 7.700211849265e-01 7.903229774837e-01 8.080597657823e-01 8.222415684685e-01 8.321825149447e-01 8.375489676843e-01 8.383658133795e-01 8.350120125958e-01 8.281765694232e-01 8.187757484614e-01 8.078604650776e-01 7.965346140574e-01 7.858666552467e-01 7.768061728600e-01 7.701578354792e-01 7.665371211738e-01 7.663654968688e-01 7.698431533818e-01 7.769704402766e-01 7.875011643854e-01 8.009520778843e-01 8.165984786979e-01 8.335143939500e-01 8.506061153244e-01 8.667052600965e-01 8.806731111668e-01 8.914792739977e-01 8.983073591511e-01 9.006413379341e-01 8.983073591511e-01 8.914792739977e-01 8.806731111668e-01 8.667052600965e-01 8.506061153244e-01 8.335143939500e-01 8.165984786979e-01 8.009520778843e-01 7.875011643854e-01 7.769704402766e-01 7.698431533818e-01 7.663654968688e-01 7.665371211738e-01 7.701578354792e-01 7.768061728600e-01 7.858666552467e-01 7.965346140574e-01 8.078604650776e-01 8.187757484614e-01 8.281765694232e-01 8.350120125958e-01 8.383658133795e-01 8.375489676843e-01 8.321825149447e-01 8.222415684685e-01 8.080597657823e-01 7.903229774837e-01 7.700211849265e-01 7.483209151412e-01 7.264536448732e-01 7.056030182894e-01 6.867294022058e-01 6.705062907346e-01 6.572907728934e-01 6.471571142015e-01 6.399811460860e-01 6.355591560428e-01 6.337052058653e-01 6.342977945619e-01 6.372718666437e-01 6.425815094931e-01 6.501437686994e-01 6.597830203299e-01 6.712202242791e-01 6.841126212723e-01 6.980566052211e-01 7.126873656319e-01 7.276883859251e-01 7.428138201740e-01 7.578695247562e-01 7.726751635087e-01 7.870187447929e-01 8.006303089965e-01 8.131457495707e-01 8.241393181086e-01 8.331656662381e-01 8.398035882609e-01 8.437398058817e-01 8.448345395156e-01 8.431554007182e-01 8.390025940829e-01 8.328963286730e-01 8.254890794724e-01 8.175190364816e-01 8.096871479941e-01 8.025718079858e-01 7.965739061010e-01 7.919150843301e-01 7.886422367870e-01 7.867200591277e-01 7.860904284129e-01
 7.869326561258e-01 7.874093840586e-01 7.888860576195e-01 7.914690921957e-01 7.952573650962e-01 8.002775208897e-01 8.063922696900e-01 8.132681317771e-01 8.203865179515e-01 8.270870684711e-01 8.326659120252e-01 8.364858722135e-01 8.380476901213e-01 8.370591127537e-01 8.334644445691e-01 8.274168672824e-01 8.192147004008e-01 8.092664873473e-01 7.979749463422e-01 7.857027464918e-01 7.727141594554e-01 7.591637950113e-01 7.451418501229e-01 7.307184159013e-01 7.160023198989e-01 7.011912781031e-01 6.866059250128e-01 6.726589745897e-01 6.598346963523e-01 6.485747216410e-01 6.392626722227e-01 6.321634150790e-01 6.274196741571e-01 6.251246034603e-01 6.253721278626e-01 6.283122065385e-01 6.341735315922e-01 6.432143744091e-01 6.556303497659e-01 6.714171612754e-01 6.902639701152e-01 7.115043798558e-01 7.341423481997e-01 7.569311474690e-01 7.785242195702e-01 7.976465753058e-01 8.131972247043e-01 8.243891178325e-01 8.308108608720e-01 8.324505860197e-01 8.296667383352e-01 8.231771530055e-01 8.139269394260e-01 8.030252699546e-01 7.916355432272e-01 7.808830614698e-01 7.717603674737e-01 7.651089931010e-01 7.615643563539e-01 7.615657904694e-01 7.653242604321e-01 7.728536505796e-01 7.839234488253e-01 7.980508125241e-01 8.145125809505e-01 8.323493932927e-01 8.504245993392e-01 8.674952780804e-01 8.823374960756e-01 8.938411762005e-01 9.011217562566e-01 9.036095115722e-01 9.011217562566e-01 8.938411762005e-01 8.823374960756e-01 8.674952780804e-01 8.504245993392e-01 8.323493932927e-01 8.145125809505e-01 7.980508125241e-01 7.839234488253e-01 7.728536505796e-01 7.653242604321e-01 7.615657904694e-01 7.615643563539e-01 7.651089931010e-01 7.717603674737e-01 7.808830614698e-01 7.916355432272e-01 8.030252699546e-01 8.139269394260e-01 8.231771530055e-01 8.296667383352e-01 8.324505860197e-01 8.308108608720e-01 8.243891178325e-01 8.131972247043e-01 7.976465753058e-01 7.785242195702e-01 7.569311474690e-01 7.341423481997e-01 7.115043798558e-01 6.902639701152e-01 6.714171612754e-01 6.556303497659e-01 6.432143744091e-01 6.341735315922e-01 6.283122065385e-01 6.253721278626e-01 6.251246034603e-01 6.274196741571e-01 6.321634150790e-01 6.392626722227e-01 6.485747216410e-01 6.598346963523e-01 6.726589745897e-01 6.866059250128e-01 7.011912781031e-01 7.160023198989e-01 7.307184159013e-01 7.451418501229e-01 7.591637950113e-01 7.727141594554e-01 7.857027464918e-01 7.979749463422e-01 8.092664873473e-01 8.192147004008e-01 8.274168672824e-01 8.334644445691e-01 8.370591127537e-01 8.380476901213e-01 8.364858722135e-01 8.326659120252e-01 8.270870684711e-01 8.203865179515e-01 8.132681317771e-01 8.063922696900e-01 8.002775208897e-01 7.952573650962e-01 7.914690921957e-01 7.888860576195e-01 7.874093840586e-01 7.869326561258e-01
 7.933163986117e-01 7.936875427107e-01 7.948528437840e-01 7.969491296163e-01 8.001260689234e-01 8.044559528472e-01 8.098623284818e-01 8.160667990248e-01 8.225946988914e-01 8.288252100586e-01 8.340943127997e-01 8.377818285830e-01 8.394163053055e-01 8.387207332459e-01 8.356482467321e-01 8.303493950075e-01 8.231174850672e-01 8.143214879977e-01 8.043215528064e-01 7.934033425054e-01 7.817267840908e-01 7.693482177622e-01 7.562482256899e-01 7.423954350862e-01 7.278426839275e-01 7.127516803318e-01 6.974527825477e-01 6.824130697834e-01 6.681851214449e-01 6.553090696918e-01 6.442587355966e-01 6.353792998604e-01 6.288690141428e-01 6.248563892603e-01 6.234511518400e-01 6.248224418105e-01 6.292226574176e-01 6.369505031658e-01 6.482666322688e-01 6.632355058431e-01 6.816043517662e-01 7.027486061699e-01 7.256640333798e-01 7.490719857040e-01 7.715598307974e-01 7.917653761423e-01 8.085091993017e-01 8.209267000462e-01 8.285461845469e-01 8.313190127824e-01 8.295885739065e-01 8.240738698264e-01 8.157361105176e-01 8.057030186396e-01 7.951539667661e-01 7.852206933435e-01 7.769006249810e-01 7.710121805537e-01 7.681829133287e-01 7.688341870147e-01 7.731756847197e-01 7.812254251779e-01 7.927802167520e-01 8.073804063007e-01 8.243304765123e-01 8.426781806228e-01 8.612842585171e-01 8.788808789552e-01 8.942030079137e-01 9.060948022251e-01 9.136294462371e-01 9.162055024484e-01 9.136294462371e-01 9.060948022251e-01 8.942030079137e-01 8.788808789552e-01 8.612842585171e-01 8.426781806228e-01 8.243304765123e-01 8.073804063007e-01 7.927802167520e-01 7.812254251779e-01 7.731756847197e-01 7.688341870147e-01 7.681829133287e-01 7.710121805537e-01 7.769006249810e-01 7.852206933435e-01 7.951539667661e-01 8.057030186396e-01 8.157361105176e-01 8.240738698264e-01 8.295885739065e-01 8.313190127824e-01 8.285461845469e-01 8.209267000462e-01 8.085091993017e-01 7.917653761423e-01 7.715598307974e-01 7.490719857040e-01 7.256640333798e-01 7.027486061699e-01 6.816043517662e-01 6.632355058431e-01 6.482666322688e-01 6.369505031658e-01 6.292226574176e-01 6.248224418105e-01 6.234511518400e-01 6.248563892603e-01 6.288690141428e-01 6.353792998604e-01 6.442587355966e-01 6.553090696918e-01 6.681851214449e-01 6.824130697834e-01 6.974527825477e-01 7.127516803318e-01 7.278426839275e-01 7.423954350862e-01 7.562482256899e-01 7.693482177622e-01 7.817267840908e-01 7.934033425054e-01 8.043215528064e-01 8.143214879977e-01 8.231174850672e-01 8.303493950075e-01 8.356482467321e-01 8.387207332459e-01 8.394163053055e-01 8.377818285830e-01 8.340943127997e-01 8.288252100586e-01 8.225946988914e-01 8.160667990248e-01 8.098623284818e-01 8.044559528472e-01 8.001260689234e-01 7.969491296163e-01 7.948528437840e-01 7.936875427107e-01 7.933163986117e-01
 8.046742901227e-01 8.049816528539e-01 8.059627169511e-01 8.077644534223e-01 8.105662223997e-01 8.144719610886e-01 8.194388417039e-01 8.252294889987e-01 8.314081044123e-01 8.373979923900e-01 8.425714059867e-01 8.463431115891e-01 8.482676390406e-01 8.480845871925e-01 8.457532865458e-01 8.414069006546e-01 8.353199502377e-01 8.278082465020e-01 8.191705909470e-01 8.096030540396e-01 7.991745865428e-01 7.878521668127e-01 7.755294366420e-01 7.621063379495e-01 7.475965847548e-01 7.321540816793e-01 7.161287029328e-01 7.000284138063e-01 6.844694793299e-01 6.700720026672e-01 6.573740185106e-01 6.467871041929e-01 6.385572730093e-01 6.328376790240e-01 6.297487516374e-01 6.294705092488e-01 6.322717128468e-01 6.384823826685e-01 6.484153558526e-01 6.622105998145e-01 6.796825761559e-01 7.002670116816e-01 7.229908210669e-01 7.465766925567e-01 7.695858742057e-01 7.906055548355e-01 8.084062875571e-01 8.220707360582e-01 8.310796149862e-01 8.353546738183e-01 8.352200180634e-01 8.313670838498e-01 8.247500138496e-01 8.164756314075e-01 8.076958627863e-01 7.994964118222e-01 7.928318432747e-01 7.884585829585e-01 7.869611737594e-01 7.887149332372e-01 7.939181053172e-01 8.025913053870e-01 8.145596854026e-01 8.294136914493e-01 8.464990805563e-01 8.649216219928e-01 8.835726486330e-01 9.012123800021e-01 9.165818463094e-01 9.285174119140e-01 9.360875251893e-01 9.386767944154e-01 9.360875251893e-01 9.285174119140e-01 9.165818463094e-01 9.012123800021e-01 8.835726486330e-01 8.649216219928e-01 8.464990805563e-01 8.294136914493e-01 8.145596854026e-01 8.025913053870e-01 7.939181053172e-01 7.887149332372e-01 7.869611737594e-01 7.884585829585e-01 7.928318432747e-01 7.994964118222e-01 8.076958627863e-01 8.164756314075e-01 8.247500138496e-01 8.313670838498e-01 8.352200180634e-01 8.353546738183e-01 8.310796149862e-01 8.220707360582e-01 8.084062875571e-01 7.906055548355e-01 7.695858742057e-01 7.465766925567e-01 7.229908210669e-01 7.002670116816e-01 6.796825761559e-01 6.622105998145e-01 6.484153558526e-01 6.384823826685e-01 6.322717128468e-01 6.294705092488e-01 6.297487516374e-01 6.328376790240e-01 6.385572730093e-01 6.467871041929e-01 6.573740185106e-01 6.700720026672e-01 6.844694793299e-01 7.000284138063e-01 7.161287029328e-01 7.321540816793e-01 7.475965847548e-01 7.621063379495e-01 7.755294366420e-01 7.878521668127e-01 7.991745865428e-01 8.096030540396e-01 8.191705909470e-01 8.278082465020e-01 8.353199502377e-01 8.414069006546e-01 8.457532865458e-01 8.480845871925e-01 8.482676390406e-01 8.463431115891e-01 8.425714059867e-01 8.373979923900e-01 8.314081044123e-01 8.252294889987e-01 8.194388417039e-01 8.144719610886e-01 8.105662223997e-01 8.077644534223e-01 8.059627169511e-01 8.049816528539e-01 8.046742901227e-01
 8.206065286554e-01 8.208895801866e-01 8.217967184064e-01 8.234774531850e-01 8.261148769566e-01 8.298296249398e-01 8.345928276032e-01 8.401966171572e-01 8.462443580100e-01 8.522034140688e-01 8.574865304996e-01 8.615539131546e-01 8.639879865709e-01 8.645433218855e-01 8.631704956677e-01 8.599817588046e-01 8.551990061544e-01 8.490721209187e-01 8.418200501635e-01 8.335482632625e-01 8.242459720007e-01 8.138133647338e-01 8.020833176855e-01 7.889305705632e-01 7.743504444548e-01 7.585163813601e-01 7.418008674711e-01 7.247486737642e-01 7.080243490962e-01 6.922888589716e-01 6.781254889180e-01 6.659862816530e-01 6.561453699755e-01 6.487779401327e-01 6.440137565953e-01 6.420404870187e-01 6.431427471199e-01 6.476792865788e-01 6.560051286485e-01 6.683307991231e-01 6.845523465225e-01 7.041751612752e-01 7.262906596063e-01 7.496584625150e-01 7.728503881159e-01 7.944469134722e-01 8.131908161758e-01 8.281378812104e-01 8.387335184316e-01 8.448683631465e-01 8.468362571112e-01 8.452835681714e-01 8.411211585785e-01 8.353980169607e-01 8.291941297817e-01 8.235043742796e-01 8.192023222110e-01 8.169595516097e-01 8.172803242923e-01 8.204933580693e-01 8.267706470252e-01 8.361366292309e-01 8.484419737845e-01 8.633399739872e-01 8.802399509015e-01 8.983316704305e-01 9.165786675029e-01 9.338071494163e-01 9.488136214315e-01 9.604630722385e-01 9.678568724561e-01 9.703870537587e-01 9.678568724561e-01 9.604630722385e-01 9.488136214315e-01 9.338071494163e-01 9.165786675029e-01 8.983316704305e-01 8.802399509015e-01 8.633399739872e-01 8.484419737845e-01 8.361366292309e-01 8.267706470252e-01 8.204933580693e-01 8.172803242923e-01 8.169595516097e-01 8.192023222110e-01 8.235043742796e-01 8.291941297817e-01 8.353980169607e-01 8.411211585785e-01 8.452835681714e-01 8.468362571112e-01 8.448683631465e-01 8.387335184316e-01 8.281378812104e-01 8.131908161758e-01 7.944469134722e-01 7.728503881159e-01 7.496584625150e-01 7.262906596063e-01 7.041751612752e-01 6.845523465225e-01 6.683307991231e-01 6.560051286485e-01 6.476792865788e-01 6.431427471199e-01 6.420404870187e-01 6.440137565953e-01 6.487779401327e-01 6.561453699755e-01 6.659862816530e-01 6.781254889180e-01 6.922888589716e-01 7.080243490962e-01 7.247486737642e-01 7.418008674711e-01 7.585163813601e-01 7.743504444548e-01 7.889305705632e-01 8.020833176855e-01 8.138133647338e-01 8.242459720007e-01 8.335482632625e-01 8.418200501635e-01 8.490721209187e-01 8.551990061544e-01 8.599817588046e-01 8.631704956677e-01 8.645433218855e-01 8.639879865709e-01 8.615539131546e-01 8.574865304996e-01 8.522034140688e-01 8.462443580100e-01 8.401966171572e-01 8.345928276032e-01 8.298296249398e-01 8.261148769566e-01 8.234774531850e-01 8.217967184064e-01 8.208895801866e-01 8.206065286554e-01
 8.404945596463e-01 8.407864931553e-01 8.417115463532e-01 8.434165559830e-01 8.460681261401e-01 8.497846400341e-01 8.545412768195e-01 8.601508899357e-01 8.662542554014e-01 8.723590527574e-01 8.779326035681e-01 8.824779832899e-01 8.856071063632e-01 8.870836686704e-01 8.868377864140e-01 8.849422712967e-01 8.815429972661e-01 8.768084912195e-01 8.708690478522e-01 8.637494549185e-01 8.553689108771e-01 8.455905179167e-01 8.342252900987e-01 8.211556932998e-01 8.063956525778e-01 7.901522535277e-01 7.728256475011e-01 7.549872909755e-01 7.373240118820e-01 7.205101799100e-01 7.051416129105e-01 6.916775703836e-01 6.804080869755e-01 6.715205470532e-01 6.651588749108e-01 6.615192232597e-01 6.609031648963e-01 6.636984140111e-01 6.702992207517e-01 6.809699864751e-01 6.956948026793e-01 7.140610666544e-01 7.352420883539e-01 7.580666840039e-01 7.811538714453e-01 8.031087217081e-01 8.226787527735e-01 8.389159189912e-01 8.512381523806e-01 8.594962917203e-01 8.639474158443e-01 8.651753728413e-01 8.640095884599e-01 8.614055394721e-01 8.583363874808e-01 8.556834645032e-01 8.542020762151e-01 8.544695654422e-01 8.569033096895e-01 8.617828514366e-01 8.692486924224e-01 8.793242910055e-01 8.918933677589e-01 9.066623799782e-01 9.231241715510e-01 9.405600621894e-01 9.580409154474e-01 9.744871998859e-01 9.887911531369e-01 9.998830561424e-01 1.006919608371e+00 1.009330534739e+00 1.006919608371e+00 9.998830561424e-01 9.887911531369e-01 9.744871998859e-01 9.580409154474e-01 9.405600621894e-01 9.231241715510e-01 9.066623799782e-01 8.918933677589e-01 8.793242910055e-01 8.692486924224e-01 8.617828514366e-01 8.569033096895e-01 8.544695654422e-01 8.542020762151e-01 8.556834645032e-01 8.583363874808e-01 8.614055394721e-01 8.640095884599e-01 8.651753728413e-01 8.639474158443e-01 8.594962917203e-01 8.512381523806e-01 8.389159189912e-01 8.226787527735e-01 8.031087217081e-01 7.811538714453e-01 7.580666840039e-01 7.352420883539e-01 7.140610666544e-01 6.956948026793e-01 6.809699864751e-01 6.702992207517e-01 6.636984140111e-01 6.609031648963e-01 6.615192232597e-01 6.651588749108e-01 6.715205470532e-01 6.804080869755e-01 6.916775703836e-01 7.051416129105e-01 7.205101799100e-01 7.373240118820e-01 7.549872909755e-01 7.728256475011e-01 7.901522535277e-01 8.063956525778e-01 8.211556932998e-01 8.342252900987e-01 8.455905179167e-01 8.553689108771e-01 8.637494549185e-01 8.708690478522e-01 8.768084912195e-01 8.815429972661e-01 8.849422712967e-01 8.868377864140e-01 8.870836686704e-01 8.856071063632e-01 8.824779832899e-01 8.779326035681e-01 8.723590527574e-01 8.662542554014e-01 8.601508899357e-01 8.545412768195e-01 8.497846400341e-01 8.460681261401e-01 8.434165559830e-01 8.417115463532e-01 8.407864931553e-01 8.404945596463e-01
 8.631436101682e-01 8.634674993027e-01 8.644850248299e-01 8.663278730226e-01 8.691343869271e-01 8.730032850073e-01 8.779115851484e-01 8.836788233312e-01 8.899830572486e-01 8.963749327784e-01 9.023735094410e-01 9.075240937227e-01 9.114674958011e-01 9.139624620675e-01 9.149099935973e-01 9.143188342591e-01 9.122511848291e-01 9.087868097706e-01 9.039627674921e-01 8.977378321536e-01 8.899908634466e-01 8.805668701609e-01 8.692977223552e-01 8.561059837442e-01 8.410561612006e-01 8.243931166046e-01 8.065530223176e-01 7.881188038857e-01 7.697720985074e-01 7.521753835388e-01 7.359035056907e-01 7.214002063249e-01 7.089498329211e-01 6.987399103451e-01 6.909391174547e-01 6.857551995085e-01 6.835111494277e-01 6.846202910613e-01 6.895108683169e-01 6.984906443296e-01 7.116176414726e-01 7.285707708794e-01 7.486109624365e-01 7.706607422150e-01 7.934168079817e-01 8.155363630572e-01 8.358005700329e-01 8.532671183795e-01 8.673464134515e-01 8.778518884103e-01 8.849817986613e-01 8.892398962713e-01 8.913515098534e-01 8.921541543712e-01 8.924855755106e-01 8.931044610081e-01 8.946347769132e-01 8.975547039744e-01 9.022024875379e-01 9.088001712152e-01 9.174672771129e-01 9.282203779201e-01 9.409742637486e-01 9.554833931517e-01 9.713245406129e-01 9.878765488716e-01 1.004329721451e+00 1.019727470086e+00 1.033074307212e+00 1.043408554857e+00 1.049955289040e+00 1.052199756805e+00 1.049955289040e+00 1.043408554857e+00 1.033074307212e+00 1.019727470086e+00 1.004329721451e+00 9.878765488716e-01 9.713245406129e-01 9.554833931517e-01 9.409742637486e-01 9.282203779201e-01 9.174672771129e-01 9.088001712152e-01 9.022024875379e-01 8.975547039744e-01 8.946347769132e-01 8.931044610081e-01 8.924855755106e-01 8.921541543712e-01 8.913515098534e-01 8.892398962713e-01 8.849817986613e-01 8.778518884103e-01 8.673464134515e-01 8.532671183795e-01 8.358005700329e-01 8.155363630572e-01 7.934168079817e-01 7.706607422150e-01 7.486109624365e-01 7.285707708794e-01 7.116176414726e-01 6.984906443296e-01 6.895108683169e-01 6.846202910613e-01 6.835111494277e-01 6.857551995085e-01 6.909391174547e-01 6.987399103451e-01 7.089498329211e-01 7.214002063249e-01 7.359035056907e-01 7.521753835388e-01 7.697720985074e-01 7.881188038857e-01 8.065530223176e-01 8.243931166046e-01 8.410561612006e-01 8.561059837442e-01 8.692977223552e-01 8.805668701609e-01 8.899908634466e-01 8.977378321536e-01 9.039627674921e-01 9.087868097706e-01 9.122511848291e-01 9.143188342591e-01 9.149099935973e-01 9.139624620675e-01 9.114674958011e-01 9.075240937227e-01 9.023735094410e-01 8.963749327784e-01 8.899830572486e-01 8.836788233312e-01 8.779115851484e-01 8.730032850073e-01 8.691343869271e-01 8.663278730226e-01 8.644850248299e-01 8.634674993027e-01 8.631436101682e-01
 8.866978923069e-01 8.870725361933e-01 8.882362851561e-01 8.902982020890e-01 8.933663675158e-01 8.975037866666e-01 9.026830285995e-01 9.087243884075e-01 9.153334314103e-01 9.221075729568e-01 9.286101109393e-01 9.344253075798e-01 9.392098485617e-01 9.427099537088e-01 9.447839179315e-01 9.453687223692e-01 9.444362794461e-01 9.419774868804e-01 9.379546635195e-01 9.322705498680e-01 9.247905585732e-01 9.153775027276e-01 9.039154743802e-01 8.903908030268e-01 8.749354918640e-01 8.578469673956e-01 8.395895732322e-01 8.207478487783e-01 8.019750194258e-01 7.838916550628e-01 7.670273990143e-01 7.517900501983e-01 7.384417526044e-01 7.271712932123e-01 7.181637104406e-01 7.116494937430e-01 7.079757463846e-01 7.075735455919e-01 7.108982389238e-01 7.182965510609e-01 7.298755730209e-01 7.454002728753e-01 7.642225841206e-01 7.853679623372e-01 8.076309309503e-01 8.297439461995e-01 8.505466543553e-01 8.691223411565e-01 8.848800894480e-01 8.975992783536e-01 9.074094608320e-01 9.147247798899e-01 9.201490426342e-01 9.243887364648e-01 9.281396804169e-01 9.320244650722e-01 9.365465815688e-01 9.420811353831e-01 9.488940985947e-01 9.571544925602e-01 9.669563018457e-01 9.783160848761e-01 9.911636154018e-01 1.005302996303e+00 1.020387617491e+00 1.035900654775e+00 1.051147314507e+00 1.065313747652e+00 1.077531925138e+00 1.086966441483e+00 1.092930786922e+00 1.094972983825e+00 1.092930786922e+00 1.086966441483e+00 1.077531925138e+00 1.065313747652e+00 1.051147314507e+00 1.035900654775e+00 1.020387617491e+00 1.005302996303e+00 9.911636154018e-01 9.783160848761e-01 9.669563018457e-01 9.571544925602e-01 9.488940985947e-01 9.420811353831e-01 9.365465815688e-01 9.320244650722e-01 9.281396804169e-01 9.243887364648e-01 9.201490426342e-01 9.147247798899e-01 9.074094608320e-01 8.975992783536e-01 8.848800894480e-01 8.691223411565e-01 8.505466543553e-01 8.297439461995e-01 8.076309309503e-01 7.853679623372e-01 7.642225841206e-01 7.454002728753e-01 7.298755730209e-01 7.182965510609e-01 7.108982389238e-01 7.075735455919e-01 7.079757463846e-01 7.116494937430e-01 7.181637104406e-01 7.271712932123e-01 7.384417526044e-01 7.517900501983e-01 7.670273990143e-01 7.838916550628e-01 8.019750194258e-01 8.207478487783e-01 8.395895732322e-01 8.578469673956e-01 8.749354918640e-01 8.903908030268e-01 9.039154743802e-01 9.153775027276e-01 9.247905585732e-01 9.322705498680e-01 9.379546635195e-01 9.419774868804e-01 9.444362794461e-01 9.453687223692e-01 9.447839179315e-01 9.427099537088e-01 9.392098485617e-01 9.344253075798e-01 9.286101109393e-01 9.221075729568e-01 9.153334314103e-01 9.087243884075e-01 9.026830285995e-01 8.975037866666e-01 8.933663675158e-01 8.902982020890e-01 8.882362851561e-01 8.870725361933e-01 8.866978923069e-01
 9.089094470631e-01 9.093520673820e-01 9.107033764583e-01 9.130421665449e-01 9.164437352379e-01 9.209360093904e-01 9.264705920869e-01 9.328696113552e-01 9.398523034728e-01 9.470588091277e-01 9.540871234793e-01 9.605510512769e-01 9.661085366991e-01 9.704898583123e-01 9.734979666984e-01 9.749961827812e-01 9.748765471129e-01 9.730450319344e-01 9.694079989700e-01 9.638432942968e-01 9.562235263077e-01 9.464599332731e-01 9.345117225813e-01 9.204502354738e-01 9.044816487120e-01 8.869610332003e-01 8.683752082300e-01 8.492987283199e-01 8.303328773352e-01 8.120373459855e-01 7.948783645747e-01 7.792127955736e-01 7.652686273574e-01 7.532365631298e-01 7.433134901185e-01 7.357576571941e-01 7.309312426763e-01 7.292854104416e-01 7.312958356852e-01 7.373304198089e-01 7.475276528819e-01 7.617196820485e-01 7.793515751955e-01 7.995473531039e-01 8.212118823212e-01 8.431740858690e-01 8.643500282791e-01 8.838657076930e-01 9.011346148002e-01 9.159145774437e-01 9.282643272210e-01 9.384989521184e-01 9.471055603375e-01 9.546494862234e-01 9.616844056855e-01 9.686973182718e-01 9.760761323748e-01 9.840977640732e-01 9.929536020502e-01 1.002767033797e+00 1.013596290367e+00 1.025456948297e+00 1.038292960669e+00 1.051955677421e+00 1.066163640231e+00 1.080506518502e+00 1.094412701253e+00 1.107210134820e+00 1.118176722114e+00 1.126607356790e+00 1.131923902126e+00 1.133741806591e+00 1.131923902126e+00 1.126607356790e+00 1.118176722114e+00 1.107210134820e+00 1.094412701253e+00 1.080506518502e+00 1.066163640231e+00 1.051955677421e+00 1.038292960669e+00 1.025456948297e+00 1.013596290367e+00 1.002767033797e+00 9.929536020502e-01 9.840977640732e-01 9.760761323748e-01 9.686973182718e-01 9.616844056855e-01 9.546494862234e-01 9.471055603375e-01 9.384989521184e-01 9.282643272210e-01 9.159145774437e-01 9.011346148002e-01 8.838657076930e-01 8.643500282791e-01 8.431740858690e-01 8.212118823212e-01 7.995473531039e-01 7.793515751955e-01 7.617196820485e-01 7.475276528819e-01 7.373304198089e-01 7.312958356852e-01 7.292854104416e-01 7.309312426763e-01 7.357576571941e-01 7.433134901185e-01 7.532365631298e-01 7.652686273574e-01 7.792127955736e-01 7.948783645747e-01 8.120373459855e-01 8.303328773352e-01 8.492987283199e-01 8.683752082300e-01 8.869610332003e-01 9.044816487120e-01 9.204502354738e-01 9.345117225813e-01 9.464599332731e-01 9.562235263077e-01 9.638432942968e-01 9.694079989700e-01 9.730450319344e-01 9.748765471129e-01 9.749961827812e-01 9.734979666984e-01 9.704898583123e-01 9.661085366991e-01 9.605510512769e-01 9.540871234793e-01 9.470588091277e-01 9.398523034728e-01 9.328696113552e-01 9.264705920869e-01 9.209360093904e-01 9.164437352379e-01 9.130421665449e-01 9.107033764583e-01 9.093520673820e-01 9.089094470631e-01
 9.276643065463e-01 9.281809758094e-01 9.297436069336e-01 9.323972073600e-01 9.361791300804e-01 9.410836401391e-01 9.470297047020e-01 9.538382124434e-01 9.612339068672e-01 9.688836472820e-01 9.764062040977e-01 9.834351843912e-01 9.896177510902e-01 9.946552307884e-01 9.983037186978e-01 1.000350144636e+00 1.000621077308e+00 9.989626929152e-01 9.952390306246e-01 9.893355191648e-01 9.811589425079e-01 9.706893154518e-01 9.579821553450e-01 9.431954508196e-01 9.266207883278e-01 9.086663997840e-01 8.898334380055e-01 8.706682678788e-01 8.517140484434e-01 8.334579644244e-01 8.162807904712e-01 8.004816766621e-01 7.862569469965e-01 7.737868140093e-01 7.632764559534e-01 7.550112805774e-01 7.493685619012e-01 7.468076247585e-01 7.478111008273e-01 7.527560748569e-01 7.618032852741e-01 7.748255025897e-01 7.913523970104e-01 8.106115253978e-01 8.316160364125e-01 8.533038218119e-01 8.746862983742e-01 8.949446346806e-01 9.135140536714e-01 9.301353536525e-01 9.448082692708e-01 9.577536938098e-01 9.693423760930e-01 9.800006977693e-01 9.901406483764e-01 1.000121388929e+00 1.010204908564e+00 1.020577825111e+00 1.031352704158e+00 1.042595539132e+00 1.054338808357e+00 1.066580497520e+00 1.079283979489e+00 1.092341750305e+00 1.105541580810e+00 1.118576260928e+00 1.131008975727e+00 1.142307968947e+00 1.151905829069e+00 1.159243320264e+00 1.163853334264e+00 1.165427026412e+00 1.163853334264e+00 1.159243320264e+00 1.151905829069e+00 1.142307968947e+00 1.131008975727e+00 1.118576260928e+00 1.105541580810e+00 1.092341750305e+00 1.079283979489e+00 1.066580497520e+00 1.054338808357e+00 1.042595539132e+00 1.031352704158e+00 1.020577825111e+00 1.010204908564e+00 1.000121388929e+00 9.901406483764e-01 9.800006977693e-01 9.693423760930e-01 9.577536938098e-01 9.448082692708e-01 9.301353536525e-01 9.135140536714e-01 8.949446346806e-01 8.746862983742e-01 8.533038218119e-01 8.316160364125e-01 8.106115253978e-01 7.913523970104e-01 7.748255025897e-01 7.618032852741e-01 7.527560748569e-01 7.478111008273e-01 7.468076247585e-01 7.493685619012e-01 7.550112805774e-01 7.632764559534e-01 7.737868140093e-01 7.862569469965e-01 8.004816766621e-01 8.162807904712e-01 8.334579644244e-01 8.517140484434e-01 8.706682678788e-01 8.898334380055e-01 9.086663997840e-01 9.266207883278e-01 9.431954508196e-01 9.579821553450e-01 9.706893154518e-01 9.811589425079e-01 9.893355191648e-01 9.952390306246e-01 9.989626929152e-01 1.000621077308e+00 1.000350144636e+00 9.983037186978e-01 9.946552307884e-01 9.896177510902e-01 9.834351843912e-01 9.764062040977e-01 9.688836472820e-01 9.612339068672e-01 9.538382124434e-01 9.470297047020e-01 9.410836401391e-01 9.361791300804e-01 9.323972073600e-01 9.297436069336e-01 9.281809758094e-01 9.276643065463e-01
 9.415021471419e-01 9.420956502292e-01 9.438774365168e-01 9.468612538593e-01 9.510512444719e-01 9.564009715833e-01 9.627925391120e-01 9.700346345162e-01 9.778528107245e-01 9.859195601437e-01 9.938605029631e-01 1.001312841725e+00 1.007906703721e+00 1.013306266600e+00 1.017221412925e+00 1.019382203717e+00 1.019562066515e+00 1.017574639460e+00 1.013272171665e+00 1.006570064307e+00 9.974362106467e-01 9.859307978180e-01 9.722179254447e-01 9.565446080391e-01 9.392924032103e-01 9.209105563307e-01 9.019020208694e-01 8.827816339554e-01 8.640261396010e-01 8.460356814092e-01 8.291070395288e-01 8.134689070819e-01 7.992863633169e-01 7.867200013732e-01 7.759762678015e-01 7.673604519954e-01 7.612611691410e-01 7.581350398305e-01 7.584577636301e-01 7.625955849961e-01 7.707245650906e-01 7.827574152967e-01 7.982816504583e-01 8.166264660423e-01 8.369235276680e-01 8.582276225137e-01 8.796523201372e-01 9.004522627889e-01 9.201053421249e-01 9.383447839295e-01 9.551233271023e-01 9.705778220002e-01 9.849616760987e-01 9.985772940598e-01 1.011689583774e+00 1.024525607070e+00 1.037226026674e+00 1.049868117841e+00 1.062480678339e+00 1.075065403753e+00 1.087621059728e+00 1.100123517920e+00 1.112557831381e+00 1.124856027564e+00 1.136885265335e+00 1.148445507763e+00 1.159239685199e+00 1.168892192821e+00 1.176992823774e+00 1.183136682968e+00 1.186976015823e+00 1.188284881338e+00 1.186976015823e+00 1.183136682968e+00 1.176992823774e+00 1.168892192821e+00 1.159239685199e+00 1.148445507763e+00 1.136885265335e+00 1.124856027564e+00 1.112557831381e+00 1.100123517920e+00 1.087621059728e+00 1.075065403753e+00 1.062480678339e+00 1.049868117841e+00 1.037226026674e+00 1.024525607070e+00 1.011689583774e+00 9.985772940598e-01 9.849616760987e-01 9.705778220002e-01 9.551233271023e-01 9.383447839295e-01 9.201053421249e-01 9.004522627889e-01 8.796523201372e-01 8.582276225137e-01 8.369235276680e-01 8.166264660423e-01 7.982816504583e-01 7.827574152967e-01 7.707245650906e-01 7.625955849961e-01 7.584577636301e-01 7.581350398305e-01 7.612611691410e-01 7.673604519954e-01 7.759762678015e-01 7.867200013732e-01 7.992863633169e-01 8.134689070819e-01 8.291070395288e-01 8.460356814092e-01 8.640261396010e-01 8.827816339554e-01 9.019020208694e-01 9.209105563307e-01 9.392924032103e-01 9.565446080391e-01 9.722179254447e-01 9.859307978180e-01 9.974362106467e-01 1.006570064307e+00 1.013272171665e+00 1.017574639460e+00 1.019562066515e+00 1.019382203717e+00 1.017221412925e+00 1.013306266600e+00 1.007906703721e+00 1.001312841725e+00 9.938605029631e-01 9.859195601437e-01 9.778528107245e-01 9.700346345162e-01 9.627925391120e-01 9.564009715833e-01 9.510512444719e-01 9.468612538593e-01 9.438774365168e-01 9.420956502292e-01 9.415021471419e-01
 9.500291611235e-01 9.506979133111e-01 9.526954577080e-01 9.560115737794e-01 9.606127099876e-01 9.664109920814e-01 9.732557997956e-01 9.809300435616e-01 9.891484173020e-01 9.975699363100e-01 1.005814590303e+00 1.013503243267e+00 1.020240940463e+00 1.025660100267e+00 1.029422448639e+00 1.031224810371e+00 1.030808798502e+00 1.027980856640e+00 1.022617494520e+00 1.014677175742e+00 1.004212747912e+00 9.913801070350e-01 9.764489614459e-01 9.597668505920e-01 9.417865766221e-01 9.229971466012e-01 9.038942642131e-01 8.849527167329e-01 8.665742208461e-01 8.490692234384e-01 8.326530955373e-01 8.174782078225e-01 8.036699498973e-01 7.913646169493e-01 7.807608168215e-01 7.721684129160e-01 7.659675232484e-01 7.626059639560e-01 7.625412692544e-01 7.661222364227e-01 7.735274413222e-01 7.847008470690e-01 7.992907498758e-01 8.167245680841e-01 8.362561980575e-01 8.570614170446e-01 8.783696490171e-01 8.995288471416e-01 9.200695992042e-01 9.397372161807e-01 9.584484475497e-01 9.762688239941e-01 9.933433818243e-01 1.009844245040e+00 1.025895796257e+00 1.041577196790e+00 1.056902733242e+00 1.071821443220e+00 1.086260557790e+00 1.100154089485e+00 1.113446046750e+00 1.126101197687e+00 1.138114689501e+00 1.149473755603e+00 1.160134617308e+00 1.170015785894e+00 1.178968054498e+00 1.186788071003e+00 1.193237789392e+00 1.198065052602e+00 1.201058844916e+00 1.202078489025e+00 1.201058844916e+00 1.198065052602e+00 1.193237789392e+00 1.186788071003e+00 1.178968054498e+00 1.170015785894e+00 1.160134617308e+00 1.149473755603e+00 1.138114689501e+00 1.126101197687e+00 1.113446046750e+00 1.100154089485e+00 1.086260557790e+00 1.071821443220e+00 1.056902733242e+00 1.041577196790e+00 1.025895796257e+00 1.009844245040e+00 9.933433818243e-01 9.762688239941e-01 9.584484475497e-01 9.397372161807e-01 9.200695992042e-01 8.995288471416e-01 8.783696490171e-01 8.570614170446e-01 8.362561980575e-01 8.167245680841e-01 7.992907498758e-01 7.847008470690e-01 7.735274413222e-01 7.661222364227e-01 7.625412692544e-01 7.626059639560e-01 7.659675232484e-01 7.721684129160e-01 7.807608168215e-01 7.913646169493e-01 8.036699498973e-01 8.174782078225e-01 8.326530955373e-01 8.490692234384e-01 8.665742208461e-01 8.849527167329e-01 9.038942642131e-01 9.229971466012e-01 9.417865766221e-01 9.597668505920e-01 9.764489614459e-01 9.913801070350e-01 1.004212747912e+00 1.014677175742e+00 1.022617494520e+00 1.027980856640e+00 1.030808798502e+00 1.031224810371e+00 1.029422448639e+00 1.025660100267e+00 1.020240940463e+00 1.013503243267e+00 1.005814590303e+00 9.975699363100e-01 9.891484173020e-01 9.809300435616e-01 9.732557997956e-01 9.664109920814e-01 9.606127099876e-01 9.560115737794e-01 9.526954577080e-01 9.506979133111e-01 9.500291611235e-01
 9.540940099407e-01 9.548322170588e-01 9.570343958996e-01 9.606646336082e-01 9.656538279126e-01 9.718787022923e-01 9.791524549901e-01 9.872216792365e-01 9.957808743108e-01 1.004460207950e+00 1.012851906719e+00 1.020549244527e+00 1.027131160521e+00 1.032193439454e+00 1.035365472596e+00 1.036324792271e+00 1.034814087331e+00 1.030655985475e+00 1.023775983722e+00 1.014201279260e+00 1.002082418488e+00 9.876802736220e-01 9.713671696685e-01 9.535922355409e-01 9.348663050924e-01 9.157135111202e-01 8.966150913977e-01 8.779947304341e-01 8.601846219153e-01 8.434043992097e-01 8.277783252367e-01 8.133900808646e-01 8.003103915653e-01 7.886373611166e-01 7.785488112481e-01 7.703355921741e-01 7.643563948817e-01 7.610380696556e-01 7.608063091673e-01 7.639947670814e-01 7.707859022312e-01 7.811422010890e-01 7.947925086802e-01 8.112604428739e-01 8.299253198148e-01 8.500979644297e-01 8.711344650555e-01 8.924855246298e-01 9.137562491242e-01 9.347144792600e-01 9.552558569249e-01 9.753860508869e-01 9.951487057269e-01 1.014573771629e+00 1.033646284669e+00 1.052281490565e+00 1.070337200828e+00 1.087629347696e+00 1.103961148103e+00 1.119177723240e+00 1.133162648979e+00 1.145872030711e+00 1.157308038442e+00 1.167530800215e+00 1.176595834594e+00 1.184555495894e+00 1.191431022111e+00 1.197200306381e+00 1.201815104154e+00 1.205188512361e+00 1.207250911353e+00 1.207946994165e+00 1.207250911353e+00 1.205188512361e+00 1.201815104154e+00 1.197200306381e+00 1.191431022111e+00 1.184555495894e+00 1.176595834594e+00 1.167530800215e+00 1.157308038442e+00 1.145872030711e+00 1.133162648979e+00 1.119177723240e+00 1.103961148103e+00 1.087629347696e+00 1.070337200828e+00 1.052281490565e+00 1.033646284669e+00 1.014573771629e+00 9.951487057269e-01 9.753860508869e-01 9.552558569249e-01 9.347144792600e-01 9.137562491242e-01 8.924855246298e-01 8.711344650555e-01 8.500979644297e-01 8.299253198148e-01 8.112604428739e-01 7.947925086802e-01 7.811422010890e-01 7.707859022312e-01 7.639947670814e-01 7.608063091673e-01 7.610380696556e-01 7.643563948817e-01 7.703355921741e-01 7.785488112481e-01 7.886373611166e-01 8.003103915653e-01 8.133900808646e-01 8.277783252367e-01 8.434043992097e-01 8.601846219153e-01 8.779947304341e-01 8.966150913977e-01 9.157135111202e-01 9.348663050924e-01 9.535922355409e-01 9.713671696685e-01 9.876802736220e-01 1.002082418488e+00 1.014201279260e+00 1.023775983722e+00 1.030655985475e+00 1.034814087331e+00 1.036324792271e+00 1.035365472596e+00 1.032193439454e+00 1.027131160521e+00 1.020549244527e+00 1.012851906719e+00 1.004460207950e+00 9.957808743108e-01 9.872216792365e-01 9.791524549901e-01 9.718787022923e-01 9.656538279126e-01 9.606646336082e-01 9.570343958996e-01 9.548322170588e-01 9.540940099407e-01
 9.556728899049e-01 9.564712610342e-01 9.588516254972e-01 9.627547442112e-01 9.680844353162e-01 9.746809394173e-01 9.823259357530e-01 9.907200965168e-01 9.995174755439e-01 1.008311921076e+00 1.016659847888e+00 1.024109473935e+00 1.030210607206e+00 1.034525673780e+00 1.036671255953e+00 1.036321999050e+00 1.033250157427e+00 1.027315706329e+00 1.018516616586e+00 1.006975527168e+00 9.929440739817e-01 9.767912306023e-01 9.589998289769e-01 9.401001758431e-01 9.206620668358e-01 9.012281454650e-01 8.822638602897e-01 8.641459165536e-01 8.471269335313e-01 8.313336424367e-01 8.168104563824e-01 8.035583305801e-01 7.915762558629e-01 7.809090484348e-01 7.716945284727e-01 7.641749998599e-01 7.586747759713e-01 7.555830553100e-01 7.552972139587e-01 7.581336086429e-01 7.642824557265e-01 7.737487696292e-01 7.863468186006e-01 8.017044347731e-01 8.193370192634e-01 8.387077969934e-01 8.593067680816e-01 8.806970570127e-01 9.025741352520e-01 9.247370231279e-01 9.470790125486e-01 9.695465886205e-01 9.920792301772e-01 1.014569106439e+00 1.036833490731e+00 1.058612790141e+00 1.079584449401e+00 1.099403500416e+00 1.117739903436e+00 1.134326780848e+00 1.148986280353e+00 1.161656628090e+00 1.172365167038e+00 1.181245813070e+00 1.188474050391e+00 1.194257262266e+00 1.198805843091e+00 1.202297333307e+00 1.204880421158e+00 1.206654766435e+00 1.207697010558e+00 1.208038232449e+00 1.207697010558e+00 1.206654766435e+00 1.204880421158e+00 1.202297333307e+00 1.198805843091e+00 1.194257262266e+00 1.188474050391e+00 1.181245813070e+00 1.172365167038e+00 1.161656628090e+00 1.148986280353e+00 1.134326780848e+00 1.117739903436e+00 1.099403500416e+00 1.079584449401e+00 1.058612790141e+00 1.036833490731e+00 1.014569106439e+00 9.920792301772e-01 9.695465886205e-01 9.470790125486e-01 9.247370231279e-01 9.025741352520e-01 8.806970570127e-01 8.593067680816e-01 8.387077969934e-01 8.193370192634e-01 8.017044347731e-01 7.863468186006e-01 7.737487696292e-01 7.642824557265e-01 7.581336086429e-01 7.552972139587e-01 7.555830553100e-01 7.586747759713e-01 7.641749998599e-01 7.716945284727e-01 7.809090484348e-01 7.915762558629e-01 8.035583305801e-01 8.168104563824e-01 8.313336424367e-01 8.471269335313e-01 8.641459165536e-01 8.822638602897e-01 9.012281454650e-01 9.206620668358e-01 9.401001758431e-01 9.589998289769e-01 9.767912306023e-01 9.929440739817e-01 1.006975527168e+00 1.018516616586e+00 1.027315706329e+00 1.033250157427e+00 1.036321999050e+00 1.036671255953e+00 1.034525673780e+00 1.030210607206e+00 1.024109473935e+00 1.016659847888e+00 1.008311921076e+00 9.995174755439e-01 9.907200965168e-01 9.823259357530e-01 9.746809394173e-01 9.680844353162e-01 9.627547442112e-01 9.588516254972e-01 9.564712610342e-01 9.556728899049e-01
 9.574459650383e-01 9.582939895420e-01 9.608125281694e-01 9.649304256186e-01 9.705285130981e-01 9.774112031049e-01 9.853256967068e-01 9.939277235396e-01 1.002822560814e+00 1.011551728315e+00 1.019628353058e+00 1.026550419341e+00 1.031835474671e+00 1.035027826430e+00 1.035738614127e+00 1.033667309713e+00 1.028628329112e+00 1.020550507541e+00 1.009522105814e+00 9.957674969391e-01 9.796522552565e-01 9.616585110216e-01 9.423709735501e-01 9.223874560252e-01 9.023335773349e-01 8.827635194341e-01 8.641181913710e-01 8.467275851414e-01 8.307641529697e-01 8.162632808346e-01 8.031875286029e-01 7.914335025047e-01 7.809197277203e-01 7.716113977991e-01 7.635744008179e-01 7.569842698555e-01 7.521168990710e-01 7.493080179958e-01 7.489268331445e-01 7.512946427379e-01 7.566200806712e-01 7.649798828811e-01 7.762841084465e-01 7.902913379870e-01 8.066598602055e-01 8.250141425173e-01 8.449862133019e-01 8.662667498611e-01 8.886453164224e-01 9.119670894455e-01 9.361237458363e-01 9.610056906519e-01 9.864428146497e-01 1.012176999455e+00 1.037840658370e+00 1.062977480825e+00 1.087067758142e+00 1.109577857826e+00 1.130031392913e+00 1.148035574688e+00 1.163352658558e+00 1.175897014883e+00 1.185733392588e+00 1.193076963747e+00 1.198246408059e+00 1.201620906479e+00 1.203609186508e+00 1.204612962977e+00 1.204989573011e+00 1.205034969294e+00 1.204973754322e+00 1.204936484972e+00 1.204973754322e+00 1.205034969294e+00 1.204989573011e+00 1.204612962977e+00 1.203609186508e+00 1.201620906479e+00 1.198246408059e+00 1.193076963747e+00 1.185733392588e+00 1.175897014883e+00 1.163352658558e+00 1.148035574688e+00 1.130031392913e+00 1.109577857826e+00 1.087067758142e+00 1.062977480825e+00 1.037840658370e+00 1.012176999455e+00 9.864428146497e-01 9.610056906519e-01 9.361237458363e-01 9.119670894455e-01 8.886453164224e-01 8.662667498611e-01 8.449862133019e-01 8.250141425173e-01 8.066598602055e-01 7.902913379870e-01 7.762841084465e-01 7.649798828811e-01 7.566200806712e-01 7.512946427379e-01 7.489268331445e-01 7.493080179958e-01 7.521168990710e-01 7.569842698555e-01 7.635744008179e-01 7.716113977991e-01 7.809197277203e-01 7.914335025047e-01 8.031875286029e-01 8.162632808346e-01 8.307641529697e-01 8.467275851414e-01 8.641181913710e-01 8.827635194341e-01 9.023335773349e-01 9.223874560252e-01 9.423709735501e-01 9.616585110216e-01 9.796522552565e-01 9.957674969391e-01 1.009522105814e+00 1.020550507541e+00 1.028628329112e+00 1.033667309713e+00 1.035738614127e+00 1.035027826430e+00 1.031835474671e+00 1.026550419341e+00 1.019628353058e+00 1.011551728315e+00 1.002822560814e+00 9.939277235396e-01 9.853256967068e-01 9.774112031049e-01 9.705285130981e-01 9.649304256186e-01 9.608125281694e-01 9.582939895420e-01 9.574459650383e-01
 9.621546591269e-01 9.630359384864e-01 9.656448309409e-01 9.699064593295e-01 9.756762568638e-01 9.827319812294e-01 9.907794528295e-01 9.994338865585e-01 1.008242919126e+00 1.016693670799e+00 1.024248163722e+00 1.030359228070e+00 1.034510415779e+00 1.036242887977e+00 1.035174023088e+00 1.031050250019e+00 1.023739270972e+00 1.013264750556e+00 9.998105336461e-01 9.837175484102e-01 9.654673786051e-01 9.456504197113e-01 9.249417767884e-01 9.040154973463e-01 8.835252070796e-01 8.640358479814e-01 8.459618617219e-01 8.295780008694e-01 8.149815146649e-01 8.021112897766e-01 7.908307457757e-01 7.809295753125e-01 7.722149617450e-01 7.645451467216e-01 7.578944718890e-01 7.523500771336e-01 7.481157755424e-01 7.454883903743e-01 7.448122199456e-01 7.464329645287e-01 7.506111983700e-01 7.575124851978e-01 7.671722211750e-01 7.794997545488e-01 7.943101734291e-01 8.113931772930e-01 8.305305452275e-01 8.515484891373e-01 8.743278528891e-01 8.987705909272e-01 9.247602905888e-01 9.521320533824e-01 9.805970998551e-01 1.009723423210e+00 1.038955384938e+00 1.067614095502e+00 1.094961740872e+00 1.120269598738e+00 1.142896171665e+00 1.162326830672e+00 1.178257211744e+00 1.190584649838e+00 1.199417054505e+00 1.205065410124e+00 1.207998341961e+00 1.208782653981e+00 1.208042630029e+00 1.206407194606e+00 1.204452106292e+00 1.202680576431e+00 1.201458455582e+00 1.201024898852e+00 1.201458455582e+00 1.202680576431e+00 1.204452106292e+00 1.206407194606e+00 1.208042630029e+00 1.208782653981e+00 1.207998341961e+00 1.205065410124e+00 1.199417054505e+00 1.190584649838e+00 1.178257211744e+00 1.162326830672e+00 1.142896171665e+00 1.120269598738e+00 1.094961740872e+00 1.067614095502e+00 1.038955384938e+00 1.009723423210e+00 9.805970998551e-01 9.521320533824e-01 9.247602905888e-01 8.987705909272e-01 8.743278528891e-01 8.515484891373e-01 8.305305452275e-01 8.113931772930e-01 7.943101734291e-01 7.794997545488e-01 7.671722211750e-01 7.575124851978e-01 7.506111983700e-01 7.464329645287e-01 7.448122199456e-01 7.454883903743e-01 7.481157755424e-01 7.523500771336e-01 7.578944718890e-01 7.645451467216e-01 7.722149617450e-01 7.809295753125e-01 7.908307457757e-01 8.021112897766e-01 8.149815146649e-01 8.295780008694e-01 8.459618617219e-01 8.640358479814e-01 8.835252070796e-01 9.040154973463e-01 9.249417767884e-01 9.456504197113e-01 9.654673786051e-01 9.837175484102e-01 9.998105336461e-01 1.013264750556e+00 1.023739270972e+00 1.031050250019e+00 1.035174023088e+00 1.036242887977e+00 1.034510415779e+00 1.030359228070e+00 1.024248163722e+00 1.016693670799e+00 1.008242919126e+00 9.994338865585e-01 9.907794528295e-01 9.827319812294e-01 9.756762568638e-01 9.699064593295e-01 9.656448309409e-01 9.630359384864e-01 9.621546591269e-01
 9.718622964481e-01 9.727568173982e-01 9.754088576949e-01 9.797350818436e-01 9.855706229126e-01 9.926671934877e-01 1.000691262636e+00 1.009218040715e+00 1.017732017374e+00 1.025674294089e+00 1.032454851067e+00 1.037489900777e+00 1.040234867143e+00 1.040239308737e+00 1.037148741644e+00 1.030753853356e+00 1.020999241193e+00 1.008016076152e+00 9.920875085863e-01 9.736780842928e-01 9.533769362388e-01 9.318834535209e-01 9.099519285132e-01 8.883208828732e-01 8.676634463271e-01 8.485490592724e-01 8.313569707831e-01 8.162987037884e-01 8.033950239154e-01 7.924873234010e-01 7.833154887568e-01 7.755476393055e-01 7.688604102481e-01 7.629855156701e-01 7.577801038102e-01 7.532353963208e-01 7.494801963145e-01 7.467788688236e-01 7.454741306016e-01 7.459489680200e-01 7.485549489929e-01 7.535699976275e-01 7.611792350368e-01 7.714542678701e-01 7.843869262668e-01 7.999302236950e-01 8.180197458402e-01 8.386172752770e-01 8.616882569767e-01 8.871909467323e-01 9.150002190119e-01 9.448783983615e-01 9.764106898438e-01 1.008985318141e+00 1.041832063512e+00 1.074045412448e+00 1.104661758017e+00 1.132752823746e+00 1.157507177587e+00 1.178300948632e+00 1.194753796508e+00 1.206758611491e+00 1.214476906873e+00 1.218320944875e+00 1.218911925287e+00 1.217011724755e+00 1.213467641956e+00 1.209133568397e+00 1.204805347464e+00 1.201188358383e+00 1.198790976665e+00 1.197953825026e+00 1.198790976665e+00 1.201188358383e+00 1.204805347464e+00 1.209133568397e+00 1.213467641956e+00 1.217011724755e+00 1.218911925287e+00 1.218320944875e+00 1.214476906873e+00 1.206758611491e+00 1.194753796508e+00 1.178300948632e+00 1.157507177587e+00 1.132752823746e+00 1.104661758017e+00 1.074045412448e+00 1.041832063512e+00 1.008985318141e+00 9.764106898438e-01 9.448783983615e-01 9.150002190119e-01 8.871909467323e-01 8.616882569767e-01 8.386172752770e-01 8.180197458402e-01 7.999302236950e-01 7.843869262668e-01 7.714542678701e-01 7.611792350368e-01 7.535699976275e-01 7.485549489929e-01 7.459489680200e-01 7.454741306016e-01 7.467788688236e-01 7.494801963145e-01 7.532353963208e-01 7.577801038102e-01 7.629855156701e-01 7.688604102481e-01 7.755476393055e-01 7.833154887568e-01 7.924873234010e-01 8.033950239154e-01 8.162987037884e-01 8.313569707831e-01 8.485490592724e-01 8.676634463271e-01 8.883208828732e-01 9.099519285132e-01 9.318834535209e-01 9.533769362388e-01 9.736780842928e-01 9.920875085863e-01 1.008016076152e+00 1.020999241193e+00 1.030753853356e+00 1.037148741644e+00 1.040239308737e+00 1.040234867143e+00 1.037489900777e+00 1.032454851067e+00 1.025674294089e+00 1.017732017374e+00 1.009218040715e+00 1.000691262636e+00 9.926671934877e-01 9.855706229126e-01 9.797350818436e-01 9.754088576949e-01 9.727568173982e-01 9.718622964481e-01
 9.873705032277e-01 9.882624947085e-01 9.909166536051e-01 9.952304876375e-01 1.001025704404e+00 1.008027811755e+00 1.015867588680e+00 1.024073927937e+00 1.032087489857e+00 1.039301312102e+00 1.045079655871e+00 1.048817470271e+00 1.049957762834e+00 1.048063526069e+00 1.042824564463e+00 1.034083830739e+00 1.021876402707e+00 1.006431081009e+00 9.881434962302e-01 9.675888897883e-01 9.454668485916e-01 9.225714029237e-01 8.997273996926e-01 8.777189143052e-01 8.572396287914e-01 8.388411075764e-01 8.228644227200e-01 8.094538810769e-01 7.985347556675e-01 7.898439284909e-01 7.829916559967e-01 7.775005198046e-01 7.729061128696e-01 7.688068007861e-01 7.649342557825e-01 7.611804493219e-01 7.576133957079e-01 7.544763725478e-01 7.521367932881e-01 7.510327557524e-01 7.516284064058e-01 7.543424710022e-01 7.595182419297e-01 7.674044761701e-01 7.781723437572e-01 7.919398866620e-01 8.087919554814e-01 8.288183565152e-01 8.520658500419e-01 8.785327372684e-01 9.080794855834e-01 9.403861944069e-01 9.748997345164e-01 1.010825246009e+00 1.047164498446e+00 1.082788281213e+00 1.116510343585e+00 1.147211378028e+00 1.173922086612e+00 1.195912983384e+00 1.212743669269e+00 1.224308006467e+00 1.230825208131e+00 1.232812739884e+00 1.231042169260e+00 1.226469378810e+00 1.220155551603e+00 1.213171322752e+00 1.206528815957e+00 1.201110947334e+00 1.197575274142e+00 1.196346633073e+00 1.197575274142e+00 1.201110947334e+00 1.206528815957e+00 1.213171322752e+00 1.220155551603e+00 1.226469378810e+00 1.231042169260e+00 1.232812739884e+00 1.230825208131e+00 1.224308006467e+00 1.212743669269e+00 1.195912983384e+00 1.173922086612e+00 1.147211378028e+00 1.116510343585e+00 1.082788281213e+00 1.047164498446e+00 1.010825246009e+00 9.748997345164e-01 9.403861944069e-01 9.080794855834e-01 8.785327372684e-01 8.520658500419e-01 8.288183565152e-01 8.087919554814e-01 7.919398866620e-01 7.781723437572e-01 7.674044761701e-01 7.595182419297e-01 7.543424710022e-01 7.516284064058e-01 7.510327557524e-01 7.521367932881e-01 7.544763725478e-01 7.576133957079e-01 7.611804493219e-01 7.649342557825e-01 7.688068007861e-01 7.729061128696e-01 7.775005198046e-01 7.829916559967e-01 7.898439284909e-01 7.985347556675e-01 8.094538810769e-01 8.228644227200e-01 8.388411075764e-01 8.572396287914e-01 8.777189143052e-01 8.997273996926e-01 9.225714029237e-01 9.454668485916e-01 9.675888897883e-01 9.881434962302e-01 1.006431081009e+00 1.021876402707e+00 1.034083830739e+00 1.042824564463e+00 1.048063526069e+00 1.049957762834e+00 1.048817470271e+00 1.045079655871e+00 1.039301312102e+00 1.032087489857e+00 1.024073927937e+00 1.015867588680e+00 1.008027811755e+00 1.001025704404e+00 9.952304876375e-01 9.909166536051e-01 9.882624947085e-01 9.873705032277e-01
 1.008002901936e+00 1.008883615801e+00 1.011502235134e+00 1.015738376567e+00 1.021399717965e+00 1.028185101516e+00 1.035689851595e+00 1.043402406496e+00 1.050729839657e+00 1.057022485308e+00 1.061621054769e+00 1.063905883565e+00 1.063329674421e+00 1.059479056081e+00 1.052089722788e+00 1.041075540215e+00 1.026559181274e+00 1.008857031005e+00 9.884770025003e-01 9.660880701597e-01 9.424986786901e-01 9.185767484399e-01 8.952074462875e-01 8.732067442912e-01 8.532750486238e-01 8.359356440768e-01 8.214800829572e-01 8.099725120455e-01 8.012353582620e-01 7.948861311218e-01 7.903966891542e-01 7.871455894202e-01 7.845218581748e-01 7.819928489527e-01 7.791775013795e-01 7.758844661242e-01 7.721384559570e-01 7.681815180575e-01 7.644158742008e-01 7.613595998666e-01 7.595993684278e-01 7.597024397261e-01 7.621758026468e-01 7.674501469381e-01 7.758672907289e-01 7.877077878272e-01 8.031964632732e-01 8.225330955235e-01 8.458420070599e-01 8.731469627058e-01 9.042775430711e-01 9.388259322818e-01 9.760943230534e-01 1.015100107127e+00 1.054628739115e+00 1.093333432398e+00 1.129822588045e+00 1.162804333216e+00 1.191168670910e+00 1.214094060180e+00 1.231104401517e+00 1.242097239840e+00 1.247349468285e+00 1.247488408884e+00 1.243424139145e+00 1.236294581717e+00 1.227358042812e+00 1.217880800844e+00 1.209077931708e+00 1.201984777028e+00 1.197393157604e+00 1.195802695645e+00 1.197393157604e+00 1.201984777028e+00 1.209077931708e+00 1.217880800844e+00 1.227358042812e+00 1.236294581717e+00 1.243424139145e+00 1.247488408884e+00 1.247349468285e+00 1.242097239840e+00 1.231104401517e+00 1.214094060180e+00 1.191168670910e+00 1.162804333216e+00 1.129822588045e+00 1.093333432398e+00 1.054628739115e+00 1.015100107127e+00 9.760943230534e-01 9.388259322818e-01 9.042775430711e-01 8.731469627058e-01 8.458420070599e-01 8.225330955235e-01 8.031964632732e-01 7.877077878272e-01 7.758672907289e-01 7.674501469381e-01 7.621758026468e-01 7.597024397261e-01 7.595993684278e-01 7.613595998666e-01 7.644158742008e-01 7.681815180575e-01 7.721384559570e-01 7.758844661242e-01 7.791775013795e-01 7.819928489527e-01 7.845218581748e-01 7.871455894202e-01 7.903966891542e-01 7.948861311218e-01 8.012353582620e-01 8.099725120455e-01 8.214800829572e-01 8.359356440768e-01 8.532750486238e-01 8.732067442912e-01 8.952074462875e-01 9.185767484399e-01 9.424986786901e-01 9.660880701597e-01 9.884770025003e-01 1.008857031005e+00 1.026559181274e+00 1.041075540215e+00 1.052089722788e+00 1.059479056081e+00 1.063329674421e+00 1.063905883565e+00 1.061621054769e+00 1.057022485308e+00 1.050729839657e+00 1.043402406496e+00 1.035689851595e+00 1.028185101516e+00 1.021399717965e+00 1.015738376567e+00 1.011502235134e+00 1.008883615801e+00 1.008002901936e+00
 1.031803576044e+00 1.032666621095e+00 1.035216970968e+00 1.039327904367e+00 1.044781332650e+00 1.051249117244e+00 1.058291906123e+00 1.065369642714e+00 1.071854275394e+00 1.077075933086e+00 1.080372041261e+00 1.081122866343e+00 1.078807355189e+00 1.073046018009e+00 1.063627348364e+00 1.050540148193e+00 1.033981620945e+00 1.014355938629e+00 9.922631113885e-01 9.684607715174e-01 9.438357945788e-01 9.193227415424e-01 8.958480406324e-01 8.742466600067e-01 8.552096553014e-01 8.392204590979e-01 8.265057362890e-01 8.170411556717e-01 8.105369985765e-01 8.064874056320e-01 8.042221742976e-01 8.029889777321e-01 8.020417122606e-01 8.007345054654e-01 7.985963795387e-01 7.953824732222e-01 7.910925411517e-01 7.859821270535e-01 7.805022776746e-01 7.752602208030e-01 7.709639499344e-01 7.683217217805e-01 7.680064069354e-01 7.706113585299e-01 7.766427170633e-01 7.865246136173e-01 8.006155843801e-01 8.192042811296e-01 8.424786104614e-01 8.704743334436e-01 9.029805244233e-01 9.394908837623e-01 9.791628411885e-01 1.020833169132e+00 1.063089910666e+00 1.104389685465e+00 1.143161691711e+00 1.177963749376e+00 1.207574028289e+00 1.231105448144e+00 1.248054353009e+00 1.258336724111e+00 1.262289968997e+00 1.260638447244e+00 1.254425154513e+00 1.244946571800e+00 1.233631145989e+00 1.221916981911e+00 1.211184655479e+00 1.202606847346e+00 1.197081087654e+00 1.195172550008e+00 1.197081087654e+00 1.202606847346e+00 1.211184655479e+00 1.221916981911e+00 1.233631145989e+00 1.244946571800e+00 1.254425154513e+00 1.260638447244e+00 1.262289968997e+00 1.258336724111e+00 1.248054353009e+00 1.231105448144e+00 1.207574028289e+00 1.177963749376e+00 1.143161691711e+00 1.104389685465e+00 1.063089910666e+00 1.020833169132e+00 9.791628411885e-01 9.394908837623e-01 9.029805244233e-01 8.704743334436e-01 8.424786104614e-01 8.192042811296e-01 8.006155843801e-01 7.865246136173e-01 7.766427170633e-01 7.706113585299e-01 7.680064069354e-01 7.683217217805e-01 7.709639499344e-01 7.752602208030e-01 7.805022776746e-01 7.859821270535e-01 7.910925411517e-01 7.953824732222e-01 7.985963795387e-01 8.007345054654e-01 8.020417122606e-01 8.029889777321e-01 8.042221742976e-01 8.064874056320e-01 8.105369985765e-01 8.170411556717e-01 8.265057362890e-01 8.392204590979e-01 8.552096553014e-01 8.742466600067e-01 8.958480406324e-01 9.193227415424e-01 9.438357945788e-01 9.684607715174e-01 9.922631113885e-01 1.014355938629e+00 1.033981620945e+00 1.050540148193e+00 1.063627348364e+00 1.073046018009e+00 1.078807355189e+00 1.081122866343e+00 1.080372041261e+00 1.077075933086e+00 1.071854275394e+00 1.065369642714e+00 1.058291906123e+00 1.051249117244e+00 1.044781332650e+00 1.039327904367e+00 1.035216970968e+00 1.032666621095e+00 1.031803576044e+00
 1.056005136686e+00 1.056844209478e+00 1.059305738742e+00 1.063255465275e+00 1.068442842376e+00 1.074513243688e+00 1.080993671767e+00 1.087320302087e+00 1.092845911847e+00 1.096897702954e+00 1.098821731097e+00 1.098025439946e+00 1.094023397899e+00 1.086481743694e+00 1.075250055556e+00 1.060384760361e+00 1.042146594256e+00 1.021018691851e+00 9.976694344760e-01 9.729342882537e-01 9.477455699604e-01 9.230923866710e-01 8.999223791114e-01 8.790720413960e-01 8.612125776590e-01 8.467703816989e-01 8.358982221342e-01 8.284776822289e-01 8.241022838692e-01 8.221465160984e-01 8.218105534336e-01 8.222277902952e-01 8.225489308865e-01 8.220382723596e-01 8.201697468625e-01 8.166690364297e-01 8.115333872592e-01 8.050436243787e-01 7.977111565196e-01 7.902272901779e-01 7.834109424696e-01 7.780951122990e-01 7.750997481954e-01 7.751623076746e-01 7.789347352040e-01 7.869626705983e-01 7.997219207959e-01 8.175748244575e-01 8.407574303215e-01 8.692965357881e-01 9.029355741014e-01 9.410691278172e-01 9.827121062616e-01 1.026534810163e+00 1.070952844016e+00 1.114255299581e+00 1.154724001103e+00 1.190802330611e+00 1.221189253474e+00 1.244954811881e+00 1.261584662718e+00 1.271024097821e+00 1.273673502783e+00 1.270338687134e+00 1.262184884676e+00 1.250635762206e+00 1.237258742873e+00 1.223636627740e+00 1.211270070029e+00 1.201446609416e+00 1.195138878375e+00 1.192964645918e+00 1.195138878375e+00 1.201446609416e+00 1.211270070029e+00 1.223636627740e+00 1.237258742873e+00 1.250635762206e+00 1.262184884676e+00 1.270338687134e+00 1.273673502783e+00 1.271024097821e+00 1.261584662718e+00 1.244954811881e+00 1.221189253474e+00 1.190802330611e+00 1.154724001103e+00 1.114255299581e+00 1.070952844016e+00 1.026534810163e+00 9.827121062616e-01 9.410691278172e-01 9.029355741014e-01 8.692965357881e-01 8.407574303215e-01 8.175748244575e-01 7.997219207959e-01 7.869626705983e-01 7.789347352040e-01 7.751623076746e-01 7.750997481954e-01 7.780951122990e-01 7.834109424696e-01 7.902272901779e-01 7.977111565196e-01 8.050436243787e-01 8.115333872592e-01 8.166690364297e-01 8.201697468625e-01 8.220382723596e-01 8.225489308865e-01 8.222277902952e-01 8.218105534336e-01 8.221465160984e-01 8.241022838692e-01 8.284776822289e-01 8.358982221342e-01 8.467703816989e-01 8.612125776590e-01 8.790720413960e-01 8.999223791114e-01 9.230923866710e-01 9.477455699604e-01 9.729342882537e-01 9.976694344760e-01 1.021018691851e+00 1.042146594256e+00 1.060384760361e+00 1.075250055556e+00 1.086481743694e+00 1.094023397899e+00 1.098025439946e+00 1.098821731097e+00 1.096897702954e+00 1.092845911847e+00 1.087320302087e+00 1.080993671767e+00 1.074513243688e+00 1.068442842376e+00 1.063255465275e+00 1.059305738742e+00 1.056844209478e+00 1.056005136686e+00
 1.077557767635e+00 1.078364710143e+00 1.080725506239e+00 1.084481981666e+00 1.089359508543e+00 1.094968518644e+00 1.100807198379e+00 1.106292796098e+00 1.110781490114e+00 1.113607438882e+00 1.114144685809e+00 1.111842290881e+00 1.106264547029e+00 1.097139526887e+00 1.084373848708e+00 1.068085199780e+00 1.048591669156e+00 1.026434142068e+00 1.002327446338e+00 9.771561509277e-01 9.518856368769e-01 9.275255190658e-01 9.050299874039e-01 8.852203880091e-01 8.687328305031e-01 8.559284241151e-01 8.468830567851e-01 8.413743573716e-01 8.388946563690e-01 8.387011815099e-01 8.398927029668e-01 8.415100991145e-01 8.426390233339e-01 8.424884941646e-01 8.405104624774e-01 8.364226239609e-01 8.302410199687e-01 8.222833028639e-01 8.131186419255e-01 8.035137795166e-01 7.943778179647e-01 7.866477041558e-01 7.812587365366e-01 7.790736427492e-01 7.808543411782e-01 7.872565057812e-01 7.988439542212e-01 8.160404501800e-01 8.391083910087e-01 8.680580653852e-01 9.025811735069e-01 9.419704212735e-01 9.851101322709e-01 1.030525293222e+00 1.076486626387e+00 1.121148432826e+00 1.162685227867e+00 1.199463914770e+00 1.230136591364e+00 1.253753445516e+00 1.269815828491e+00 1.278301870499e+00 1.279673878617e+00 1.274814780272e+00 1.264979527828e+00 1.251690731908e+00 1.236625100369e+00 1.221469952353e+00 1.207812766491e+00 1.197011730027e+00 1.190096196187e+00 1.187717970512e+00 1.190096196187e+00 1.197011730027e+00 1.207812766491e+00 1.221469952353e+00 1.236625100369e+00 1.251690731908e+00 1.264979527828e+00 1.274814780272e+00 1.279673878617e+00 1.278301870499e+00 1.269815828491e+00 1.253753445516e+00 1.230136591364e+00 1.199463914770e+00 1.162685227867e+00 1.121148432826e+00 1.076486626387e+00 1.030525293222e+00 9.851101322709e-01 9.419704212735e-01 9.025811735069e-01 8.680580653852e-01 8.391083910087e-01 8.160404501800e-01 7.988439542212e-01 7.872565057812e-01 7.808543411782e-01 7.790736427492e-01 7.812587365366e-01 7.866477041558e-01 7.943778179647e-01 8.035137795166e-01 8.131186419255e-01 8.222833028639e-01 8.302410199687e-01 8.364226239609e-01 8.405104624774e-01 8.424884941646e-01 8.426390233339e-01 8.415100991145e-01 8.398927029668e-01 8.387011815099e-01 8.388946563690e-01 8.413743573716e-01 8.468830567851e-01 8.559284241151e-01 8.687328305031e-01 8.852203880091e-01 9.050299874039e-01 9.275255190658e-01 9.518856368769e-01 9.771561509277e-01 1.002327446338e+00 1.026434142068e+00 1.048591669156e+00 1.068085199780e+00 1.084373848708e+00 1.097139526887e+00 1.106264547029e+00 1.111842290881e+00 1.114144685809e+00 1.113607438882e+00 1.110781490114e+00 1.106292796098e+00 1.100807198379e+00 1.094968518644e+00 1.089359508543e+00 1.084481981666e+00 1.080725506239e+00 1.078364710143e+00 1.077557767635e+00
 1.093564069783e+00 1.094331784396e+00 1.096580916944e+00 1.100116979836e+00 1.104646657977e+00 1.109740633613e+00 1.114877278893e+00 1.119459789172e+00 1.122860865647e+00 1.124438385276e+00 1.123611139201e+00 1.119884997292e+00 1.112890521952e+00 1.102419200427e+00 1.088438246517e+00 1.071118176217e+00 1.050820332220e+00 1.028124418218e+00 1.003770333167e+00 9.786565929139e-01 9.537672783318e-01 9.301041516225e-01 9.086045618257e-01 8.900590003904e-01 8.750549957744e-01 8.638847939968e-01 8.565463166659e-01 8.527185033429e-01 8.518058894560e-01 8.529666707188e-01 8.552308080116e-01 8.575766576850e-01 8.590559329614e-01 8.588662247840e-01 8.564625468929e-01 8.515793565219e-01 8.442666811388e-01 8.348867314840e-01 8.240552315613e-01 8.126001554924e-01 8.014967027993e-01 7.917597792367e-01 7.844071429371e-01 7.803927188044e-01 7.805617011500e-01 7.856540669509e-01 7.962955272258e-01 8.129620469969e-01 8.359221432746e-01 8.651676813238e-01 9.003293402543e-01 9.406013172235e-01 9.847526589066e-01 1.031191262093e+00 1.078070389879e+00 1.123446208013e+00 1.165428725952e+00 1.202343167862e+00 1.232827462584e+00 1.255940647297e+00 1.271215961673e+00 1.278673876972e+00 1.278830917046e+00 1.272640911903e+00 1.261420927019e+00 1.246765587946e+00 1.230423998535e+00 1.214141487713e+00 1.199562780224e+00 1.188073044991e+00 1.180737779075e+00 1.178220223190e+00 1.180737779075e+00 1.188073044991e+00 1.199562780224e+00 1.214141487713e+00 1.230423998535e+00 1.246765587946e+00 1.261420927019e+00 1.272640911903e+00 1.278830917046e+00 1.278673876972e+00 1.271215961673e+00 1.255940647297e+00 1.232827462584e+00 1.202343167862e+00 1.165428725952e+00 1.123446208013e+00 1.078070389879e+00 1.031191262093e+00 9.847526589066e-01 9.406013172235e-01 9.003293402543e-01 8.651676813238e-01 8.359221432746e-01 8.129620469969e-01 7.962955272258e-01 7.856540669509e-01 7.805617011500e-01 7.803927188044e-01 7.844071429371e-01 7.917597792367e-01 8.014967027993e-01 8.126001554924e-01 8.240552315613e-01 8.348867314840e-01 8.442666811388e-01 8.515793565219e-01 8.564625468929e-01 8.588662247840e-01 8.590559329614e-01 8.575766576850e-01 8.552308080116e-01 8.529666707188e-01 8.518058894560e-01 8.527185033429e-01 8.565463166659e-01 8.638847939968e-01 8.750549957744e-01 8.900590003904e-01 9.086045618257e-01 9.301041516225e-01 9.537672783318e-01 9.786565929139e-01 1.003770333167e+00 1.028124418218e+00 1.050820332220e+00 1.071118176217e+00 1.088438246517e+00 1.102419200427e+00 1.112890521952e+00 1.119884997292e+00 1.123611139201e+00 1.124438385276e+00 1.122860865647e+00 1.119459789172e+00 1.114877278893e+00 1.109740633613e+00 1.104646657977e+00 1.100116979836e+00 1.096580916944e+00 1.094331784396e+00 1.093564069783e+00
 1.101545694096e+00 1.102271530579e+00 1.104391726887e+00 1.107682821432e+00 1.111824708732e+00 1.116358067805e+00 1.120743940797e+00 1.124382913994e+00 1.126668519395e+00 1.127005048268e+00 1.124865705649e+00 1.119831552958e+00 1.111610236435e+00 1.100053176761e+00 1.085194646285e+00 1.067246764875e+00 1.046601360315e+00 1.023855064167e+00 9.997531068594e-01 9.751804496406e-01 9.511056232959e-01 9.285047944724e-01 9.082734361295e-01 8.911569188323e-01 8.776806661604e-01 8.680678657718e-01 8.622393135350e-01 8.597960019207e-01 8.600638186907e-01 8.621401043499e-01 8.650106396430e-01 8.676339383381e-01 8.690561920328e-01 8.684949732957e-01 8.654364245697e-01 8.596534450912e-01 8.512392159665e-01 8.405971112030e-01 8.283811289661e-01 8.154631164223e-01 8.028582891315e-01 7.916247080365e-01 7.828340136484e-01 7.774872208903e-01 7.764913397274e-01 7.806377606699e-01 7.905998851757e-01 8.068825586961e-01 8.297555507312e-01 8.591864810475e-01 8.947402465167e-01 9.355293470886e-01 9.802192421619e-01 1.027126388449e+00 1.074322764405e+00 1.119803060872e+00 1.161646313324e+00 1.198174291119e+00 1.228041254107e+00 1.250342171310e+00 1.264654668751e+00 1.271049989595e+00 1.270093303651e+00 1.262793105925e+00 1.250515756138e+00 1.234891063302e+00 1.217702802779e+00 1.200719001573e+00 1.185595426009e+00 1.173720242433e+00 1.166157898517e+00 1.163563738602e+00 1.166157898517e+00 1.173720242433e+00 1.185595426009e+00 1.200719001573e+00 1.217702802779e+00 1.234891063302e+00 1.250515756138e+00 1.262793105925e+00 1.270093303651e+00 1.271049989595e+00 1.264654668751e+00 1.250342171310e+00 1.228041254107e+00 1.198174291119e+00 1.161646313324e+00 1.119803060872e+00 1.074322764405e+00 1.027126388449e+00 9.802192421619e-01 9.355293470886e-01 8.947402465167e-01 8.591864810475e-01 8.297555507312e-01 8.068825586961e-01 7.905998851757e-01 7.806377606699e-01 7.764913397274e-01 7.774872208903e-01 7.828340136484e-01 7.916247080365e-01 8.028582891315e-01 8.154631164223e-01 8.283811289661e-01 8.405971112030e-01 8.512392159665e-01 8.596534450912e-01 8.654364245697e-01 8.684949732957e-01 8.690561920328e-01 8.676339383381e-01 8.650106396430e-01 8.621401043499e-01 8.600638186907e-01 8.597960019207e-01 8.622393135350e-01 8.680678657718e-01 8.776806661604e-01 8.911569188323e-01 9.082734361295e-01 9.285047944724e-01 9.511056232959e-01 9.751804496406e-01 9.997531068594e-01 1.023855064167e+00 1.046601360315e+00 1.067246764875e+00 1.085194646285e+00 1.100053176761e+00 1.111610236435e+00 1.119831552958e+00 1.124865705649e+00 1.127005048268e+00 1.126668519395e+00 1.124382913994e+00 1.120743940797e+00 1.116358067805e+00 1.111824708732e+00 1.107682821432e+00 1.104391726887e+00 1.102271530579e+00 1.101545694096e+00
 1.099555036785e+00 1.100236398470e+00 1.102206381398e+00 1.105226389691e+00 1.108939373893e+00 1.112871090652e+00 1.116465251902e+00 1.119136126889e+00 1.120302136415e+00 1.119431704394e+00 1.116067355502e+00 1.109867491705e+00 1.100622809589e+00 1.088255990957e+00 1.072860060279e+00 1.054680079807e+00 1.034132627743e+00 1.011805182902e+00 9.884286421393e-01 9.648487958191e-01 9.419892413129e-01 9.207735433436e-01 9.020357186657e-01 8.864620551665e-01 8.745029960037e-01 8.663169536674e-01 8.617567529773e-01 8.603661195106e-01 8.614123843819e-01 8.639707414009e-01 8.670151670419e-01 8.695153468130e-01 8.705437136752e-01 8.693679998930e-01 8.655267312668e-01 8.588412705378e-01 8.494559666081e-01 8.378074622474e-01 8.245793138842e-01 8.106679878002e-01 7.971000382447e-01 7.849430704824e-01 7.752895215684e-01 7.691501237220e-01 7.674623366904e-01 7.710447153648e-01 7.805975324820e-01 7.966368087791e-01 8.194327070251e-01 8.489223871826e-01 8.846158444556e-01 9.255533711404e-01 9.703247817238e-01 1.017175207374e+00 1.064128004144e+00 1.109152065942e+00 1.150332181170e+00 1.186015539081e+00 1.214898929373e+00 1.236134202307e+00 1.249357872166e+00 1.254696272033e+00 1.252763834201e+00 1.244601681593e+00 1.231607526106e+00 1.215419640080e+00 1.197819454056e+00 1.180563222106e+00 1.165271915374e+00 1.153311889349e+00 1.145712742212e+00 1.143107964555e+00 1.145712742212e+00 1.153311889349e+00 1.165271915374e+00 1.180563222106e+00 1.197819454056e+00 1.215419640080e+00 1.231607526106e+00 1.244601681593e+00 1.252763834201e+00 1.254696272033e+00 1.249357872166e+00 1.236134202307e+00 1.214898929373e+00 1.186015539081e+00 1.150332181170e+00 1.109152065942e+00 1.064128004144e+00 1.017175207374e+00 9.703247817238e-01 9.255533711404e-01 8.846158444556e-01 8.489223871826e-01 8.194327070251e-01 7.966368087791e-01 7.805975324820e-01 7.710447153648e-01 7.674623366904e-01 7.691501237220e-01 7.752895215684e-01 7.849430704824e-01 7.971000382447e-01 8.106679878002e-01 8.245793138842e-01 8.378074622474e-01 8.494559666081e-01 8.588412705378e-01 8.655267312668e-01 8.693679998930e-01 8.705437136752e-01 8.695153468130e-01 8.670151670419e-01 8.639707414009e-01 8.614123843819e-01 8.603661195106e-01 8.617567529773e-01 8.663169536674e-01 8.745029960037e-01 8.864620551665e-01 9.020357186657e-01 9.207735433436e-01 9.419892413129e-01 9.648487958191e-01 9.884286421393e-01 1.011805182902e+00 1.034132627743e+00 1.054680079807e+00 1.072860060279e+00 1.088255990957e+00 1.100622809589e+00 1.109867491705e+00 1.116067355502e+00 1.119431704394e+00 1.120302136415e+00 1.119136126889e+00 1.116465251902e+00 1.112871090652e+00 1.108939373893e+00 1.105226389691e+00 1.102206381398e+00 1.100236398470e+00 1.099555036785e+00
 1.086210437929e+00 1.086840134216e+00 1.088639037495e+00 1.091353100589e+00 1.094599012727e+00 1.097891881851e+00 1.100665098471e+00 1.102356536864e+00 1.102427406148e+00 1.100409068911e+00 1.095927377951e+00 1.088724710783e+00 1.078674804152e+00 1.065774468066e+00 1.050172019453e+00 1.032140417438e+00 1.012104703878e+00 9.906274086078e-01 9.684066023335e-01 9.462254952804e-01 9.249384284784e-01 9.053851416580e-01 8.883239503229e-01 8.743608761519e-01 8.638677851662e-01 8.569459862790e-01 8.533922273367e-01 8.527142300409e-01 8.541575277912e-01 8.568020251745e-01 8.596476469587e-01 8.617027670443e-01 8.620940838647e-01 8.601622455442e-01 8.555097152916e-01 8.480150865994e-01 8.378733282322e-01 8.255493766484e-01 8.117443773208e-01 7.973587106445e-01 7.834006498956e-01 7.709228581875e-01 7.609970554325e-01 7.546168854940e-01 7.527111753381e-01 7.561029605000e-01 7.654909706341e-01 7.814011156506e-01 8.040968995504e-01 8.334849533721e-01 8.690428576135e-01 9.097498034069e-01 9.541510508804e-01 1.000443531262e+00 1.046637259615e+00 1.090702977550e+00 1.130762427206e+00 1.165211071159e+00 1.192815532441e+00 1.212793348789e+00 1.224850290193e+00 1.229176039981e+00 1.226424523182e+00 1.217661456137e+00 1.204293080215e+00 1.187945273931e+00 1.170361112373e+00 1.153245335374e+00 1.138159160881e+00 1.126405979356e+00 1.118956958799e+00 1.116408248272e+00 1.118956958799e+00 1.126405979356e+00 1.138159160881e+00 1.153245335374e+00 1.170361112373e+00 1.187945273931e+00 1.204293080215e+00 1.217661456137e+00 1.226424523182e+00 1.229176039981e+00 1.224850290193e+00 1.212793348789e+00 1.192815532441e+00 1.165211071159e+00 1.130762427206e+00 1.090702977550e+00 1.046637259615e+00 1.000443531262e+00 9.541510508804e-01 9.097498034069e-01 8.690428576135e-01 8.334849533721e-01 8.040968995504e-01 7.814011156506e-01 7.654909706341e-01 7.561029605000e-01 7.527111753381e-01 7.546168854940e-01 7.609970554325e-01 7.709228581875e-01 7.834006498956e-01 7.973587106445e-01 8.117443773208e-01 8.255493766484e-01 8.378733282322e-01 8.480150865994e-01 8.555097152916e-01 8.601622455442e-01 8.620940838647e-01 8.617027670443e-01 8.596476469587e-01 8.568020251745e-01 8.541575277912e-01 8.527142300409e-01 8.533922273367e-01 8.569459862790e-01 8.638677851662e-01 8.743608761519e-01 8.883239503229e-01 9.053851416580e-01 9.249384284784e-01 9.462254952804e-01 9.684066023335e-01 9.906274086078e-01 1.012104703878e+00 1.032140417438e+00 1.050172019453e+00 1.065774468066e+00 1.078674804152e+00 1.088724710783e+00 1.095927377951e+00 1.100409068911e+00 1.102427406148e+00 1.102356536864e+00 1.100665098471e+00 1.097891881851e+00 1.094599012727e+00 1.091353100589e+00 1.088639037495e+00 1.086840134216e+00 1.086210437929e+00
 1.060684513836e+00 1.061248248817e+00 1.062849119659e+00 1.065219894630e+00 1.067962972785e+00 1.070581744950e+00 1.072521395439e+00 1.073247283652e+00 1.072272468825e+00 1.069192554489e+00 1.063724311920e+00 1.055698426519e+00 1.045068617057e+00 1.031904340292e+00 1.016407017883e+00 9.988719208935e-01 9.797168505902e-01 9.594750397382e-01 9.387849957026e-01 9.183528939958e-01 8.989389585440e-01 8.812758390079e-01 8.660254042567e-01 8.537004167009e-01 8.445976130404e-01 8.387607163334e-01 8.359486254401e-01 8.356620679058e-01 8.371634158420e-01 8.395645562651e-01 8.419162655284e-01 8.433015409459e-01 8.429231904530e-01 8.401986484922e-01 8.348024032398e-01 8.266772497495e-01 8.160627394966e-01 8.034475584237e-01 7.895380916033e-01 7.752169451996e-01 7.614499331937e-01 7.492568043894e-01 7.396480212957e-01 7.335673019984e-01 7.319017936866e-01 7.354489181897e-01 7.448835251776e-01 7.607302622011e-01 7.832485351873e-01 8.123290247116e-01 8.474291759045e-01 8.875030899238e-01 9.310748342182e-01 9.763273085851e-01 1.021282626132e+00 1.063945227084e+00 1.102491894832e+00 1.135384609487e+00 1.161476694308e+00 1.180062169166e+00 1.190919609417e+00 1.194305363045e+00 1.190902748081e+00 1.181800750874e+00 1.168395718532e+00 1.152272042906e+00 1.135112130961e+00 1.118535551297e+00 1.104009510652e+00 1.092738788006e+00 1.085616775084e+00 1.083184390748e+00 1.085616775084e+00 1.092738788006e+00 1.104009510652e+00 1.118535551297e+00 1.135112130961e+00 1.152272042906e+00 1.168395718532e+00 1.181800750874e+00 1.190902748081e+00 1.194305363045e+00 1.190919609417e+00 1.180062169166e+00 1.161476694308e+00 1.135384609487e+00 1.102491894832e+00 1.063945227084e+00 1.021282626132e+00 9.763273085851e-01 9.310748342182e-01 8.875030899238e-01 8.474291759045e-01 8.123290247116e-01 7.832485351873e-01 7.607302622011e-01 7.448835251776e-01 7.354489181897e-01 7.319017936866e-01 7.335673019984e-01 7.396480212957e-01 7.492568043894e-01 7.614499331937e-01 7.752169451996e-01 7.895380916033e-01 8.034475584237e-01 8.160627394966e-01 8.266772497495e-01 8.348024032398e-01 8.401986484922e-01 8.429231904530e-01 8.433015409459e-01 8.419162655284e-01 8.395645562651e-01 8.371634158420e-01 8.356620679058e-01 8.359486254401e-01 8.387607163334e-01 8.445976130404e-01 8.537004167009e-01 8.660254042567e-01 8.812758390079e-01 8.989389585440e-01 9.183528939958e-01 9.387849957026e-01 9.594750397382e-01 9.797168505902e-01 9.988719208935e-01 1.016407017883e+00 1.031904340292e+00 1.045068617057e+00 1.055698426519e+00 1.063724311920e+00 1.069192554489e+00 1.072272468825e+00 1.073247283652e+00 1.072521395439e+00 1.070581744950e+00 1.067962972785e+00 1.065219894630e+00 1.062849119659e+00 1.061248248817e+00 1.060684513836e+00
 1.022684108324e+00 1.023169699849e+00 1.024542453998e+00 1.026534492721e+00 1.028738453047e+00 1.030662058057e+00 1.031773186923e+00 1.031574560647e+00 1.029630695193e+00 1.025609129346e+00 1.019314527091e+00 1.010662891125e+00 9.996822354108e-01 9.865166879708e-01 9.714076579270e-01 9.546737649701e-01 9.367175579094e-01 9.180363743349e-01 8.991905176085e-01 8.807926630105e-01 8.634865763462e-01 8.478879269923e-01 8.345366531024e-01 8.238431280529e-01 8.160311584999e-01 8.110931406091e-01 8.087801491408e-01 8.086064001767e-01 8.098806513516e-01 8.117873696981e-01 8.134518860069e-01 8.140456209642e-01 8.128674112304e-01 8.094164449645e-01 8.034363583954e-01 7.949295706855e-01 7.841777156109e-01 7.716850382138e-01 7.581543569576e-01 7.444338021197e-01 7.314354859719e-01 7.201188011667e-01 7.114008281269e-01 7.061387748848e-01 7.051504024811e-01 7.091653778697e-01 7.188163102757e-01 7.346125869558e-01 7.568106225371e-01 7.853096522682e-01 8.195733990644e-01 8.585704012423e-01 9.008303190248e-01 9.445676856868e-01 9.878301749442e-01 1.028688175049e+00 1.065385886607e+00 1.096465009854e+00 1.120867769054e+00 1.137976091952e+00 1.147638875751e+00 1.150173878657e+00 1.146303503801e+00 1.137119525003e+00 1.123998617104e+00 1.108465613827e+00 1.092114327135e+00 1.076453124607e+00 1.062819424018e+00 1.052296331187e+00 1.045669264543e+00 1.043410517321e+00 1.045669264543e+00 1.052296331187e+00 1.062819424018e+00 1.076453124607e+00 1.092114327135e+00 1.108465613827e+00 1.123998617104e+00 1.137119525003e+00 1.146303503801e+00 1.150173878657e+00 1.147638875751e+00 1.137976091952e+00 1.120867769054e+00 1.096465009854e+00 1.065385886607e+00 1.028688175049e+00 9.878301749442e-01 9.445676856868e-01 9.008303190248e-01 8.585704012423e-01 8.195733990644e-01 7.853096522682e-01 7.568106225371e-01 7.346125869558e-01 7.188163102757e-01 7.091653778697e-01 7.051504024811e-01 7.061387748848e-01 7.114008281269e-01 7.201188011667e-01 7.314354859719e-01 7.444338021197e-01 7.581543569576e-01 7.716850382138e-01 7.841777156109e-01 7.949295706855e-01 8.034363583954e-01 8.094164449645e-01 8.128674112304e-01 8.140456209642e-01 8.134518860069e-01 8.117873696981e-01 8.098806513516e-01 8.086064001767e-01 8.087801491408e-01 8.110931406091e-01 8.160311584999e-01 8.238431280529e-01 8.345366531024e-01 8.478879269923e-01 8.634865763462e-01 8.807926630105e-01 8.991905176085e-01 9.180363743349e-01 9.367175579094e-01 9.546737649701e-01 9.714076579270e-01 9.865166879708e-01 9.996822354108e-01 1.010662891125e+00 1.019314527091e+00 1.025609129346e+00 1.029630695193e+00 1.031574560647e+00 1.031773186923e+00 1.030662058057e+00 1.028738453047e+00 1.026534492721e+00 1.024542453998e+00 1.023169699849e+00 1.022684108324e+00
 9.724838700965e-01 9.728852480641e-01 9.740052366439e-01 9.755867815557e-01 9.772235446270e-01 9.784515198044e-01 9.787608170560e-01 9.777035144160e-01 9.749037711969e-01 9.700968432718e-01 9.631620036627e-01 9.541013292302e-01 9.430070236393e-01 9.300917743633e-01 9.156285205254e-01 8.999583454853e-01 8.834670383703e-01 8.666057009536e-01 8.498492274294e-01 8.337027632149e-01 8.186791361464e-01 8.052575558994e-01 7.938459402988e-01 7.847481796235e-01 7.781144563533e-01 7.738982931146e-01 7.718670077826e-01 7.715768478089e-01 7.724162469243e-01 7.736618144906e-01 7.745451550943e-01 7.743308429992e-01 7.724194482724e-01 7.683908263565e-01 7.620537864203e-01 7.534668492178e-01 7.429417113419e-01 7.309918141690e-01 7.183133674154e-01 7.057141330434e-01 6.940467450016e-01 6.841760057298e-01 6.769052383132e-01 6.729700291966e-01 6.730691978649e-01 6.778313887828e-01 6.878232517493e-01 7.035250961366e-01 7.251945390477e-01 7.527647518926e-01 7.857499009305e-01 8.231689244342e-01 8.636053443739e-01 9.053380900616e-01 9.464727279647e-01 9.851582995382e-01 1.019714642463e+00 1.048774258647e+00 1.071363215652e+00 1.086949181057e+00 1.095456047948e+00 1.097250788526e+00 1.093097019532e+00 1.084084467564e+00 1.071557752201e+00 1.056966011139e+00 1.041788142171e+00 1.027400681463e+00 1.014979023362e+00 1.005457152471e+00 9.994846047610e-01 9.974555590051e-01 9.994846047610e-01 1.005457152471e+00 1.014979023362e+00 1.027400681463e+00 1.041788142171e+00 1.056966011139e+00 1.071557752201e+00 1.084084467564e+00 1.093097019532e+00 1.097250788526e+00 1.095456047948e+00 1.086949181057e+00 1.071363215652e+00 1.048774258647e+00 1.019714642463e+00 9.851582995382e-01 9.464727279647e-01 9.053380900616e-01 8.636053443739e-01 8.231689244342e-01 7.857499009305e-01 7.527647518926e-01 7.251945390477e-01 7.035250961366e-01 6.878232517493e-01 6.778313887828e-01 6.730691978649e-01 6.729700291966e-01 6.769052383132e-01 6.841760057298e-01 6.940467450016e-01 7.057141330434e-01 7.183133674154e-01 7.309918141690e-01 7.429417113419e-01 7.534668492178e-01 7.620537864203e-01 7.683908263565e-01 7.724194482724e-01 7.743308429992e-01 7.745451550943e-01 7.736618144906e-01 7.724162469243e-01 7.715768478089e-01 7.718670077826e-01 7.738982931146e-01 7.781144563533e-01 7.847481796235e-01 7.938459402988e-01 8.052575558994e-01 8.186791361464e-01 8.337027632149e-01 8.498492274294e-01 8.666057009536e-01 8.834670383703e-01 8.999583454853e-01 9.156285205254e-01 9.300917743633e-01 9.430070236393e-01 9.541013292302e-01 9.631620036627e-01 9.700968432718e-01 9.749037711969e-01 9.777035144160e-01 9.787608170560e-01 9.784515198044e-01 9.772235446270e-01 9.755867815557e-01 9.740052366439e-01 9.728852480641e-01 9.724838700965e-01
 9.109906622465e-01 9.113009235887e-01 9.121499045697e-01 9.132965911591e-01 9.143562481617e-01 9.149041250404e-01 9.144706957648e-01 9.126581176190e-01 9.091523605942e-01 9.037521016544e-01 8.963982620677e-01 8.871645252636e-01 8.762024939193e-01 8.637776240973e-01 8.501996575986e-01 8.358201846118e-01 8.210088262956e-01 8.061683750005e-01 7.916833815638e-01 7.779402998686e-01 7.653136505498e-01 7.541274855257e-01 7.446560820975e-01 7.370893902538e-01 7.315086100479e-01 7.278505178723e-01 7.259142583832e-01 7.253308562497e-01 7.255958464577e-01 7.260966875282e-01 7.261899223463e-01 7.252406911823e-01 7.227432141227e-01 7.183532150634e-01 7.119344782873e-01 7.035907866889e-01 6.936570608217e-01 6.826610832363e-01 6.712880488682e-01 6.603055341826e-01 6.505012382695e-01 6.426243883382e-01 6.373385003173e-01 6.352238198062e-01 6.368011568472e-01 6.425630492053e-01 6.529809240303e-01 6.684851741175e-01 6.893539538655e-01 7.155818517236e-01 7.467753540828e-01 7.820567860748e-01 8.201222042164e-01 8.593413171771e-01 8.979200927986e-01 9.340885545596e-01 9.662524672387e-01 9.931301998700e-01 1.013825525618e+00 1.027882232415e+00 1.035297851789e+00 1.036487773009e+00 1.032242736084e+00 1.023657424152e+00 1.012027813903e+00 9.987174438326e-01 9.850727420952e-01 9.723091545600e-01 9.614106302842e-01 9.531332389443e-01 9.479736465248e-01 9.462279020341e-01 9.479736465248e-01 9.531332389443e-01 9.614106302842e-01 9.723091545600e-01 9.850727420952e-01 9.987174438326e-01 1.012027813903e+00 1.023657424152e+00 1.032242736084e+00 1.036487773009e+00 1.035297851789e+00 1.027882232415e+00 1.013825525618e+00 9.931301998700e-01 9.662524672387e-01 9.340885545596e-01 8.979200927986e-01 8.593413171771e-01 8.201222042164e-01 7.820567860748e-01 7.467753540828e-01 7.155818517236e-01 6.893539538655e-01 6.684851741175e-01 6.529809240303e-01 6.425630492053e-01 6.368011568472e-01 6.352238198062e-01 6.373385003173e-01 6.426243883382e-01 6.505012382695e-01 6.603055341826e-01 6.712880488682e-01 6.826610832363e-01 6.936570608217e-01 7.035907866889e-01 7.119344782873e-01 7.183532150634e-01 7.227432141227e-01 7.252406911823e-01 7.261899223463e-01 7.260966875282e-01 7.255958464577e-01 7.253308562497e-01 7.259142583832e-01 7.278505178723e-01 7.315086100479e-01 7.370893902538e-01 7.446560820975e-01 7.541274855257e-01 7.653136505498e-01 7.779402998686e-01 7.916833815638e-01 8.061683750005e-01 8.210088262956e-01 8.358201846118e-01 8.501996575986e-01 8.637776240973e-01 8.762024939193e-01 8.871645252636e-01 8.963982620677e-01 9.037521016544e-01 9.091523605942e-01 9.126581176190e-01 9.144706957648e-01 9.149041250404e-01 9.143562481617e-01 9.132965911591e-01 9.121499045697e-01 9.113009235887e-01 9.109906622465e-01
 8.397928830221e-01 8.400065152018e-01 8.405734903670e-01 8.412710650720e-01 8.417671915684e-01 8.416789355671e-01 8.405934813794e-01 8.381687701837e-01 8.341480626359e-01 8.283840867787e-01 8.208681909257e-01 8.117213454047e-01 8.011525917138e-01 7.894592263885e-01 7.769869824464e-01 7.640981965496e-01 7.511443989225e-01 7.384762383438e-01 7.263903993580e-01 7.151488400777e-01 7.049775560663e-01 6.960418917605e-01 6.884727179256e-01 6.823457268113e-01 6.776858427569e-01 6.744308624425e-01 6.724309316665e-01 6.714230564498e-01 6.710262090450e-01 6.707667129893e-01 6.701245155583e-01 6.685773248948e-01 6.656963114677e-01 6.611990242056e-01 6.549919058522e-01 6.472131259677e-01 6.382210609282e-01 6.285561136221e-01 6.189047317564e-01 6.100011440080e-01 6.025596548279e-01 5.972048400450e-01 5.944215775128e-01 5.945920424662e-01 5.980204994684e-01 6.050057411200e-01 6.158936486250e-01 6.310536437317e-01 6.507927122592e-01 6.752008466328e-01 7.040291145349e-01 7.365674290682e-01 7.716723493401e-01 8.078598601550e-01 8.434552322592e-01 8.767806454175e-01 9.063358226620e-01 9.309067678532e-01 9.496672721005e-01 9.622326703446e-01 9.686510780962e-01 9.693914419764e-01 9.652715163366e-01 9.573792749286e-01 9.469543588875e-01 9.352720174115e-01 9.235229826293e-01 9.127318422414e-01 9.036691618274e-01 8.968807636275e-01 8.926950656941e-01 8.912860630374e-01 8.926950656941e-01 8.968807636275e-01 9.036691618274e-01 9.127318422414e-01 9.235229826293e-01 9.352720174115e-01 9.469543588875e-01 9.573792749286e-01 9.652715163366e-01 9.693914419764e-01 9.686510780962e-01 9.622326703446e-01 9.496672721005e-01 9.309067678532e-01 9.063358226620e-01 8.767806454175e-01 8.434552322592e-01 8.078598601550e-01 7.716723493401e-01 7.365674290682e-01 7.040291145349e-01 6.752008466328e-01 6.507927122592e-01 6.310536437317e-01 6.158936486250e-01 6.050057411200e-01 5.980204994684e-01 5.945920424662e-01 5.944215775128e-01 5.972048400450e-01 6.025596548279e-01 6.100011440080e-01 6.189047317564e-01 6.285561136221e-01 6.382210609282e-01 6.472131259677e-01 6.549919058522e-01 6.611990242056e-01 6.656963114677e-01 6.685773248948e-01 6.701245155583e-01 6.707667129893e-01 6.710262090450e-01 6.714230564498e-01 6.724309316665e-01 6.744308624425e-01 6.776858427569e-01 6.823457268113e-01 6.884727179256e-01 6.960418917605e-01 7.049775560663e-01 7.151488400777e-01 7.263903993580e-01 7.384762383438e-01 7.511443989225e-01 7.640981965496e-01 7.769869824464e-01 7.894592263885e-01 8.011525917138e-01 8.117213454047e-01 8.208681909257e-01 8.283840867787e-01 8.341480626359e-01 8.381687701837e-01 8.405934813794e-01 8.416789355671e-01 8.417671915684e-01 8.412710650720e-01 8.405734903670e-01 8.400065152018e-01 8.397928830221e-01
 7.612121598110e-01 7.613254217828e-01 7.616069710091e-01 7.618633998098e-01 7.618282042886e-01 7.611761544630e-01 7.595648107083e-01 7.567095198962e-01 7.524042908376e-01 7.465456110019e-01 7.391605330747e-01 7.303950470426e-01 7.204949820397e-01 7.097863370118e-01 6.986360710705e-01 6.874194504513e-01 6.764746660341e-01 6.660978011742e-01 6.564983627057e-01 6.478137174641e-01 6.401109480082e-01 6.333975918166e-01 6.276548548339e-01 6.228549635530e-01 6.189737555323e-01 6.159657399640e-01 6.137597716154e-01 6.122198493848e-01 6.111125182971e-01 6.101144714683e-01 6.088298890369e-01 6.068497050035e-01 6.038045984080e-01 5.994560453656e-01 5.937422363997e-01 5.868233300906e-01 5.790836354599e-01 5.710814367189e-01 5.635221120956e-01 5.571147583331e-01 5.524964676946e-01 5.501531309308e-01 5.503603903024e-01 5.532436621219e-01 5.588485823159e-01 5.672380773183e-01 5.785957344498e-01 5.932239760308e-01 6.114628440768e-01 6.335374748641e-01 6.593939235737e-01 6.885571028101e-01 7.200954945275e-01 7.527252806362e-01 7.849143904787e-01 8.151003808199e-01 8.418585477286e-01 8.640389803753e-01 8.808672447744e-01 8.920144287091e-01 8.975701543386e-01 8.980459119208e-01 8.942895378874e-01 8.873763953124e-01 8.784876571586e-01 8.687922608583e-01 8.593099490261e-01 8.508486454607e-01 8.439379211538e-01 8.388873105978e-01 8.358364932786e-01 8.348198039818e-01 8.358364932786e-01 8.388873105978e-01 8.439379211538e-01 8.508486454607e-01 8.593099490261e-01 8.687922608583e-01 8.784876571586e-01 8.873763953124e-01 8.942895378874e-01 8.980459119208e-01 8.975701543386e-01 8.920144287091e-01 8.808672447744e-01 8.640389803753e-01 8.418585477286e-01 8.151003808199e-01 7.849143904787e-01 7.527252806362e-01 7.200954945275e-01 6.885571028101e-01 6.593939235737e-01 6.335374748641e-01 6.114628440768e-01 5.932239760308e-01 5.785957344498e-01 5.672380773183e-01 5.588485823159e-01 5.532436621219e-01 5.503603903024e-01 5.501531309308e-01 5.524964676946e-01 5.571147583331e-01 5.635221120956e-01 5.710814367189e-01 5.790836354599e-01 5.868233300906e-01 5.937422363997e-01 5.994560453656e-01 6.038045984080e-01 6.068497050035e-01 6.088298890369e-01 6.101144714683e-01 6.111125182971e-01 6.122198493848e-01 6.137597716154e-01 6.159657399640e-01 6.189737555323e-01 6.228549635530e-01 6.276548548339e-01 6.333975918166e-01 6.401109480082e-01 6.478137174641e-01 6.564983627057e-01 6.660978011742e-01 6.764746660341e-01 6.874194504513e-01 6.986360710705e-01 7.097863370118e-01 7.204949820397e-01 7.303950470426e-01 7.391605330747e-01 7.465456110019e-01 7.524042908376e-01 7.567095198962e-01 7.595648107083e-01 7.611761544630e-01 7.618282042886e-01 7.618633998098e-01 7.616069710091e-01 7.613254217828e-01 7.612121598110e-01
 6.783473865991e-01 6.783591379393e-01 6.783582123114e-01 6.781993430693e-01 6.776848903747e-01 6.765664160497e-01 6.745873121869e-01 6.715174214056e-01 6.671965372511e-01 6.615508951256e-01 6.546194884020e-01 6.465584060019e-01 6.376240004344e-01 6.281661125042e-01 6.185618048303e-01 6.091955242992e-01 6.003991063216e-01 5.924160565729e-01 5.853664303647e-01 5.792607407414e-01 5.740025409786e-01 5.694424719077e-01 5.654162118922e-01 5.618009211120e-01 5.585346508052e-01 5.556086580268e-01 5.530509899222e-01 5.508694863988e-01 5.490044712040e-01 5.472858200356e-01 5.454546315034e-01 5.431937865396e-01 5.401812163521e-01 5.362046050555e-01 5.312211057977e-01 5.254006814864e-01 5.191597332386e-01 5.130957326718e-01 5.079366067928e-01 5.043814797401e-01 5.029908322355e-01 5.040823471909e-01 5.076893050866e-01 5.136344121355e-01 5.216545571618e-01 5.315541116642e-01 5.433295176377e-01 5.572070429770e-01 5.735653948536e-01 5.927977266635e-01 6.150856449919e-01 6.402474858862e-01 6.676344222643e-01 6.961988549934e-01 7.245906596596e-01 7.513734928072e-01 7.751848706414e-01 7.949358293848e-01 8.098799883169e-01 8.197170625599e-01 8.245826597227e-01 8.250174412403e-01 8.218892846928e-01 8.162632230162e-01 8.092603451698e-01 8.019256867270e-01 7.950913726551e-01 7.893185979083e-01 7.848708577916e-01 7.818010105692e-01 7.800340037326e-01 7.794603958191e-01 7.800340037326e-01 7.818010105692e-01 7.848708577916e-01 7.893185979083e-01 7.950913726551e-01 8.019256867270e-01 8.092603451698e-01 8.162632230162e-01 8.218892846928e-01 8.250174412403e-01 8.245826597227e-01 8.197170625599e-01 8.098799883169e-01 7.949358293848e-01 7.751848706414e-01 7.513734928072e-01 7.245906596596e-01 6.961988549934e-01 6.676344222643e-01 6.402474858862e-01 6.150856449919e-01 5.927977266635e-01 5.735653948536e-01 5.572070429770e-01 5.433295176377e-01 5.315541116642e-01 5.216545571618e-01 5.136344121355e-01 5.076893050866e-01 5.040823471909e-01 5.029908322355e-01 5.043814797401e-01 5.079366067928e-01 5.130957326718e-01 5.191597332386e-01 5.254006814864e-01 5.312211057977e-01 5.362046050555e-01 5.401812163521e-01 5.431937865396e-01 5.454546315034e-01 5.472858200356e-01 5.490044712040e-01 5.508694863988e-01 5.530509899222e-01 5.556086580268e-01 5.585346508052e-01 5.618009211120e-01 5.654162118922e-01 5.694424719077e-01 5.740025409786e-01 5.792607407414e-01 5.853664303647e-01 5.924160565729e-01 6.003991063216e-01 6.091955242992e-01 6.185618048303e-01 6.281661125042e-01 6.376240004344e-01 6.465584060019e-01 6.546194884020e-01 6.615508951256e-01 6.671965372511e-01 6.715174214056e-01 6.745873121869e-01 6.765664160497e-01 6.776848903747e-01 6.781993430693e-01 6.783582123114e-01 6.783591379393e-01 6.783473865991e-01
 5.950988824619e-01 5.950136462451e-01 5.947420929582e-01 5.941998831196e-01 5.932758462000e-01 5.918105445947e-01 5.896430484082e-01 5.866001100446e-01 5.825545022259e-01 5.774480411500e-01 5.713155679737e-01 5.642970578740e-01 5.566443511662e-01 5.487129891585e-01 5.408920015514e-01 5.335648979345e-01 5.270561340826e-01 5.215591495258e-01 5.171043733060e-01 5.135705045789e-01 5.107000893024e-01 5.081856634268e-01 5.057277254772e-01 5.031159703666e-01 5.002687851505e-01 4.972311356955e-01 4.941443559721e-01 4.911876098898e-01 4.884781570820e-01 4.860137822896e-01 4.836761343558e-01 4.812212504934e-01 4.783709840596e-01 4.749159610906e-01 4.708170797517e-01 4.662528511553e-01 4.616736779083e-01 4.577371412994e-01 4.552059967925e-01 4.547758052114e-01 4.569105619983e-01 4.617397192480e-01 4.690090682478e-01 4.782031133711e-01 4.887361561585e-01 5.001353098512e-01 5.122057188015e-01 5.250980748275e-01 5.392326290518e-01 5.551711357144e-01 5.733720518658e-01 5.939855850166e-01 6.167015826030e-01 6.407586675884e-01 6.650238061065e-01 6.881873338107e-01 7.089622638222e-01 7.262880436754e-01 7.394345904704e-01 7.481170751276e-01 7.524983468421e-01 7.531431088382e-01 7.509342919617e-01 7.469217860297e-01 7.421606578674e-01 7.375587094207e-01 7.337351219584e-01 7.309844465716e-01 7.292842448868e-01 7.284068810472e-01 7.280499014902e-01 7.279629444288e-01 7.280499014902e-01 7.284068810472e-01 7.292842448868e-01 7.309844465716e-01 7.337351219584e-01 7.375587094207e-01 7.421606578674e-01 7.469217860297e-01 7.509342919617e-01 7.531431088382e-01 7.524983468421e-01 7.481170751276e-01 7.394345904704e-01 7.262880436754e-01 7.089622638222e-01 6.881873338107e-01 6.650238061065e-01 6.407586675884e-01 6.167015826030e-01 5.939855850166e-01 5.733720518658e-01 5.551711357144e-01 5.392326290518e-01 5.250980748275e-01 5.122057188015e-01 5.001353098512e-01 4.887361561585e-01 4.782031133711e-01 4.690090682478e-01 4.617397192480e-01 4.569105619983e-01 4.547758052114e-01 4.552059967925e-01 4.577371412994e-01 4.616736779083e-01 4.662528511553e-01 4.708170797517e-01 4.749159610906e-01 4.783709840596e-01 4.812212504934e-01 4.836761343558e-01 4.860137822896e-01 4.884781570820e-01 4.911876098898e-01 4.941443559721e-01 4.972311356955e-01 5.002687851505e-01 5.031159703666e-01 5.057277254772e-01 5.081856634268e-01 5.107000893024e-01 5.135705045789e-01 5.171043733060e-01 5.215591495258e-01 5.270561340826e-01 5.335648979345e-01 5.408920015514e-01 5.487129891585e-01 5.566443511662e-01 5.642970578740e-01 5.713155679737e-01 5.774480411500e-01 5.825545022259e-01 5.866001100446e-01 5.896430484082e-01 5.918105445947e-01 5.932758462000e-01 5.941998831196e-01 5.947420929582e-01 5.950136462451e-01 5.950988824619e-01
 5.161785788766e-01 5.160013956146e-01 5.154760590352e-01 5.145895404559e-01 5.133330946270e-01 5.116471928240e-01 5.094683689784e-01 5.066885587828e-01 5.032029515095e-01 4.989516618611e-01 4.939507587659e-01 4.883025527006e-01 4.822455709390e-01 4.761178041735e-01 4.703140628611e-01 4.652140049696e-01 4.611289462438e-01 4.581952526383e-01 4.563508537256e-01 4.553382604966e-01 4.547484392369e-01 4.541180520562e-01 4.530284174549e-01 4.511939226756e-01 4.485316875405e-01 4.451533162666e-01 4.413224331850e-01 4.374014154125e-01 4.336901182324e-01 4.303712246386e-01 4.274595182228e-01 4.247861069536e-01 4.221035271489e-01 4.191934151618e-01 4.160090289102e-01 4.127404408554e-01 4.098779670409e-01 4.081457115687e-01 4.083469538554e-01 4.111712877434e-01 4.169595235363e-01 4.256113358030e-01 4.365650711303e-01 4.489571742630e-01 4.618894985964e-01 4.746265844866e-01 4.867988118168e-01 4.984783393625e-01 5.101290774960e-01 5.224638266755e-01 5.362219631689e-01 5.519076648730e-01 5.695810022882e-01 5.888140746157e-01 6.087226987092e-01 6.281354042836e-01 6.458459086943e-01 6.608047432715e-01 6.722853641199e-01 6.800014437563e-01 6.841286066163e-01 6.852487717768e-01 6.842532372870e-01 6.821763961447e-01 6.799926675837e-01 6.784508741978e-01 6.779422798275e-01 6.784772780140e-01 6.797301011597e-01 6.811906197892e-01 6.823267044956e-01 6.827536933954e-01 6.823267044956e-01 6.811906197892e-01 6.797301011597e-01 6.784772780140e-01 6.779422798275e-01 6.784508741978e-01 6.799926675837e-01 6.821763961447e-01 6.842532372870e-01 6.852487717768e-01 6.841286066163e-01 6.800014437563e-01 6.722853641199e-01 6.608047432715e-01 6.458459086943e-01 6.281354042836e-01 6.087226987092e-01 5.888140746157e-01 5.695810022882e-01 5.519076648730e-01 5.362219631689e-01 5.224638266755e-01 5.101290774960e-01 4.984783393625e-01 4.867988118168e-01 4.746265844866e-01 4.618894985964e-01 4.489571742630e-01 4.365650711303e-01 4.256113358030e-01 4.169595235363e-01 4.111712877434e-01 4.083469538554e-01 4.081457115687e-01 4.098779670409e-01 4.127404408554e-01 4.160090289102e-01 4.191934151618e-01 4.221035271489e-01 4.247861069536e-01 4.274595182228e-01 4.303712246386e-01 4.336901182324e-01 4.374014154125e-01 4.413224331850e-01 4.451533162666e-01 4.485316875405e-01 4.511939226756e-01 4.530284174549e-01 4.541180520562e-01 4.547484392369e-01 4.553382604966e-01 4.563508537256e-01 4.581952526383e-01 4.611289462438e-01 4.652140049696e-01 4.703140628611e-01 4.761178041735e-01 4.822455709390e-01 4.883025527006e-01 4.939507587659e-01 4.989516618611e-01 5.032029515095e-01 5.066885587828e-01 5.094683689784e-01 5.116471928240e-01 5.133330946270e-01 5.145895404559e-01 5.154760590352e-01 5.160013956146e-01 5.161785788766e-01
 4.469753725393e-01 4.467105876688e-01 4.459505950889e-01 4.447625357780e-01 4.432381246365e-01 4.414345632799e-01 4.393844918174e-01 4.370430372594e-01 4.343297376611e-01 4.311751571325e-01 4.275583607238e-01 4.235385481029e-01 4.193235795594e-01 4.152247106794e-01 4.116237744620e-01 4.088968012750e-01 4.073223421792e-01 4.069672716434e-01 4.076754864243e-01 4.090509512695e-01 4.105427417622e-01 4.115537719386e-01 4.115689279705e-01 4.102475733713e-01 4.075143091744e-01 4.035499443887e-01 3.987461435369e-01 3.936274037826e-01 3.886921612005e-01 3.843027748644e-01 3.806109447560e-01 3.775397251215e-01 3.748572488930e-01 3.723428385034e-01 3.699394977902e-01 3.678491176763e-01 3.666047231910e-01 3.669962154513e-01 3.698605698334e-01 3.758475298738e-01 3.851541079244e-01 3.974123328017e-01 4.117557509716e-01 4.270052134119e-01 4.419831409749e-01 4.557432869147e-01 4.677682582121e-01 4.780571458537e-01 4.871000934427e-01 4.957375493132e-01 5.049465147277e-01 5.155769445131e-01 5.280751857659e-01 5.423604707623e-01 5.578311805686e-01 5.734823239841e-01 5.881823468759e-01 6.008958422918e-01 6.108834097604e-01 6.178403474894e-01 6.219502256505e-01 6.238042935228e-01 6.242888826726e-01 6.244172069624e-01 6.250672997170e-01 6.268135795060e-01 6.298042880108e-01 6.337525998962e-01 6.380277599905e-01 6.418585128053e-01 6.445009998009e-01 6.454449213123e-01 6.445009998009e-01 6.418585128053e-01 6.380277599905e-01 6.337525998962e-01 6.298042880108e-01 6.268135795060e-01 6.250672997170e-01 6.244172069624e-01 6.242888826726e-01 6.238042935228e-01 6.219502256505e-01 6.178403474894e-01 6.108834097604e-01 6.008958422918e-01 5.881823468759e-01 5.734823239841e-01 5.578311805686e-01 5.423604707623e-01 5.280751857659e-01 5.155769445131e-01 5.049465147277e-01 4.957375493132e-01 4.871000934427e-01 4.780571458537e-01 4.677682582121e-01 4.557432869147e-01 4.419831409749e-01 4.270052134119e-01 4.117557509716e-01 3.974123328017e-01 3.851541079244e-01 3.758475298738e-01 3.698605698334e-01 3.669962154513e-01 3.666047231910e-01 3.678491176763e-01 3.699394977902e-01 3.723428385034e-01 3.748572488930e-01 3.775397251215e-01 3.806109447560e-01 3.843027748644e-01 3.886921612005e-01 3.936274037826e-01 3.987461435369e-01 4.035499443887e-01 4.075143091744e-01 4.102475733713e-01 4.115689279705e-01 4.115537719386e-01 4.105427417622e-01 4.090509512695e-01 4.076754864243e-01 4.069672716434e-01 4.073223421792e-01 4.088968012750e-01 4.116237744620e-01 4.152247106794e-01 4.193235795594e-01 4.235385481029e-01 4.275583607238e-01 4.311751571325e-01 4.343297376611e-01 4.370430372594e-01 4.393844918174e-01 4.414345632799e-01 4.432381246365e-01 4.447625357780e-01 4.459505950889e-01 4.467105876688e-01 4.469753725393e-01
 3.929109278511e-01 3.925667536877e-01 3.915925462473e-01 3.901355545811e-01 3.883833957426e-01 3.865056653290e-01 3.846243837008e-01 3.827655182475e-01 3.808741016292e-01 3.788702963349e-01 3.766956003530e-01 3.743747585850e-01 3.720703187042e-01 3.700641684291e-01 3.687085571865e-01 3.683595221010e-01 3.692358957290e-01 3.713289547835e-01 3.743795248970e-01 3.778667843042e-01 3.811214094734e-01 3.834460170055e-01 3.842538967462e-01 3.831762224184e-01 3.801449174123e-01 3.753984667257e-01 3.694367621410e-01 3.629185953024e-01 3.565268196639e-01 3.507894972046e-01 3.460021014499e-01 3.421906152750e-01 3.391651001708e-01 3.367139801455e-01 3.347713508402e-01 3.335653288784e-01 3.336685324517e-01 3.359075474412e-01 3.411361088534e-01 3.499222517976e-01 3.622906726120e-01 3.776152063201e-01 3.947416543598e-01 4.122403105520e-01 4.287257444233e-01 4.430936023703e-01 4.547087288008e-01 4.635163945935e-01 4.699976389991e-01 4.750826808697e-01 4.799411166848e-01 4.857069839559e-01 4.931917897567e-01 5.026688686066e-01 5.138304368300e-01 5.258587728768e-01 5.377120492919e-01 5.483649692760e-01 5.570629049842e-01 5.634817409337e-01 5.677891101631e-01 5.705844031892e-01 5.727467188685e-01 5.752417354554e-01 5.788391829556e-01 5.839338321927e-01 5.904108245400e-01 5.977022011968e-01 6.048998398810e-01 6.109908563841e-01 6.150606402271e-01 6.164920178053e-01 6.150606402271e-01 6.109908563841e-01 6.048998398810e-01 5.977022011968e-01 5.904108245400e-01 5.839338321927e-01 5.788391829556e-01 5.752417354554e-01 5.727467188685e-01 5.705844031892e-01 5.677891101631e-01 5.634817409337e-01 5.570629049842e-01 5.483649692760e-01 5.377120492919e-01 5.258587728768e-01 5.138304368300e-01 5.026688686066e-01 4.931917897567e-01 4.857069839559e-01 4.799411166848e-01 4.750826808697e-01 4.699976389991e-01 4.635163945935e-01 4.547087288008e-01 4.430936023703e-01 4.287257444233e-01 4.122403105520e-01 3.947416543598e-01 3.776152063201e-01 3.622906726120e-01 3.499222517976e-01 3.411361088534e-01 3.359075474412e-01 3.336685324517e-01 3.335653288784e-01 3.347713508402e-01 3.367139801455e-01 3.391651001708e-01 3.421906152750e-01 3.460021014499e-01 3.507894972046e-01 3.565268196639e-01 3.629185953024e-01 3.694367621410e-01 3.753984667257e-01 3.801449174123e-01 3.831762224184e-01 3.842538967462e-01 3.834460170055e-01 3.811214094734e-01 3.778667843042e-01 3.743795248970e-01 3.713289547835e-01 3.692358957290e-01 3.683595221010e-01 3.687085571865e-01 3.700641684291e-01 3.720703187042e-01 3.743747585850e-01 3.766956003530e-01 3.788702963349e-01 3.808741016292e-01 3.827655182475e-01 3.846243837008e-01 3.865056653290e-01 3.883833957426e-01 3.901355545811e-01 3.915925462473e-01 3.925667536877e-01 3.929109278511e-01
 3.577962263801e-01 3.573827158679e-01 3.562250113033e-01 3.545267195406e-01 3.525520835691e-01 3.505619886070e-01 3.487588501573e-01 3.472354833666e-01 3.459659671547e-01 3.448812603914e-01 3.439110179412e-01 3.430532701070e-01 3.424356734991e-01 3.423090972412e-01 3.429872200351e-01 3.447716488309e-01 3.478074531786e-01 3.520075899006e-01 3.570050770751e-01 3.621827281413e-01 3.667884493826e-01 3.700586247253e-01 3.713608607215e-01 3.703153412670e-01 3.668549829491e-01 3.612584236996e-01 3.540857827497e-01 3.460985885310e-01 3.381084448273e-01 3.307955354913e-01 3.245967161378e-01 3.196460696823e-01 3.158320354797e-01 3.129801846554e-01 3.110475811562e-01 3.102864116315e-01 3.112950528794e-01 3.149235078318e-01 3.219993370324e-01 3.329755339478e-01 3.476891772348e-01 3.652925629123e-01 3.844041013621e-01 4.034089000157e-01 4.207838008123e-01 4.353228832550e-01 4.463093874093e-01 4.536355390217e-01 4.577662212285e-01 4.596705625762e-01 4.606526011029e-01 4.620638895363e-01 4.650174647348e-01 4.701173060738e-01 4.773381222220e-01 4.860627422415e-01 4.953524208345e-01 5.042034530162e-01 5.118440965250e-01 5.179302896753e-01 5.226093765916e-01 5.264731783304e-01 5.303872523103e-01 5.352501441089e-01 5.417111289659e-01 5.499819208386e-01 5.597031268184e-01 5.700494665445e-01 5.798759528713e-01 5.879747798019e-01 5.933056287527e-01 5.951660840914e-01 5.933056287527e-01 5.879747798019e-01 5.798759528713e-01 5.700494665445e-01 5.597031268184e-01 5.499819208386e-01 5.417111289659e-01 5.352501441089e-01 5.303872523103e-01 5.264731783304e-01 5.226093765916e-01 5.179302896753e-01 5.118440965250e-01 5.042034530162e-01 4.953524208345e-01 4.860627422415e-01 4.773381222220e-01 4.701173060738e-01 4.650174647348e-01 4.620638895363e-01 4.606526011029e-01 4.596705625762e-01 4.577662212285e-01 4.536355390217e-01 4.463093874093e-01 4.353228832550e-01 4.207838008123e-01 4.034089000157e-01 3.844041013621e-01 3.652925629123e-01 3.476891772348e-01 3.329755339478e-01 3.219993370324e-01 3.149235078318e-01 3.112950528794e-01 3.102864116315e-01 3.110475811562e-01 3.129801846554e-01 3.158320354797e-01 3.196460696823e-01 3.245967161378e-01 3.307955354913e-01 3.381084448273e-01 3.460985885310e-01 3.540857827497e-01 3.612584236996e-01 3.668549829491e-01 3.703153412670e-01 3.713608607215e-01 3.700586247253e-01 3.667884493826e-01 3.621827281413e-01 3.570050770751e-01 3.520075899006e-01 3.478074531786e-01 3.447716488309e-01 3.429872200351e-01 3.423090972412e-01 3.424356734991e-01 3.430532701070e-01 3.439110179412e-01 3.448812603914e-01 3.459659671547e-01 3.472354833666e-01 3.487588501573e-01 3.505619886070e-01 3.525520835691e-01 3.545267195406e-01 3.562250113033e-01 3.573827158679e-01 3.577962263801e-01
 3.415302120625e-01 3.410653963619e-01 3.397746226015e-01 3.378799420698e-01 3.356828256041e-01 3.334986487864e-01 3.315898443112e-01 3.300975648611e-01 3.290559593074e-01 3.284290340531e-01 3.281620943620e-01 3.282598324690e-01 3.288439393623e-01 3.301287436757e-01 3.323818560206e-01 3.358354478380e-01 3.405557431871e-01 3.463665459841e-01 3.528156735920e-01 3.592179205020e-01 3.647646989564e-01 3.686564342223e-01 3.702389356275e-01 3.691257244866e-01 3.652403752551e-01 3.588746287402e-01 3.506136667006e-01 3.412681138666e-01 3.317258826502e-01 3.227806637863e-01 3.149844561523e-01 3.085958860631e-01 3.036077958605e-01 2.999114276272e-01 2.975186293221e-01 2.967141156722e-01 2.981112606928e-01 3.025644941232e-01 3.108311812532e-01 3.232447809974e-01 3.394755765213e-01 3.584892352576e-01 3.787508351224e-01 3.985285807663e-01 4.162154046060e-01 4.305464899250e-01 4.407599107563e-01 4.466954065442e-01 4.488044443292e-01 4.480631002565e-01 4.458446439771e-01 4.436576296958e-01 4.428327148320e-01 4.442452419473e-01 4.481264311049e-01 4.540574149488e-01 4.611943019436e-01 4.685772789313e-01 4.754223016989e-01 4.813601420598e-01 4.865228749842e-01 4.914754965152e-01 4.970574273015e-01 5.040938481945e-01 5.131149193702e-01 5.241523755804e-01 5.366480918012e-01 5.495604418931e-01 5.615623944249e-01 5.713080826730e-01 5.776632331184e-01 5.798706606730e-01 5.776632331184e-01 5.713080826730e-01 5.615623944249e-01 5.495604418931e-01 5.366480918012e-01 5.241523755804e-01 5.131149193702e-01 5.040938481945e-01 4.970574273015e-01 4.914754965152e-01 4.865228749842e-01 4.813601420598e-01 4.754223016989e-01 4.685772789313e-01 4.611943019436e-01 4.540574149488e-01 4.481264311049e-01 4.442452419473e-01 4.428327148320e-01 4.436576296958e-01 4.458446439771e-01 4.480631002565e-01 4.488044443292e-01 4.466954065442e-01 4.407599107563e-01 4.305464899250e-01 4.162154046060e-01 3.985285807663e-01 3.787508351224e-01 3.584892352576e-01 3.394755765213e-01 3.232447809974e-01 3.108311812532e-01 3.025644941232e-01 2.981112606928e-01 2.967141156722e-01 2.975186293221e-01 2.999114276272e-01 3.036077958605e-01 3.085958860631e-01 3.149844561523e-01 3.227806637863e-01 3.317258826502e-01 3.412681138666e-01 3.506136667006e-01 3.588746287402e-01 3.652403752551e-01 3.691257244866e-01 3.702389356275e-01 3.686564342223e-01 3.647646989564e-01 3.592179205020e-01 3.528156735920e-01 3.463665459841e-01 3.405557431871e-01 3.358354478380e-01 3.323818560206e-01 3.301287436757e-01 3.288439393623e-01 3.282598324690e-01 3.281620943620e-01 3.284290340531e-01 3.290559593074e-01 3.300975648611e-01 3.315898443112e-01 3.334986487864e-01 3.356828256041e-01 3.378799420698e-01 3.397746226015e-01 3.410653963619e-01 3.415302120625e-01
 3.394261879591e-01 3.389419476948e-01 3.375814703571e-01 3.355618118485e-01 3.331845380219e-01 3.307694978264e-01 3.286177187042e-01 3.269066311267e-01 3.257320236997e-01 3.251138535964e-01 3.250539660048e-01 3.255893988867e-01 3.268438686948e-01 3.290125120672e-01 3.323169850823e-01 3.369173065315e-01 3.428007092104e-01 3.497175853138e-01 3.571519391326e-01 3.643671107258e-01 3.705290767959e-01 3.748206505848e-01 3.765746620767e-01 3.753962384602e-01 3.712016641867e-01 3.642600032742e-01 3.551633645332e-01 3.447287673741e-01 3.338745951379e-01 3.234567294677e-01 3.141209133099e-01 3.062322761122e-01 2.998935841389e-01 2.950890764021e-01 2.918917124998e-01 2.906275926040e-01 2.919239549296e-01 2.966113409631e-01 3.053797143000e-01 3.184514898862e-01 3.353647162112e-01 3.549627091270e-01 3.756130643448e-01 3.955246224287e-01 4.130479279389e-01 4.268855952357e-01 4.362561358810e-01 4.409677799563e-01 4.414490729162e-01 4.386727537216e-01 4.340407895640e-01 4.291497545321e-01 4.254754057622e-01 4.240938498982e-01 4.254335462924e-01 4.292442935876e-01 4.347795719534e-01 4.411110036089e-01 4.474520133127e-01 4.534114122823e-01 4.590917919845e-01 4.650333098365e-01 4.720381820187e-01 4.808552758796e-01 4.919174660623e-01 5.051088634102e-01 5.197177900730e-01 5.345529567775e-01 5.481668216595e-01 5.591210967797e-01 5.662217753640e-01 5.686814806210e-01 5.662217753640e-01 5.591210967797e-01 5.481668216595e-01 5.345529567775e-01 5.197177900730e-01 5.051088634102e-01 4.919174660623e-01 4.808552758796e-01 4.720381820187e-01 4.650333098365e-01 4.590917919845e-01 4.534114122823e-01 4.474520133127e-01 4.411110036089e-01 4.347795719534e-01 4.292442935876e-01 4.254335462924e-01 4.240938498982e-01 4.254754057622e-01 4.291497545321e-01 4.340407895640e-01 4.386727537216e-01 4.414490729162e-01 4.409677799563e-01 4.362561358810e-01 4.268855952357e-01 4.130479279389e-01 3.955246224287e-01 3.756130643448e-01 3.549627091270e-01 3.353647162112e-01 3.184514898862e-01 3.053797143000e-01 2.966113409631e-01 2.919239549296e-01 2.906275926040e-01 2.918917124998e-01 2.950890764021e-01 2.998935841389e-01 3.062322761122e-01 3.141209133099e-01 3.234567294677e-01 3.338745951379e-01 3.447287673741e-01 3.551633645332e-01 3.642600032742e-01 3.712016641867e-01 3.753962384602e-01 3.765746620767e-01 3.748206505848e-01 3.705290767959e-01 3.643671107258e-01 3.571519391326e-01 3.497175853138e-01 3.428007092104e-01 3.369173065315e-01 3.323169850823e-01 3.290125120672e-01 3.268438686948e-01 3.255893988867e-01 3.250539660048e-01 3.251138535964e-01 3.257320236997e-01 3.269066311267e-01 3.286177187042e-01 3.307694978264e-01 3.331845380219e-01 3.355618118485e-01 3.375814703571e-01 3.389419476948e-01 3.394261879591e-01
 3.444919859316e-01 3.440296598667e-01 3.426895621607e-01 3.406681839848e-01 3.382438680661e-01 3.357155042496e-01 3.333805908814e-01 3.314513060098e-01 3.300705313298e-01 3.293172193774e-01 3.292510491414e-01 3.299495467249e-01 3.315483686016e-01 3.342270552168e-01 3.381628141575e-01 3.434603081810e-01 3.500419805503e-01 3.576105924790e-01 3.656123206000e-01 3.732920461649e-01 3.798084347578e-01 3.843378490024e-01 3.862152278050e-01 3.850279060330e-01 3.806807991342e-01 3.734174877684e-01 3.638139919454e-01 3.526705388392e-01 3.409033205691e-01 3.293923469263e-01 3.188451777388e-01 3.096936282708e-01 3.021312365510e-01 2.962174892673e-01 2.920859682195e-01 2.900960893283e-01 2.908831235115e-01 2.952379867488e-01 3.038081264604e-01 3.167507172714e-01 3.335294412291e-01 3.529282793724e-01 3.732791432686e-01 3.927736975819e-01 4.097428043766e-01 4.228833524192e-01 4.314050119197e-01 4.350991079354e-01 4.343778538562e-01 4.302021082010e-01 4.239772000465e-01 4.173344222218e-01 4.118428258255e-01 4.086958328075e-01 4.084501922381e-01 4.109654352565e-01 4.155694188588e-01 4.213512184728e-01 4.275189732873e-01 4.336531272715e-01 4.398209875719e-01 4.465387704103e-01 4.545611889881e-01 4.645888766082e-01 4.769844908653e-01 4.915408898410e-01 5.074567641666e-01 5.234635279161e-01 5.380504732962e-01 5.497290983793e-01 5.572740850540e-01 5.598830519406e-01 5.572740850540e-01 5.497290983793e-01 5.380504732962e-01 5.234635279161e-01 5.074567641666e-01 4.915408898410e-01 4.769844908653e-01 4.645888766082e-01 4.545611889881e-01 4.465387704103e-01 4.398209875719e-01 4.336531272715e-01 4.275189732873e-01 4.213512184728e-01 4.155694188588e-01 4.109654352565e-01 4.084501922381e-01 4.086958328075e-01 4.118428258255e-01 4.173344222218e-01 4.239772000465e-01 4.302021082010e-01 4.343778538562e-01 4.350991079354e-01 4.314050119197e-01 4.228833524192e-01 4.097428043766e-01 3.927736975819e-01 3.732791432686e-01 3.529282793724e-01 3.335294412291e-01 3.167507172714e-01 3.038081264604e-01 2.952379867488e-01 2.908831235115e-01 2.900960893283e-01 2.920859682195e-01 2.962174892673e-01 3.021312365510e-01 3.096936282708e-01 3.188451777388e-01 3.293923469263e-01 3.409033205691e-01 3.526705388392e-01 3.638139919454e-01 3.734174877684e-01 3.806807991342e-01 3.850279060330e-01 3.862152278050e-01 3.843378490024e-01 3.798084347578e-01 3.732920461649e-01 3.656123206000e-01 3.576105924790e-01 3.500419805503e-01 3.434603081810e-01 3.381628141575e-01 3.342270552168e-01 3.315483686016e-01 3.299495467249e-01 3.292510491414e-01 3.293172193774e-01 3.300705313298e-01 3.314513060098e-01 3.333805908814e-01 3.357155042496e-01 3.382438680661e-01 3.406681839848e-01 3.426895621607e-01 3.440296598667e-01 3.444919859316e-01
 3.505604108903e-01 3.501523881820e-01 3.489591686788e-01 3.471443126531e-01 3.449429823053e-01 3.426286593928e-01 3.404627125172e-01 3.386715758188e-01 3.374150794567e-01 3.367990409569e-01 3.369155890052e-01 3.378653765063e-01 3.397769900833e-01 3.428031727000e-01 3.470930727016e-01 3.527122543119e-01 3.595559384579e-01 3.673145519836e-01 3.754423102855e-01 3.832083253009e-01 3.897864366658e-01 3.943670829847e-01 3.962940787819e-01 3.951458561570e-01 3.908022888628e-01 3.834948409131e-01 3.737660406598e-01 3.623815583000e-01 3.502439029531e-01 3.382320124236e-01 3.270571905698e-01 3.171785475178e-01 3.088323897946e-01 3.021032477026e-01 2.971539429408e-01 2.943396797334e-01 2.942856663230e-01 2.977570000847e-01 3.053904668659e-01 3.173516661061e-01 3.331243794199e-01 3.515081087013e-01 3.708660830705e-01 3.894063967361e-01 4.054621687460e-01 4.177389779966e-01 4.254412543731e-01 4.283482876118e-01 4.268606634764e-01 4.219232243815e-01 4.149345538157e-01 4.075317233908e-01 4.013211809986e-01 3.975279601556e-01 3.967705834953e-01 3.989510116273e-01 4.034058064567e-01 4.092222840783e-01 4.155842178945e-01 4.220324311927e-01 4.285990679748e-01 4.357718304645e-01 4.442662125531e-01 4.547690201940e-01 4.676216092315e-01 4.826024640950e-01 4.989002644807e-01 5.152372945873e-01 5.300932263160e-01 5.419725546492e-01 5.496407044752e-01 5.522902276656e-01 5.496407044752e-01 5.419725546492e-01 5.300932263160e-01 5.152372945873e-01 4.989002644807e-01 4.826024640950e-01 4.676216092315e-01 4.547690201940e-01 4.442662125531e-01 4.357718304645e-01 4.285990679748e-01 4.220324311927e-01 4.155842178945e-01 4.092222840783e-01 4.034058064567e-01 3.989510116273e-01 3.967705834953e-01 3.975279601556e-01 4.013211809986e-01 4.075317233908e-01 4.149345538157e-01 4.219232243815e-01 4.268606634764e-01 4.283482876118e-01 4.254412543731e-01 4.177389779966e-01 4.054621687460e-01 3.894063967361e-01 3.708660830705e-01 3.515081087013e-01 3.331243794199e-01 3.173516661061e-01 3.053904668659e-01 2.977570000847e-01 2.942856663230e-01 2.943396797334e-01 2.971539429408e-01 3.021032477026e-01 3.088323897946e-01 3.171785475178e-01 3.270571905698e-01 3.382320124236e-01 3.502439029531e-01 3.623815583000e-01 3.737660406598e-01 3.834948409131e-01 3.908022888628e-01 3.951458561570e-01 3.962940787819e-01 3.943670829847e-01 3.897864366658e-01 3.832083253009e-01 3.754423102855e-01 3.673145519836e-01 3.595559384579e-01 3.527122543119e-01 3.470930727016e-01 3.428031727000e-01 3.397769900833e-01 3.378653765063e-01 3.369155890052e-01 3.367990409569e-01 3.374150794567e-01 3.386715758188e-01 3.404627125172e-01 3.426286593928e-01 3.449429823053e-01 3.471443126531e-01 3.489591686788e-01 3.501523881820e-01 3.505604108903e-01
 3.538302027661e-01 3.535334427883e-01 3.526773930238e-01 3.513847277133e-01 3.498541402292e-01 3.483170377639e-01 3.469803584828e-01 3.460369628566e-01 3.456216832556e-01 3.458117248816e-01 3.466732951392e-01 3.482724891795e-01 3.507023195023e-01 3.540751372973e-01 3.585129752218e-01 3.640710609798e-01 3.706745304828e-01 3.780595497350e-01 3.857561253427e-01 3.930975520082e-01 3.993223689823e-01 4.036651400734e-01 4.054798406577e-01 4.043549044911e-01 4.001509834483e-01 3.930754740807e-01 3.836360230025e-01 3.725690974699e-01 3.607403501273e-01 3.489942876109e-01 3.380042506365e-01 3.282015726481e-01 3.197804508366e-01 3.127953913139e-01 3.073627101042e-01 3.037844081087e-01 3.026437317782e-01 3.046873239961e-01 3.105923354800e-01 3.206209858048e-01 3.343919514051e-01 3.508383711367e-01 3.684191545081e-01 3.854055103872e-01 4.001628237431e-01 4.113979923354e-01 4.183099418085e-01 4.206707860012e-01 4.188596595963e-01 4.138126371232e-01 4.069110257158e-01 3.997765589998e-01 3.939939174034e-01 3.907603577851e-01 3.906643698288e-01 3.935605040946e-01 3.987339417696e-01 4.052227346199e-01 4.121578334453e-01 4.190404623505e-01 4.258560350715e-01 4.330607225398e-01 4.413627486583e-01 4.514641467361e-01 4.637590389937e-01 4.780950591546e-01 4.937375630491e-01 5.094750972698e-01 5.238306773360e-01 5.353395533396e-01 5.427844849696e-01 5.453601200397e-01 5.427844849696e-01 5.353395533396e-01 5.238306773360e-01 5.094750972698e-01 4.937375630491e-01 4.780950591546e-01 4.637590389937e-01 4.514641467361e-01 4.413627486583e-01 4.330607225398e-01 4.258560350715e-01 4.190404623505e-01 4.121578334453e-01 4.052227346199e-01 3.987339417696e-01 3.935605040946e-01 3.906643698288e-01 3.907603577851e-01 3.939939174034e-01 3.997765589998e-01 4.069110257158e-01 4.138126371232e-01 4.188596595963e-01 4.206707860012e-01 4.183099418085e-01 4.113979923354e-01 4.001628237431e-01 3.854055103872e-01 3.684191545081e-01 3.508383711367e-01 3.343919514051e-01 3.206209858048e-01 3.105923354800e-01 3.046873239961e-01 3.026437317782e-01 3.037844081087e-01 3.073627101042e-01 3.127953913139e-01 3.197804508366e-01 3.282015726481e-01 3.380042506365e-01 3.489942876109e-01 3.607403501273e-01 3.725690974699e-01 3.836360230025e-01 3.930754740807e-01 4.001509834483e-01 4.043549044911e-01 4.054798406577e-01 4.036651400734e-01 3.993223689823e-01 3.930975520082e-01 3.857561253427e-01 3.780595497350e-01 3.706745304828e-01 3.640710609798e-01 3.585129752218e-01 3.540751372973e-01 3.507023195023e-01 3.482724891795e-01 3.466732951392e-01 3.458117248816e-01 3.456216832556e-01 3.460369628566e-01 3.469803584828e-01 3.483170377639e-01 3.498541402292e-01 3.513847277133e-01 3.526773930238e-01 3.535334427883e-01 3.538302027661e-01
 3.529859593481e-01 3.528825964176e-01 3.526199233110e-01 3.522983247692e-01 3.520743764658e-01 3.521054706619e-01 3.525214672673e-01 3.534253515449e-01 3.548548688310e-01 3.567796512553e-01 3.591697976814e-01 3.619916212560e-01 3.652542236726e-01 3.690142059611e-01 3.733734130684e-01 3.784235932361e-01 3.841747936683e-01 3.904832301567e-01 3.970267726122e-01 4.032687769618e-01 4.085699143056e-01 4.122378248324e-01 4.136737752252e-01 4.124694772508e-01 4.084843000421e-01 4.019027612760e-01 3.931937531917e-01 3.830587788857e-01 3.723080365016e-01 3.617174990447e-01 3.518709058567e-01 3.430987964389e-01 3.354778541177e-01 3.289567812227e-01 3.235239796613e-01 3.193721448249e-01 3.170052950329e-01 3.171490228186e-01 3.205529891852e-01 3.276637765685e-01 3.383557261212e-01 3.518300286263e-01 3.667397473577e-01 3.814850318623e-01 3.944892671913e-01 4.044638188542e-01 4.105974731757e-01 4.126497018948e-01 4.109731423951e-01 4.064908920927e-01 4.005514116030e-01 3.947449634884e-01 3.905777847475e-01 3.891489279775e-01 3.909150113227e-01 3.955920533565e-01 4.023516309276e-01 4.101345818239e-01 4.179967523161e-01 4.253864038218e-01 4.322468158928e-01 4.390036277179e-01 4.463792814745e-01 4.551348140260e-01 4.657843881098e-01 4.783313229007e-01 4.922081308776e-01 5.063451336034e-01 5.193754026156e-01 5.299055842116e-01 5.367524665782e-01 5.391272362123e-01 5.367524665782e-01 5.299055842116e-01 5.193754026156e-01 5.063451336034e-01 4.922081308776e-01 4.783313229007e-01 4.657843881098e-01 4.551348140260e-01 4.463792814745e-01 4.390036277179e-01 4.322468158928e-01 4.253864038218e-01 4.179967523161e-01 4.101345818239e-01 4.023516309276e-01 3.955920533565e-01 3.909150113227e-01 3.891489279775e-01 3.905777847475e-01 3.947449634884e-01 4.005514116030e-01 4.064908920927e-01 4.109731423951e-01 4.126497018948e-01 4.105974731757e-01 4.044638188542e-01 3.944892671913e-01 3.814850318623e-01 3.667397473577e-01 3.518300286263e-01 3.383557261212e-01 3.276637765685e-01 3.205529891852e-01 3.171490228186e-01 3.170052950329e-01 3.193721448249e-01 3.235239796613e-01 3.289567812227e-01 3.354778541177e-01 3.430987964389e-01 3.518709058567e-01 3.617174990447e-01 3.723080365016e-01 3.830587788857e-01 3.931937531917e-01 4.019027612760e-01 4.084843000421e-01 4.124694772508e-01 4.136737752252e-01 4.122378248324e-01 4.085699143056e-01 4.032687769618e-01 3.970267726122e-01 3.904832301567e-01 3.841747936683e-01 3.784235932361e-01 3.733734130684e-01 3.690142059611e-01 3.652542236726e-01 3.619916212560e-01 3.591697976814e-01 3.567796512553e-01 3.548548688310e-01 3.534253515449e-01 3.525214672673e-01 3.521054706619e-01 3.520743764658e-01 3.522983247692e-01 3.526199233110e-01 3.528825964176e-01 3.529859593481e-01
 3.485960236878e-01 3.488086655658e-01 3.494912625147e-01 3.507196086924e-01 3.525797055537e-01 3.551336998905e-01 3.583748256935e-01 3.622442337182e-01 3.666037804582e-01 3.712415970389e-01 3.759465818214e-01 3.805341186792e-01 3.848917077165e-01 3.890204783548e-01 3.930183515112e-01 3.970471466567e-01 4.012582577891e-01 4.057000822792e-01 4.102592555830e-01 4.146130331574e-01 4.182997512329e-01 4.207433937030e-01 4.214283301810e-01 4.199650047894e-01 4.162197955998e-01 4.103529738871e-01 4.027976638732e-01 3.942040958658e-01 3.853044089852e-01 3.767603906875e-01 3.690106756204e-01 3.622166619708e-01 3.562689135738e-01 3.509303512496e-01 3.460134925299e-01 3.415579751338e-01 3.379518210072e-01 3.358889066562e-01 3.361954768768e-01 3.395503819692e-01 3.461742149779e-01 3.556577371995e-01 3.669813297814e-01 3.787506271715e-01 3.894936322002e-01 3.979550509837e-01 4.033067737281e-01 4.052776833604e-01 4.041959164969e-01 4.009561455862e-01 3.968602325546e-01 3.934229886080e-01 3.920214382430e-01 3.935701091359e-01 3.982954000000e-01 4.057037689969e-01 4.147915394467e-01 4.243778567460e-01 4.334393880271e-01 4.413562764991e-01 4.480357444299e-01 4.538785866058e-01 4.596325679629e-01 4.661569363532e-01 4.741256349148e-01 4.837767110740e-01 4.947931690298e-01 5.063291768456e-01 5.171990346061e-01 5.261284899800e-01 5.319899041109e-01 5.340315037002e-01 5.319899041109e-01 5.261284899800e-01 5.171990346061e-01 5.063291768456e-01 4.947931690298e-01 4.837767110740e-01 4.741256349148e-01 4.661569363532e-01 4.596325679629e-01 4.538785866058e-01 4.480357444299e-01 4.413562764991e-01 4.334393880271e-01 4.243778567460e-01 4.147915394467e-01 4.057037689969e-01 3.982954000000e-01 3.935701091359e-01 3.920214382430e-01 3.934229886080e-01 3.968602325546e-01 4.009561455862e-01 4.041959164969e-01 4.052776833604e-01 4.033067737281e-01 3.979550509837e-01 3.894936322002e-01 3.787506271715e-01 3.669813297814e-01 3.556577371995e-01 3.461742149779e-01 3.395503819692e-01 3.361954768768e-01 3.358889066562e-01 3.379518210072e-01 3.415579751338e-01 3.460134925299e-01 3.509303512496e-01 3.562689135738e-01 3.622166619708e-01 3.690106756204e-01 3.767603906875e-01 3.853044089852e-01 3.942040958658e-01 4.027976638732e-01 4.103529738871e-01 4.162197955998e-01 4.199650047894e-01 4.214283301810e-01 4.207433937030e-01 4.182997512329e-01 4.146130331574e-01 4.102592555830e-01 4.057000822792e-01 4.012582577891e-01 3.970471466567e-01 3.930183515112e-01 3.890204783548e-01 3.848917077165e-01 3.805341186792e-01 3.759465818214e-01 3.712415970389e-01 3.666037804582e-01 3.622442337182e-01 3.583748256935e-01 3.551336998905e-01 3.525797055537e-01 3.507196086924e-01 3.494912625147e-01 3.488086655658e-01 3.485960236878e-01
 3.425469336972e-01 3.432160080823e-01 3.452456012143e-01 3.486543873612e-01 3.534128772822e-01 3.594321717066e-01 3.665051673453e-01 3.743384834878e-01 3.825315720779e-01 3.906371231183e-01 3.982147857362e-01 4.048965258448e-01 4.104470905511e-01 4.148175264314e-01 4.181190186020e-01 4.206139652944e-01 4.226275758630e-01 4.244425523310e-01 4.262153282051e-01 4.278968705304e-01 4.292517229850e-01 4.298921548987e-01 4.293972362059e-01 4.274381621066e-01 4.238987852868e-01 4.189064498361e-01 4.128569446044e-01 4.063289441576e-01 3.999399903183e-01 3.941930689205e-01 3.893321547545e-01 3.852819586012e-01 3.816979506293e-01 3.781167442998e-01 3.741469315986e-01 3.696653394348e-01 3.649256933698e-01 3.605687683360e-01 3.574868672763e-01 3.565861544905e-01 3.584635608639e-01 3.631714238107e-01 3.701320167392e-01 3.782595903753e-01 3.862659436316e-01 3.929628395952e-01 3.975189932277e-01 3.996276411472e-01 3.995788701511e-01 3.982177336930e-01 3.967776735545e-01 3.966388072522e-01 3.989827105454e-01 4.044550044300e-01 4.129835699324e-01 4.238126008644e-01 4.357442584174e-01 4.474684580042e-01 4.578805872133e-01 4.663067520118e-01 4.726100373985e-01 4.771721084287e-01 4.807703493480e-01 4.843688402648e-01 4.888279216401e-01 4.946652837399e-01 5.018784981322e-01 5.099267760915e-01 5.178725961944e-01 5.246139176386e-01 5.291265565058e-01 5.307123020571e-01 5.291265565058e-01 5.246139176386e-01 5.178725961944e-01 5.099267760915e-01 5.018784981322e-01 4.946652837399e-01 4.888279216401e-01 4.843688402648e-01 4.807703493480e-01 4.771721084287e-01 4.726100373985e-01 4.663067520118e-01 4.578805872133e-01 4.474684580042e-01 4.357442584174e-01 4.238126008644e-01 4.129835699324e-01 4.044550044300e-01 3.989827105454e-01 3.966388072522e-01 3.967776735545e-01 3.982177336930e-01 3.995788701511e-01 3.996276411472e-01 3.975189932277e-01 3.929628395952e-01 3.862659436316e-01 3.782595903753e-01 3.701320167392e-01 3.631714238107e-01 3.584635608639e-01 3.565861544905e-01 3.574868672763e-01 3.605687683360e-01 3.649256933698e-01 3.696653394348e-01 3.741469315986e-01 3.781167442998e-01 3.816979506293e-01 3.852819586012e-01 3.893321547545e-01 3.941930689205e-01 3.999399903183e-01 4.063289441576e-01 4.128569446044e-01 4.189064498361e-01 4.238987852868e-01 4.274381621066e-01 4.293972362059e-01 4.298921548987e-01 4.292517229850e-01 4.278968705304e-01 4.262153282051e-01 4.244425523310e-01 4.226275758630e-01 4.206139652944e-01 4.181190186020e-01 4.148175264314e-01 4.104470905511e-01 4.048965258448e-01 3.982147857362e-01 3.906371231183e-01 3.825315720779e-01 3.743384834878e-01 3.665051673453e-01 3.594321717066e-01 3.534128772822e-01 3.486543873612e-01 3.452456012143e-01 3.432160080823e-01 3.425469336972e-01
 3.373608733030e-01 3.386109827904e-01 3.423478040234e-01 3.484750396034e-01 3.567980747266e-01 3.669990619779e-01 3.786003067527e-01 3.910122550407e-01 4.035324497937e-01 4.154440057303e-01 4.260750992106e-01 4.348801575683e-01 4.415197260766e-01 4.459013817528e-01 4.481688013732e-01 4.486969426708e-01 4.479918807672e-01 4.465874705762e-01 4.449395034945e-01 4.433052256046e-01 4.417188380001e-01 4.400262031552e-01 4.379467295299e-01 4.352408057588e-01 4.318178108816e-01 4.277831666998e-01 4.234787410745e-01 4.193828235286e-01 4.159640426831e-01 4.135234130845e-01 4.120610014409e-01 4.112309975991e-01 4.104300359831e-01 4.089562391517e-01 4.062243359659e-01 4.019474117006e-01 3.962506036546e-01 3.897190068493e-01 3.832860694617e-01 3.780423651433e-01 3.749357887197e-01 3.744837465589e-01 3.766123491826e-01 3.806485268974e-01 3.855725251752e-01 3.903180488636e-01 3.940825713263e-01 3.965281367198e-01 3.978918885952e-01 3.989446579753e-01 4.008035763796e-01 4.046615788297e-01 4.114322825521e-01 4.214270977164e-01 4.342543598988e-01 4.488771968191e-01 4.639096882202e-01 4.779228022593e-01 4.897410184678e-01 4.986436616439e-01 5.044470849133e-01 5.075205564229e-01 5.086617894209e-01 5.089286936113e-01 5.093741546569e-01 5.107972309267e-01 5.135507952071e-01 5.174520078873e-01 5.218757862138e-01 5.259524565456e-01 5.288163624154e-01 5.298420177690e-01 5.288163624154e-01 5.259524565456e-01 5.218757862138e-01 5.174520078873e-01 5.135507952071e-01 5.107972309267e-01 5.093741546569e-01 5.089286936113e-01 5.086617894209e-01 5.075205564229e-01 5.044470849133e-01 4.986436616439e-01 4.897410184678e-01 4.779228022593e-01 4.639096882202e-01 4.488771968191e-01 4.342543598988e-01 4.214270977164e-01 4.114322825521e-01 4.046615788297e-01 4.008035763796e-01 3.989446579753e-01 3.978918885952e-01 3.965281367198e-01 3.940825713263e-01 3.903180488636e-01 3.855725251752e-01 3.806485268974e-01 3.766123491826e-01 3.744837465589e-01 3.749357887197e-01 3.780423651433e-01 3.832860694617e-01 3.897190068493e-01 3.962506036546e-01 4.019474117006e-01 4.062243359659e-01 4.089562391517e-01 4.104300359831e-01 4.112309975991e-01 4.120610014409e-01 4.135234130845e-01 4.159640426831e-01 4.193828235286e-01 4.234787410745e-01 4.277831666998e-01 4.318178108816e-01 4.352408057588e-01 4.379467295299e-01 4.400262031552e-01 4.417188380001e-01 4.433052256046e-01 4.449395034945e-01 4.465874705762e-01 4.479918807672e-01 4.486969426708e-01 4.481688013732e-01 4.459013817528e-01 4.415197260766e-01 4.348801575683e-01 4.260750992106e-01 4.154440057303e-01 4.035324497937e-01 3.910122550407e-01 3.786003067527e-01 3.669990619779e-01 3.567980747266e-01 3.484750396034e-01 3.423478040234e-01 3.386109827904e-01 3.373608733030e-01
 3.353999638996e-01 3.373145580406e-01 3.429821140368e-01 3.521325656316e-01 3.643454491153e-01 3.790188193426e-01 3.953601248626e-01 4.124492441345e-01 4.292862862270e-01 4.448898087720e-01 4.583814745064e-01 4.690705920663e-01 4.765275897659e-01 4.806318163761e-01 4.815738020581e-01 4.798272839095e-01 4.760771079599e-01 4.711026302602e-01 4.656445177149e-01 4.602738751926e-01 4.553306943400e-01 4.509109722707e-01 4.469296615632e-01 4.432511980263e-01 4.398279974666e-01 4.367533117312e-01 4.342978929602e-01 4.328129940992e-01 4.325858810855e-01 4.336812239018e-01 4.358249411415e-01 4.383943434676e-01 4.405283441170e-01 4.412985856829e-01 4.399494653993e-01 4.360430567473e-01 4.295995864077e-01 4.211521515354e-01 4.116555953642e-01 4.023361315494e-01 3.944299915052e-01 3.888803987552e-01 3.861108388283e-01 3.859161043446e-01 3.876205790012e-01 3.903507113788e-01 3.933677076781e-01 3.963196068430e-01 3.993811254139e-01 4.032166488519e-01 4.087834984383e-01 4.170327637935e-01 4.285565061371e-01 4.433133712752e-01 4.605896578274e-01 4.790930939390e-01 4.972694356547e-01 5.135838629349e-01 5.268042678655e-01 5.361598752130e-01 5.414343686160e-01 5.429777461023e-01 5.416010129765e-01 5.384436771107e-01 5.347279537981e-01 5.315169457710e-01 5.295170398804e-01 5.289265614414e-01 5.294781802698e-01 5.305903127748e-01 5.316043244591e-01 5.319999648881e-01 5.316043244591e-01 5.305903127748e-01 5.294781802698e-01 5.289265614414e-01 5.295170398804e-01 5.315169457710e-01 5.347279537981e-01 5.384436771107e-01 5.416010129765e-01 5.429777461023e-01 5.414343686160e-01 5.361598752130e-01 5.268042678655e-01 5.135838629349e-01 4.972694356547e-01 4.790930939390e-01 4.605896578274e-01 4.433133712752e-01 4.285565061371e-01 4.170327637935e-01 4.087834984383e-01 4.032166488519e-01 3.993811254139e-01 3.963196068430e-01 3.933677076781e-01 3.903507113788e-01 3.876205790012e-01 3.859161043446e-01 3.861108388283e-01 3.888803987552e-01 3.944299915052e-01 4.023361315494e-01 4.116555953642e-01 4.211521515354e-01 4.295995864077e-01 4.360430567473e-01 4.399494653993e-01 4.412985856829e-01 4.405283441170e-01 4.383943434676e-01 4.358249411415e-01 4.336812239018e-01 4.325858810855e-01 4.328129940992e-01 4.342978929602e-01 4.367533117312e-01 4.398279974666e-01 4.432511980263e-01 4.469296615632e-01 4.509109722707e-01 4.553306943400e-01 4.602738751926e-01 4.656445177149e-01 4.711026302602e-01 4.760771079599e-01 4.798272839095e-01 4.815738020581e-01 4.806318163761e-01 4.765275897659e-01 4.690705920663e-01 4.583814745064e-01 4.448898087720e-01 4.292862862270e-01 4.124492441345e-01 3.953601248626e-01 3.790188193426e-01 3.643454491153e-01 3.521325656316e-01 3.429821140368e-01 3.373145580406e-01 3.353999638996e-01
 3.382352122008e-01 3.408460054237e-01 3.484468488656e-01 3.605821665561e-01 3.765819145726e-01 3.955283083109e-01 4.163139345402e-01 4.377046618260e-01 4.584235571683e-01 4.772629410069e-01 4.931668065307e-01 5.053252436936e-01 5.132424855647e-01 5.167809899970e-01 5.161734664917e-01 5.119885830796e-01 5.050684149779e-01 4.964021822790e-01 4.869968264485e-01 4.777224156930e-01 4.692217831702e-01 4.618607752412e-01 4.557722839052e-01 4.509496313150e-01 4.474108222630e-01 4.452306124164e-01 4.445989139294e-01 4.457285679157e-01 4.486943751836e-01 4.533043300750e-01 4.590096398544e-01 4.649159382148e-01 4.699240989310e-01 4.729138212769e-01 4.729723850503e-01 4.695452941192e-01 4.625708431864e-01 4.525336271765e-01 4.404018346781e-01 4.275007870787e-01 4.152842188396e-01 4.050603955175e-01 3.976944568178e-01 3.934481435648e-01 3.920346761454e-01 3.928251414140e-01 3.951875250295e-01 3.987815227861e-01 4.037113509424e-01 4.105072356051e-01 4.199373928544e-01 4.326690767746e-01 4.489557578726e-01 4.684197832868e-01 4.900378491339e-01 5.123047033362e-01 5.335270382073e-01 5.520759462296e-01 5.666657168159e-01 5.764842898080e-01 5.812886609738e-01 5.814025480256e-01 5.776560636799e-01 5.712511836992e-01 5.635482277667e-01 5.558463280451e-01 5.491625245889e-01 5.440787520509e-01 5.406979167953e-01 5.387611803730e-01 5.378538443985e-01 5.375973077414e-01 5.378538443985e-01 5.387611803730e-01 5.406979167953e-01 5.440787520509e-01 5.491625245889e-01 5.558463280451e-01 5.635482277667e-01 5.712511836992e-01 5.776560636799e-01 5.814025480256e-01 5.812886609738e-01 5.764842898080e-01 5.666657168159e-01 5.520759462296e-01 5.335270382073e-01 5.123047033362e-01 4.900378491339e-01 4.684197832868e-01 4.489557578726e-01 4.326690767746e-01 4.199373928544e-01 4.105072356051e-01 4.037113509424e-01 3.987815227861e-01 3.951875250295e-01 3.928251414140e-01 3.920346761454e-01 3.934481435648e-01 3.976944568178e-01 4.050603955175e-01 4.152842188396e-01 4.275007870787e-01 4.404018346781e-01 4.525336271765e-01 4.625708431864e-01 4.695452941192e-01 4.729723850503e-01 4.729138212769e-01 4.699240989310e-01 4.649159382148e-01 4.590096398544e-01 4.533043300750e-01 4.486943751836e-01 4.457285679157e-01 4.445989139294e-01 4.452306124164e-01 4.474108222630e-01 4.509496313150e-01 4.557722839052e-01 4.618607752412e-01 4.692217831702e-01 4.777224156930e-01 4.869968264485e-01 4.964021822790e-01 5.050684149779e-01 5.119885830796e-01 5.161734664917e-01 5.167809899970e-01 5.132424855647e-01 5.053252436936e-01 4.931668065307e-01 4.772629410069e-01 4.584235571683e-01 4.377046618260e-01 4.163139345402e-01 3.955283083109e-01 3.765819145726e-01 3.605821665561e-01 3.484468488656e-01 3.408460054237e-01 3.382352122008e-01
 3.465852464135e-01 3.497613264897e-01 3.590205919197e-01 3.737631294407e-01 3.930697769271e-01 4.157134397359e-01 4.402922257528e-01 4.652985567004e-01 4.892193108165e-01 5.106570732341e-01 5.284082671387e-01 5.415672785607e-01 5.495875842941e-01 5.523197527588e-01 5.500322633467e-01 5.433814445388e-01 5.333328902809e-01 5.210570490214e-01 5.077888995111e-01 4.946673716729e-01 4.826160358669e-01 4.722708235608e-01 4.639881791739e-01 4.579198887413e-01 4.541539112691e-01 4.527555235427e-01 4.538271480820e-01 4.574277473251e-01 4.634105275634e-01 4.713243281113e-01 4.803537594130e-01 4.893589490940e-01 4.970296270384e-01 5.020878978644e-01 5.034918962821e-01 5.005968877641e-01 4.932771756994e-01 4.819863240614e-01 4.676913399446e-01 4.517934835499e-01 4.359179736531e-01 4.216522646312e-01 4.102336101365e-01 4.023522006346e-01 3.981115884037e-01 3.971544903402e-01 3.989942547350e-01 4.033218966379e-01 4.101726150240e-01 4.199362084675e-01 4.331639287637e-01 4.502324146934e-01 4.710699787210e-01 4.949863320187e-01 5.206921138138e-01 5.465013053702e-01 5.705968450891e-01 5.912771850607e-01 6.072065095284e-01 6.175367324848e-01 6.219974225642e-01 6.209013986855e-01 6.150912948232e-01 6.058155160284e-01 5.945487418581e-01 5.827825639568e-01 5.718017065456e-01 5.625324461250e-01 5.554343911775e-01 5.505837201903e-01 5.478183761087e-01 5.469268284959e-01 5.478183761087e-01 5.505837201903e-01 5.554343911775e-01 5.625324461250e-01 5.718017065456e-01 5.827825639568e-01 5.945487418581e-01 6.058155160284e-01 6.150912948232e-01 6.209013986855e-01 6.219974225642e-01 6.175367324848e-01 6.072065095284e-01 5.912771850607e-01 5.705968450891e-01 5.465013053702e-01 5.206921138138e-01 4.949863320187e-01 4.710699787210e-01 4.502324146934e-01 4.331639287637e-01 4.199362084675e-01 4.101726150240e-01 4.033218966379e-01 3.989942547350e-01 3.971544903402e-01 3.981115884037e-01 4.023522006346e-01 4.102336101365e-01 4.216522646312e-01 4.359179736531e-01 4.517934835499e-01 4.676913399446e-01 4.819863240614e-01 4.932771756994e-01 5.005968877641e-01 5.034918962821e-01 5.020878978644e-01 4.970296270384e-01 4.893589490940e-01 4.803537594130e-01 4.713243281113e-01 4.634105275634e-01 4.574277473251e-01 4.538271480820e-01 4.527555235427e-01 4.541539112691e-01 4.579198887413e-01 4.639881791739e-01 4.722708235608e-01 4.826160358669e-01 4.946673716729e-01 5.077888995111e-01 5.210570490214e-01 5.333328902809e-01 5.433814445388e-01 5.500322633467e-01 5.523197527588e-01 5.495875842941e-01 5.415672785607e-01 5.284082671387e-01 5.106570732341e-01 4.892193108165e-01 4.652985567004e-01 4.402922257528e-01 4.157134397359e-01 3.930697769271e-01 3.737631294407e-01 3.590205919197e-01 3.497613264897e-01 3.465852464135e-01
 3.600381522069e-01 3.636117285825e-01 3.741706639818e-01 3.909950421658e-01 4.129336208105e-01 4.385058282408e-01 4.660612045970e-01 4.938679566086e-01 5.202270121453e-01 5.435798007845e-01 5.626105505641e-01 5.763358797928e-01 5.841583903593e-01 5.859291731445e-01 5.819483694532e-01 5.729353022146e-01 5.599523818751e-01 5.443242565714e-01 5.274637456326e-01 5.107415545035e-01 4.953283552865e-01 4.821108563558e-01 4.716673044772e-01 4.643181486530e-01 4.602276954500e-01 4.594662340270e-01 4.620467264258e-01 4.678609127955e-01 4.765473031577e-01 4.874094021032e-01 4.993810953222e-01 5.111100250652e-01 5.211159258994e-01 5.279871072594e-01 5.305894763150e-01 5.282092220774e-01 5.206742893414e-01 5.084160183306e-01 4.924076891024e-01 4.741010738007e-01 4.552504436676e-01 4.376461518701e-01 4.228337150282e-01 4.118631998363e-01 4.051937876910e-01 4.027493922250e-01 4.042077126725e-01 4.093090395345e-01 4.180349191839e-01 4.306347930574e-01 4.474350544699e-01 4.685409551903e-01 4.935812278462e-01 5.215889000347e-01 5.510502796293e-01 5.801271372971e-01 6.068966446877e-01 6.295938439977e-01 6.468423003406e-01 6.577663926711e-01 6.620721827223e-01 6.600691637853e-01 6.526068388563e-01 6.409744418467e-01 6.267361251581e-01 6.115334022499e-01 5.968776612341e-01 5.839724563702e-01 5.736006299586e-01 5.661544695492e-01 5.617179257010e-01 5.602489728145e-01 5.617179257010e-01 5.661544695492e-01 5.736006299586e-01 5.839724563702e-01 5.968776612341e-01 6.115334022499e-01 6.267361251581e-01 6.409744418467e-01 6.526068388563e-01 6.600691637853e-01 6.620721827223e-01 6.577663926711e-01 6.468423003406e-01 6.295938439977e-01 6.068966446877e-01 5.801271372971e-01 5.510502796293e-01 5.215889000347e-01 4.935812278462e-01 4.685409551903e-01 4.474350544699e-01 4.306347930574e-01 4.180349191839e-01 4.093090395345e-01 4.042077126725e-01 4.027493922250e-01 4.051937876910e-01 4.118631998363e-01 4.228337150282e-01 4.376461518701e-01 4.552504436676e-01 4.741010738007e-01 4.924076891024e-01 5.084160183306e-01 5.206742893414e-01 5.282092220774e-01 5.305894763150e-01 5.279871072594e-01 5.211159258994e-01 5.111100250652e-01 4.993810953222e-01 4.874094021032e-01 4.765473031577e-01 4.678609127955e-01 4.620467264258e-01 4.594662340270e-01 4.602276954500e-01 4.643181486530e-01 4.716673044772e-01 4.821108563558e-01 4.953283552865e-01 5.107415545035e-01 5.274637456326e-01 5.443242565714e-01 5.599523818751e-01 5.729353022146e-01 5.819483694532e-01 5.859291731445e-01 5.841583903593e-01 5.763358797928e-01 5.626105505641e-01 5.435798007845e-01 5.202270121453e-01 4.938679566086e-01 4.660612045970e-01 4.385058282408e-01 4.129336208105e-01 3.909950421658e-01 3.741706639818e-01 3.636117285825e-01 3.600381522069e-01
 3.776674466155e-01 3.815884938914e-01 3.931612685153e-01 4.115414506970e-01 4.354092854134e-01 4.631109484354e-01 4.928172426100e-01 5.226262590917e-01 5.506984742176e-01 5.753488709480e-01 5.951700428454e-01 6.091137976783e-01 6.165488799744e-01 6.173221110365e-01 6.117517010559e-01 6.006088367008e-01 5.850349072510e-01 5.664578905543e-01 5.464327310788e-01 5.265163744272e-01 5.080804712444e-01 4.922401165159e-01 4.797777588213e-01 4.711762289736e-01 4.666905828264e-01 4.663986062820e-01 4.702316862380e-01 4.779195458967e-01 4.888926575162e-01 5.022290566334e-01 5.166527736353e-01 5.306258386356e-01 5.425387684103e-01 5.508788044999e-01 5.544445322636e-01 5.524760228819e-01 5.447753610423e-01 5.317504533616e-01 5.143939043006e-01 4.941870620303e-01 4.729738290886e-01 4.526976433072e-01 4.351371465500e-01 4.216356247611e-01 4.129563337865e-01 4.092899052884e-01 4.104858115331e-01 4.163479844366e-01 4.268231060038e-01 4.420281530379e-01 4.620863864077e-01 4.868516705730e-01 5.156792457356e-01 5.473746431431e-01 5.802332887387e-01 6.122837638648e-01 6.415226937777e-01 6.661315739209e-01 6.846972575896e-01 6.963216644979e-01 7.006995753731e-01 6.981342922192e-01 6.894918716059e-01 6.760874600948e-01 6.595536643591e-01 6.416525446461e-01 6.240633249244e-01 6.082155498326e-01 5.951614958596e-01 5.855595811559e-01 5.797247968725e-01 5.777714763032e-01 5.797247968725e-01 5.855595811559e-01 5.951614958596e-01 6.082155498326e-01 6.240633249244e-01 6.416525446461e-01 6.595536643591e-01 6.760874600948e-01 6.894918716059e-01 6.981342922192e-01 7.006995753731e-01 6.963216644979e-01 6.846972575896e-01 6.661315739209e-01 6.415226937777e-01 6.122837638648e-01 5.802332887387e-01 5.473746431431e-01 5.156792457356e-01 4.868516705730e-01 4.620863864077e-01 4.420281530379e-01 4.268231060038e-01 4.163479844366e-01 4.104858115331e-01 4.092899052884e-01 4.129563337865e-01 4.216356247611e-01 4.351371465500e-01 4.526976433072e-01 4.729738290886e-01 4.941870620303e-01 5.143939043006e-01 5.317504533616e-01 5.447753610423e-01 5.524760228819e-01 5.544445322636e-01 5.508788044999e-01 5.425387684103e-01 5.306258386356e-01 5.166527736353e-01 5.022290566334e-01 4.888926575162e-01 4.779195458967e-01 4.702316862380e-01 4.663986062820e-01 4.666905828264e-01 4.711762289736e-01 4.797777588213e-01 4.922401165159e-01 5.080804712444e-01 5.265163744272e-01 5.464327310788e-01 5.664578905543e-01 5.850349072510e-01 6.006088367008e-01 6.117517010559e-01 6.173221110365e-01 6.165488799744e-01 6.091137976783e-01 5.951700428454e-01 5.753488709480e-01 5.506984742176e-01 5.226262590917e-01 4.928172426100e-01 4.631109484354e-01 4.354092854134e-01 4.115414506970e-01 3.931612685153e-01 3.815884938914e-01 3.776674466155e-01
 3.992252282785e-01 4.033877112777e-01 4.156716481066e-01 4.351061357549e-01 4.602565670575e-01 4.893674799643e-01 5.204963465118e-01 5.516222788503e-01 5.808035324487e-01 6.062609265338e-01 6.265100839395e-01 6.404518521393e-01 6.474338169103e-01 6.472907341077e-01 6.403566001028e-01 6.274358178938e-01 6.097213959975e-01 5.887138896565e-01 5.660771305788e-01 5.434913331495e-01 5.224947830430e-01 5.043930624864e-01 4.901455298170e-01 4.803881051151e-01 4.754660510171e-01 4.754716192528e-01 4.802610515130e-01 4.894185206789e-01 5.021905626110e-01 5.174504751590e-01 5.337510479704e-01 5.494128601042e-01 5.627227915542e-01 5.721025032968e-01 5.763076554007e-01 5.745537150672e-01 5.666260854692e-01 5.529216017691e-01 5.344440141651e-01 5.127026803578e-01 4.895973723214e-01 4.671838734954e-01 4.474067946392e-01 4.318462736777e-01 4.215123587229e-01 4.168342810281e-01 4.178353512280e-01 4.243920489519e-01 4.364326700518e-01 4.539626216173e-01 4.769256265612e-01 5.049498765905e-01 5.371537962696e-01 5.721382246370e-01 6.080487289352e-01 6.428035222659e-01 6.743224623802e-01 7.007526846606e-01 7.206509349486e-01 7.330964718446e-01 7.377851999605e-01 7.350138247408e-01 7.256637813004e-01 7.110705529969e-01 6.929189898326e-01 6.730593880394e-01 6.532914079089e-01 6.352220484762e-01 6.201136746917e-01 6.088415099355e-01 6.019142610888e-01 5.995810179191e-01 6.019142610888e-01 6.088415099355e-01 6.201136746917e-01 6.352220484762e-01 6.532914079089e-01 6.730593880394e-01 6.929189898326e-01 7.110705529969e-01 7.256637813004e-01 7.350138247408e-01 7.377851999605e-01 7.330964718446e-01 7.206509349486e-01 7.007526846606e-01 6.743224623802e-01 6.428035222659e-01 6.080487289352e-01 5.721382246370e-01 5.371537962696e-01 5.049498765905e-01 4.769256265612e-01 4.539626216173e-01 4.364326700518e-01 4.243920489519e-01 4.178353512280e-01 4.168342810281e-01 4.215123587229e-01 4.318462736777e-01 4.474067946392e-01 4.671838734954e-01 4.895973723214e-01 5.127026803578e-01 5.344440141651e-01 5.529216017691e-01 5.666260854692e-01 5.745537150672e-01 5.763076554007e-01 5.721025032968e-01 5.627227915542e-01 5.494128601042e-01 5.337510479704e-01 5.174504751590e-01 5.021905626110e-01 4.894185206789e-01 4.802610515130e-01 4.754716192528e-01 4.754660510171e-01 4.803881051151e-01 4.901455298170e-01 5.043930624864e-01 5.224947830430e-01 5.434913331495e-01 5.660771305788e-01 5.887138896565e-01 6.097213959975e-01 6.274358178938e-01 6.403566001028e-01 6.472907341077e-01 6.474338169103e-01 6.404518521393e-01 6.265100839395e-01 6.062609265338e-01 5.808035324487e-01 5.516222788503e-01 5.204963465118e-01 4.893674799643e-01 4.602565670575e-01 4.351061357549e-01 4.156716481066e-01 4.033877112777e-01 3.992252282785e-01
 4.243724159262e-01 4.287967568013e-01 4.415746276120e-01 4.616450485831e-01 4.875460175377e-01 5.174914554493e-01 5.494690663622e-01 5.813867956905e-01 6.112309422261e-01 6.371518556006e-01 6.576084013431e-01 6.714645854480e-01 6.780452504104e-01 6.771764593830e-01 6.691998597243e-01 6.549352200549e-01 6.356068347913e-01 6.127611456974e-01 5.881296021266e-01 5.634748812396e-01 5.404666583452e-01 5.205457084987e-01 5.048194697535e-01 4.940635491569e-01 4.887041755318e-01 4.888474523509e-01 4.942899231221e-01 5.044913640781e-01 5.185356288346e-01 5.351334308460e-01 5.526948807780e-01 5.694403699184e-01 5.835819220694e-01 5.935079505909e-01 5.979478723773e-01 5.961109029671e-01 5.877759956297e-01 5.733437988217e-01 5.538198021949e-01 5.307398628166e-01 5.060361537575e-01 4.818416184295e-01 4.602253899592e-01 4.429402771061e-01 4.311988822199e-01 4.256416193266e-01 4.264526613038e-01 4.335939527547e-01 4.469900793575e-01 4.665530822168e-01 4.920664675757e-01 5.229564239704e-01 5.581483215210e-01 5.960595980680e-01 6.347070521934e-01 6.719222746588e-01 7.055580938218e-01 7.337333180288e-01 7.549826068271e-01 7.683719292783e-01 7.735953430591e-01 7.709506503880e-01 7.613223049713e-01 7.460702501193e-01 7.269110271617e-01 7.057524171811e-01 6.844875253803e-01 6.648498339020e-01 6.482644961974e-01 6.357724034081e-01 6.280398844356e-01 6.254258463384e-01 6.280398844356e-01 6.357724034081e-01 6.482644961974e-01 6.648498339020e-01 6.844875253803e-01 7.057524171811e-01 7.269110271617e-01 7.460702501193e-01 7.613223049713e-01 7.709506503880e-01 7.735953430591e-01 7.683719292783e-01 7.549826068271e-01 7.337333180288e-01 7.055580938218e-01 6.719222746588e-01 6.347070521934e-01 5.960595980680e-01 5.581483215210e-01 5.229564239704e-01 4.920664675757e-01 4.665530822168e-01 4.469900793575e-01 4.335939527547e-01 4.264526613038e-01 4.256416193266e-01 4.311988822199e-01 4.429402771061e-01 4.602253899592e-01 4.818416184295e-01 5.060361537575e-01 5.307398628166e-01 5.538198021949e-01 5.733437988217e-01 5.877759956297e-01 5.961109029671e-01 5.979478723773e-01 5.935079505909e-01 5.835819220694e-01 5.694403699184e-01 5.526948807780e-01 5.351334308460e-01 5.185356288346e-01 5.044913640781e-01 4.942899231221e-01 4.888474523509e-01 4.887041755318e-01 4.940635491569e-01 5.048194697535e-01 5.205457084987e-01 5.404666583452e-01 5.634748812396e-01 5.881296021266e-01 6.127611456974e-01 6.356068347913e-01 6.549352200549e-01 6.691998597243e-01 6.771764593830e-01 6.780452504104e-01 6.714645854480e-01 6.576084013431e-01 6.371518556006e-01 6.112309422261e-01 5.813867956905e-01 5.494690663622e-01 5.174914554493e-01 4.875460175377e-01 4.616450485831e-01 4.415746276120e-01 4.287967568013e-01 4.243724159262e-01
 4.525693243694e-01 4.572782018618e-01 4.703271464637e-01 4.906798827242e-01 5.169270005065e-01 5.472847990289e-01 5.797053729625e-01 6.120567525297e-01 6.422723755353e-01 6.684577787777e-01 6.890328010470e-01 7.028340908088e-01 7.091646680849e-01 7.078423177328e-01 6.992043601284e-01 6.840763831320e-01 6.636950606492e-01 6.396263585847e-01 6.136358287340e-01 5.875445440095e-01 5.631010815118e-01 5.418458426687e-01 5.250032674173e-01 5.134561768026e-01 5.077064495499e-01 5.078692125598e-01 5.136904945086e-01 5.245300228232e-01 5.393362255840e-01 5.566970182935e-01 5.749101724973e-01 5.921298095427e-01 6.065268151928e-01 6.164744204661e-01 6.206924837128e-01 6.183990472157e-01 6.093816100183e-01 5.940468608829e-01 5.734110094008e-01 5.490239453762e-01 5.228455662961e-01 4.970567865658e-01 4.738178346435e-01 4.550049966780e-01 4.420017355782e-01 4.356268618200e-01 4.362094649315e-01 4.437994609983e-01 4.583322075592e-01 4.796381249817e-01 5.073593392364e-01 5.407439782082e-01 5.785484657713e-01 6.190423774175e-01 6.601301301453e-01 6.995684375512e-01 7.351656003572e-01 7.650093470604e-01 7.876189977069e-01 8.020573274757e-01 8.080061167543e-01 8.057694015355e-01 7.962274902509e-01 7.807563847046e-01 7.610912418713e-01 7.391776313723e-01 7.169726785340e-01 6.963026377702e-01 6.787151119447e-01 6.653725025416e-01 6.570723054862e-01 6.542598171778e-01 6.570723054862e-01 6.653725025416e-01 6.787151119447e-01 6.963026377702e-01 7.169726785340e-01 7.391776313723e-01 7.610912418713e-01 7.807563847046e-01 7.962274902509e-01 8.057694015355e-01 8.080061167543e-01 8.020573274757e-01 7.876189977069e-01 7.650093470604e-01 7.351656003572e-01 6.995684375512e-01 6.601301301453e-01 6.190423774175e-01 5.785484657713e-01 5.407439782082e-01 5.073593392364e-01 4.796381249817e-01 4.583322075592e-01 4.437994609983e-01 4.362094649315e-01 4.356268618200e-01 4.420017355782e-01 4.550049966780e-01 4.738178346435e-01 4.970567865658e-01 5.228455662961e-01 5.490239453762e-01 5.734110094008e-01 5.940468608829e-01 6.093816100183e-01 6.183990472157e-01 6.206924837128e-01 6.164744204661e-01 6.065268151928e-01 5.921298095427e-01 5.749101724973e-01 5.566970182935e-01 5.393362255840e-01 5.245300228232e-01 5.136904945086e-01 5.078692125598e-01 5.077064495499e-01 5.134561768026e-01 5.250032674173e-01 5.418458426687e-01 5.631010815118e-01 5.875445440095e-01 6.136358287340e-01 6.396263585847e-01 6.636950606492e-01 6.840763831320e-01 6.992043601284e-01 7.078423177328e-01 7.091646680849e-01 7.028340908088e-01 6.890328010470e-01 6.684577787777e-01 6.422723755353e-01 6.120567525297e-01 5.797053729625e-01 5.472847990289e-01 5.169270005065e-01 4.906798827242e-01 4.703271464637e-01 4.572782018618e-01 4.525693243694e-01
 4.834490238027e-01 4.879329559183e-01 5.007966730730e-01 5.211087261539e-01 5.474345261418e-01 5.779508552173e-01 6.105861152736e-01 6.431761770970e-01 6.736233503639e-01 7.000092704078e-01 7.207248520589e-01 7.345885227373e-01 7.408833198666e-01 7.394100822765e-01 7.305021780885e-01 7.149797996219e-01 6.940696678553e-01 6.693460057096e-01 6.425851275203e-01 6.156383791717e-01 5.903002274513e-01 5.681811251201e-01 5.505932218756e-01 5.384948558682e-01 5.324424862001e-01 5.325677285849e-01 5.385695278467e-01 5.497193284170e-01 5.648660266852e-01 5.824987160271e-01 6.008386257652e-01 6.179964255129e-01 6.321235225842e-01 6.415911100948e-01 6.451359653363e-01 6.419866612531e-01 6.319503098346e-01 6.154485629662e-01 5.935135547395e-01 5.677043715013e-01 5.400105433471e-01 5.126480924109e-01 4.878415049368e-01 4.675693276154e-01 4.533491492843e-01 4.461496223292e-01 4.464399483149e-01 4.543421195343e-01 4.698036448657e-01 4.925865353761e-01 5.222012665962e-01 5.577450797901e-01 5.978237356612e-01 6.405798004381e-01 6.838319300563e-01 7.252726446717e-01 7.626759447843e-01 7.941055405901e-01 8.180674245425e-01 8.336154790077e-01 8.404233776419e-01 8.387933108691e-01 8.295983734135e-01 8.142192305582e-01 7.944038349398e-01 7.721184872054e-01 7.493660060557e-01 7.280435887629e-01 7.097838830902e-01 6.958565941152e-01 6.871568079630e-01 6.842013053623e-01 6.871568079630e-01 6.958565941152e-01 7.097838830902e-01 7.280435887629e-01 7.493660060557e-01 7.721184872054e-01 7.944038349398e-01 8.142192305582e-01 8.295983734135e-01 8.387933108691e-01 8.404233776419e-01 8.336154790077e-01 8.180674245425e-01 7.941055405901e-01 7.626759447843e-01 7.252726446717e-01 6.838319300563e-01 6.405798004381e-01 5.978237356612e-01 5.577450797901e-01 5.222012665962e-01 4.925865353761e-01 4.698036448657e-01 4.543421195343e-01 4.464399483149e-01 4.461496223292e-01 4.533491492843e-01 4.675693276154e-01 4.878415049368e-01 5.126480924109e-01 5.400105433471e-01 5.677043715013e-01 5.935135547395e-01 6.154485629662e-01 6.319503098346e-01 6.419866612531e-01 6.451359653363e-01 6.415911100948e-01 6.321235225842e-01 6.179964255129e-01 6.008386257652e-01 5.824987160271e-01 5.648660266852e-01 5.497193284170e-01 5.385695278467e-01 5.325677285849e-01 5.324424862001e-01 5.384948558682e-01 5.505932218756e-01 5.681811251201e-01 5.903002274513e-01 6.156383791717e-01 6.425851275203e-01 6.693460057096e-01 6.940696678553e-01 7.149797996219e-01 7.305021780885e-01 7.394100822765e-01 7.408833198666e-01 7.345885227373e-01 7.207248520589e-01 7.000092704078e-01 6.736233503639e-01 6.431761770970e-01 6.105861152736e-01 5.779508552173e-01 5.474345261418e-01 5.211087261539e-01 5.007966730730e-01 4.879329559183e-01 4.834490238027e-01
 5.143951824304e-01 5.184875125643e-01 5.310747184518e-01 5.512727160373e-01 5.775953524701e-01 6.081795082783e-01 6.409430046389e-01 6.737098841422e-01 7.043675168784e-01 7.309842574314e-01 7.519353539347e-01 7.660232853541e-01 7.725131542455e-01 7.711881768754e-01 7.623668550200e-01 7.468575469897e-01 7.258682067817e-01 7.009650356520e-01 6.739254738849e-01 6.466083747112e-01 6.208396919580e-01 5.982710534382e-01 5.802766057050e-01 5.678696528196e-01 5.616406697081e-01 5.617302670536e-01 5.678010710491e-01 5.790437238437e-01 5.942251377457e-01 6.117624771170e-01 6.298272745901e-01 6.464951072880e-01 6.599195100097e-01 6.684812599633e-01 6.709415575308e-01 6.665515627675e-01 6.551483944673e-01 6.371760052098e-01 6.136821250999e-01 5.862539048194e-01 5.569002369056e-01 5.278761429727e-01 5.014605697539e-01 4.797171230436e-01 4.642752855497e-01 4.562323183327e-01 4.561707510941e-01 4.642783071662e-01 4.804990553687e-01 5.045266935779e-01 5.357550232224e-01 5.731485478687e-01 6.151865630570e-01 6.599070580318e-01 7.050553424489e-01 7.482791110355e-01 7.873242574522e-01 8.202346524154e-01 8.454994368989e-01 8.621638510040e-01 8.698934164924e-01 8.689786964646e-01 8.602839759968e-01 8.451860365804e-01 8.254376058937e-01 8.030153802267e-01 7.799591955925e-01 7.582174453978e-01 7.394908756187e-01 7.251443213880e-01 7.161515912256e-01 7.130917437992e-01 7.161515912256e-01 7.251443213880e-01 7.394908756187e-01 7.582174453978e-01 7.799591955925e-01 8.030153802267e-01 8.254376058937e-01 8.451860365804e-01 8.602839759968e-01 8.689786964646e-01 8.698934164924e-01 8.621638510040e-01 8.454994368989e-01 8.202346524154e-01 7.873242574522e-01 7.482791110355e-01 7.050553424489e-01 6.599070580318e-01 6.151865630570e-01 5.731485478687e-01 5.357550232224e-01 5.045266935779e-01 4.804990553687e-01 4.642783071662e-01 4.561707510941e-01 4.562323183327e-01 4.642752855497e-01 4.797171230436e-01 5.014605697539e-01 5.278761429727e-01 5.569002369056e-01 5.862539048194e-01 6.136821250999e-01 6.371760052098e-01 6.551483944673e-01 6.665515627675e-01 6.709415575308e-01 6.684812599633e-01 6.599195100097e-01 6.464951072880e-01 6.298272745901e-01 6.117624771170e-01 5.942251377457e-01 5.790437238437e-01 5.678010710491e-01 5.617302670536e-01 5.616406697081e-01 5.678696528196e-01 5.802766057050e-01 5.982710534382e-01 6.208396919580e-01 6.466083747112e-01 6.739254738849e-01 7.009650356520e-01 7.258682067817e-01 7.468575469897e-01 7.623668550200e-01 7.711881768754e-01 7.725131542455e-01 7.660232853541e-01 7.519353539347e-01 7.309842574314e-01 7.043675168784e-01 6.737098841422e-01 6.409430046389e-01 6.081795082783e-01 5.775953524701e-01 5.512727160373e-01 5.310747184518e-01 5.184875125643e-01 5.143951824304e-01
 5.422398047537e-01 5.463608682018e-01 5.589759778762e-01 5.791971198211e-01 6.055616651669e-01 6.362233329782e-01 6.691127468215e-01 7.020697201006e-01 7.329734539077e-01 7.598912805768e-01 7.811936109510e-01 7.956632611954e-01 8.025520477382e-01 8.016281483827e-01 7.931811662586e-01 7.780059303128e-01 7.572897400325e-01 7.325783415955e-01 7.056451451536e-01 6.783496119884e-01 6.525263833437e-01 6.298587753376e-01 6.117615087219e-01 5.992782789851e-01 5.930247801841e-01 5.931296236588e-01 5.992203221749e-01 6.104272784223e-01 6.254471285951e-01 6.426410845080e-01 6.601465220969e-01 6.760198377195e-01 6.884244018046e-01 6.957586853712e-01 6.968108015436e-01 6.908656257485e-01 6.777913578264e-01 6.580655598730e-01 6.327617291481e-01 6.035040924014e-01 5.723240611053e-01 5.415241037348e-01 5.134376090207e-01 4.902008992742e-01 4.735482771075e-01 4.646800514069e-01 4.642532880404e-01 4.725057906068e-01 4.893582522424e-01 5.144325504246e-01 5.470175653485e-01 5.859639001514e-01 6.296469810740e-01 6.760324136985e-01 7.228009093722e-01 7.675699892692e-01 8.080628072859e-01 8.423067306618e-01 8.687713957894e-01 8.864975053542e-01 8.951311265130e-01 8.949511932453e-01 8.868100154290e-01 8.720742764904e-01 8.524965786655e-01 8.300625460754e-01 8.068388298262e-01 7.848118419380e-01 7.657475384372e-01 7.510833560531e-01 7.418657058494e-01 7.387259440961e-01 7.418657058494e-01 7.510833560531e-01 7.657475384372e-01 7.848118419380e-01 8.068388298262e-01 8.300625460754e-01 8.524965786655e-01 8.720742764904e-01 8.868100154290e-01 8.949511932453e-01 8.951311265130e-01 8.864975053542e-01 8.687713957894e-01 8.423067306618e-01 8.080628072859e-01 7.675699892692e-01 7.228009093722e-01 6.760324136985e-01 6.296469810740e-01 5.859639001514e-01 5.470175653485e-01 5.144325504246e-01 4.893582522424e-01 4.725057906068e-01 4.642532880404e-01 4.646800514069e-01 4.735482771075e-01 4.902008992742e-01 5.134376090207e-01 5.415241037348e-01 5.723240611053e-01 6.035040924014e-01 6.327617291481e-01 6.580655598730e-01 6.777913578264e-01 6.908656257485e-01 6.968108015436e-01 6.957586853712e-01 6.884244018046e-01 6.760198377195e-01 6.601465220969e-01 6.426410845080e-01 6.254471285951e-01 6.104272784223e-01 5.992203221749e-01 5.931296236588e-01 5.930247801841e-01 5.992782789851e-01 6.117615087219e-01 6.298587753376e-01 6.525263833437e-01 6.783496119884e-01 7.056451451536e-01 7.325783415955e-01 7.572897400325e-01 7.780059303128e-01 7.931811662586e-01 8.016281483827e-01 8.025520477382e-01 7.956632611954e-01 7.811936109510e-01 7.598912805768e-01 7.329734539077e-01 7.020697201006e-01 6.691127468215e-01 6.362233329782e-01 6.055616651669e-01 5.791971198211e-01 5.589759778762e-01 5.463608682018e-01 5.422398047537e-01
 5.663490292663e-01 5.703660173431e-01 5.830424498592e-01 6.033512452765e-01 6.298004377521e-01 6.605676857716e-01 6.936097527745e-01 7.267852306575e-01 7.579787463891e-01 7.852647765196e-01 8.070084135701e-01 8.219756218149e-01 8.294061465055e-01 8.290480730880e-01 8.211699069784e-01 8.065454592310e-01 7.863416944003e-01 7.620914237075e-01 7.355494392142e-01 7.085774834610e-01 6.830077480816e-01 6.605419307779e-01 6.426121916418e-01 6.302748361146e-01 6.241497255704e-01 6.243480179218e-01 6.304541730294e-01 6.415533469009e-01 6.562930139915e-01 6.729881778182e-01 6.897507757108e-01 7.046395865315e-01 7.158247893936e-01 7.217222109248e-01 7.211526341907e-01 7.134360539695e-01 6.984727235819e-01 6.767780432771e-01 6.494670055364e-01 6.182032095497e-01 5.850635139195e-01 5.524004948646e-01 5.226113036335e-01 4.979074457865e-01 4.801073407473e-01 4.704874867614e-01 4.697552455573e-01 4.781526435965e-01 4.955548051424e-01 5.215185855496e-01 5.552272706064e-01 5.954443059066e-01 6.404698436110e-01 6.882150219717e-01 7.363211064202e-01 7.823819083260e-01 8.240993938116e-01 8.594871292312e-01 8.869982031409e-01 9.056620493570e-01 9.151057251594e-01 9.155894286558e-01 9.079577646733e-01 8.935693450997e-01 8.741728521788e-01 8.517611369102e-01 8.284266960478e-01 8.061884034038e-01 7.868650690096e-01 7.719551514345e-01 7.625616218743e-01 7.593548395428e-01 7.625616218743e-01 7.719551514345e-01 7.868650690096e-01 8.061884034038e-01 8.284266960478e-01 8.517611369102e-01 8.741728521788e-01 8.935693450997e-01 9.079577646733e-01 9.155894286558e-01 9.151057251594e-01 9.056620493570e-01 8.869982031409e-01 8.594871292312e-01 8.240993938116e-01 7.823819083260e-01 7.363211064202e-01 6.882150219717e-01 6.404698436110e-01 5.954443059066e-01 5.552272706064e-01 5.215185855496e-01 4.955548051424e-01 4.781526435965e-01 4.697552455573e-01 4.704874867614e-01 4.801073407473e-01 4.979074457865e-01 5.226113036335e-01 5.524004948646e-01 5.850635139195e-01 6.182032095497e-01 6.494670055364e-01 6.767780432771e-01 6.984727235819e-01 7.134360539695e-01 7.211526341907e-01 7.217222109248e-01 7.158247893936e-01 7.046395865315e-01 6.897507757108e-01 6.729881778182e-01 6.562930139915e-01 6.415533469009e-01 6.304541730294e-01 6.243480179218e-01 6.241497255704e-01 6.302748361146e-01 6.426121916418e-01 6.605419307779e-01 6.830077480816e-01 7.085774834610e-01 7.355494392142e-01 7.620914237075e-01 7.863416944003e-01 8.065454592310e-01 8.211699069784e-01 8.290480730880e-01 8.294061465055e-01 8.219756218149e-01 8.070084135701e-01 7.852647765196e-01 7.579787463891e-01 7.267852306575e-01 6.936097527745e-01 6.605676857716e-01 6.298004377521e-01 6.033512452765e-01 5.830424498592e-01 5.703660173431e-01 5.663490292663e-01
 5.859377579923e-01 5.901270504828e-01 6.029812759536e-01 6.234252425327e-01 6.499883531703e-01 6.808847267838e-01 7.141061541667e-01 7.475261178715e-01 7.790503463792e-01 8.067524837692e-01 8.289910069404e-01 8.445182685709e-01 8.525614426549e-01 8.528487122290e-01 8.456363623881e-01 8.316746545762e-01 8.121229817539e-01 7.885062119013e-01 7.625603302167e-01 7.361426903996e-01 7.110860371612e-01 6.890851304684e-01 6.715644478950e-01 6.595803012004e-01 6.537264998697e-01 6.540903562692e-01 6.602183311191e-01 6.711591040868e-01 6.855278198844e-01 7.016140704485e-01 7.175169091625e-01 7.313007002880e-01 7.411462884605e-01 7.454858740950e-01 7.431667283431e-01 7.335395203249e-01 7.165431043543e-01 6.927288925379e-01 6.632641027867e-01 6.298645369140e-01 5.946692035332e-01 5.600975933674e-01 5.286258628028e-01 5.025449941363e-01 4.837368761472e-01 4.735261754489e-01 4.726263390119e-01 4.812461620740e-01 4.991851310486e-01 5.259267088342e-01 5.605719284897e-01 6.018154509506e-01 6.479153224261e-01 6.967483823947e-01 7.459359071936e-01 7.930484899914e-01 8.357741156672e-01 8.721044684782e-01 9.004806890418e-01 9.199077165203e-01 9.300039311880e-01 9.310057333995e-01 9.237611189163e-01 9.096203497553e-01 8.903376368053e-01 8.679160292646e-01 8.444707049845e-01 8.220526622515e-01 8.025213010848e-01 7.874180226112e-01 7.778875427007e-01 7.746304859501e-01 7.778875427007e-01 7.874180226112e-01 8.025213010848e-01 8.220526622515e-01 8.444707049845e-01 8.679160292646e-01 8.903376368053e-01 9.096203497553e-01 9.237611189163e-01 9.310057333995e-01 9.300039311880e-01 9.199077165203e-01 9.004806890418e-01 8.721044684782e-01 8.357741156672e-01 7.930484899914e-01 7.459359071936e-01 6.967483823947e-01 6.479153224261e-01 6.018154509506e-01 5.605719284897e-01 5.259267088342e-01 4.991851310486e-01 4.812461620740e-01 4.726263390119e-01 4.735261754489e-01 4.837368761472e-01 5.025449941363e-01 5.286258628028e-01 5.600975933674e-01 5.946692035332e-01 6.298645369140e-01 6.632641027867e-01 6.927288925379e-01 7.165431043543e-01 7.335395203249e-01 7.431667283431e-01 7.454858740950e-01 7.411462884605e-01 7.313007002880e-01 7.175169091625e-01 7.016140704485e-01 6.855278198844e-01 6.711591040868e-01 6.602183311191e-01 6.540903562692e-01 6.537264998697e-01 6.595803012004e-01 6.715644478950e-01 6.890851304684e-01 7.110860371612e-01 7.361426903996e-01 7.625603302167e-01 7.885062119013e-01 8.121229817539e-01 8.316746545762e-01 8.456363623881e-01 8.528487122290e-01 8.525614426549e-01 8.445182685709e-01 8.289910069404e-01 8.067524837692e-01 7.790503463792e-01 7.475261178715e-01 7.141061541667e-01 6.808847267838e-01 6.499883531703e-01 6.234252425327e-01 6.029812759536e-01 5.901270504828e-01 5.859377579923e-01
 5.996891087428e-01 6.046087412117e-01 6.178736050679e-01 6.384732153411e-01 6.651083130131e-01 6.960827197937e-01 7.294382067528e-01 7.630692282643e-01 7.949005232183e-01 8.230024065204e-01 8.457312337918e-01 8.618228653356e-01 8.704943643719e-01 8.714643699123e-01 8.649767971971e-01 8.517681829855e-01 8.330029037673e-01 8.101900026268e-01 7.850625339004e-01 7.594605618116e-01 7.352045875592e-01 7.139580743290e-01 6.971122219103e-01 6.856881970816e-01 6.802376508498e-01 6.808083990110e-01 6.869170529897e-01 6.975930446317e-01 7.114452648543e-01 7.267648570946e-01 7.416573109880e-01 7.542004019267e-01 7.625928716588e-01 7.652827312362e-01 7.611388966873e-01 7.495385022273e-01 7.304519476439e-01 7.044755419005e-01 6.728325917069e-01 6.373007169833e-01 6.000926641885e-01 5.637137276331e-01 5.307244524972e-01 5.034924548969e-01 4.839432122488e-01 4.734130474242e-01 4.725606669623e-01 4.815165565013e-01 4.999827293196e-01 5.273572682568e-01 5.626979229512e-01 6.046594448446e-01 6.514939401378e-01 7.010737078627e-01 7.510116082721e-01 7.988652408071e-01 8.423132195152e-01 8.793213276288e-01 9.083178183128e-01 9.282831201256e-01 9.388298506648e-01 9.401814885508e-01 9.331918391202e-01 9.192066399172e-01 8.999945220475e-01 8.775730053630e-01 8.540755148942e-01 8.315702625593e-01 8.119415921429e-01 7.967484614317e-01 7.871541644037e-01 7.838774634511e-01 7.871541644037e-01 7.967484614317e-01 8.119415921429e-01 8.315702625593e-01 8.540755148942e-01 8.775730053630e-01 8.999945220475e-01 9.192066399172e-01 9.331918391202e-01 9.401814885508e-01 9.388298506648e-01 9.282831201256e-01 9.083178183128e-01 8.793213276288e-01 8.423132195152e-01 7.988652408071e-01 7.510116082721e-01 7.010737078627e-01 6.514939401378e-01 6.046594448446e-01 5.626979229512e-01 5.273572682568e-01 4.999827293196e-01 4.815165565013e-01 4.725606669623e-01 4.734130474242e-01 4.839432122488e-01 5.034924548969e-01 5.307244524972e-01 5.637137276331e-01 6.000926641885e-01 6.373007169833e-01 6.728325917069e-01 7.044755419005e-01 7.304519476439e-01 7.495385022273e-01 7.611388966873e-01 7.652827312362e-01 7.625928716588e-01 7.542004019267e-01 7.416573109880e-01 7.267648570946e-01 7.114452648543e-01 6.975930446317e-01 6.869170529897e-01 6.808083990110e-01 6.802376508498e-01 6.856881970816e-01 6.971122219103e-01 7.139580743290e-01 7.352045875592e-01 7.594605618116e-01 7.850625339004e-01 8.101900026268e-01 8.330029037673e-01 8.517681829855e-01 8.649767971971e-01 8.714643699123e-01 8.704943643719e-01 8.618228653356e-01 8.457312337918e-01 8.230024065204e-01 7.949005232183e-01 7.630692282643e-01 7.294382067528e-01 6.960827197937e-01 6.651083130131e-01 6.384732153411e-01 6.178736050679e-01 6.046087412117e-01 5.996891087428e-01
 6.068607981572e-01 6.131674171625e-01 6.267731315162e-01 6.473187429134e-01 6.738047834550e-01 7.046485064161e-01 7.379415602714e-01 7.716069976777e-01 8.035790337066e-01 8.319357270391e-01 8.550281865275e-01 8.715842552922e-01 8.808169330866e-01 8.824445622637e-01 8.767051822380e-01 8.643330827128e-01 8.464998734401e-01 8.247039162709e-01 8.006728918140e-01 7.762189725944e-01 7.531182956969e-01 7.329783306071e-01 7.171217167341e-01 7.064879470795e-01 7.015668604578e-01 7.023580051571e-01 7.083600383680e-01 7.186062442904e-01 7.317331071716e-01 7.460691980465e-01 7.597564061976e-01 7.709013352369e-01 7.777290162698e-01 7.787072040977e-01 7.727205850192e-01 7.591713950439e-01 7.380521109518e-01 7.100075958200e-01 6.763123862707e-01 6.388155358532e-01 5.998174440145e-01 5.619119271946e-01 5.277473861772e-01 4.997594534520e-01 4.798863222376e-01 4.694143835104e-01 4.688975578622e-01 4.783161791160e-01 4.972624700067e-01 5.250582933142e-01 5.607440085819e-01 6.029945105247e-01 6.500951196405e-01 6.999419636240e-01 7.501624486218e-01 7.983172444979e-01 8.420708475084e-01 8.793768333844e-01 9.086424193550e-01 9.288381621687e-01 9.395670876727e-01 9.410571596437e-01 9.341645537414e-01 9.202512897055e-01 9.010950367779e-01 8.787294963482e-01 8.553021807259e-01 8.328749290593e-01 8.133238262082e-01 7.982052492866e-01 7.886630480542e-01 7.854035614508e-01 7.886630480542e-01 7.982052492866e-01 8.133238262082e-01 8.328749290593e-01 8.553021807259e-01 8.787294963482e-01 9.010950367779e-01 9.202512897055e-01 9.341645537414e-01 9.410571596437e-01 9.395670876727e-01 9.288381621687e-01 9.086424193550e-01 8.793768333844e-01 8.420708475084e-01 7.983172444979e-01 7.501624486218e-01 6.999419636240e-01 6.500951196405e-01 6.029945105247e-01 5.607440085819e-01 5.250582933142e-01 4.972624700067e-01 4.783161791160e-01 4.688975578622e-01 4.694143835104e-01 4.798863222376e-01 4.997594534520e-01 5.277473861772e-01 5.619119271946e-01 5.998174440145e-01 6.388155358532e-01 6.763123862707e-01 7.100075958200e-01 7.380521109518e-01 7.591713950439e-01 7.727205850192e-01 7.787072040977e-01 7.777290162698e-01 7.709013352369e-01 7.597564061976e-01 7.460691980465e-01 7.317331071716e-01 7.186062442904e-01 7.083600383680e-01 7.023580051571e-01 7.015668604578e-01 7.064879470795e-01 7.171217167341e-01 7.329783306071e-01 7.531182956969e-01 7.762189725944e-01 8.006728918140e-01 8.247039162709e-01 8.464998734401e-01 8.643330827128e-01 8.767051822380e-01 8.824445622637e-01 8.808169330866e-01 8.715842552922e-01 8.550281865275e-01 8.319357270391e-01 8.035790337066e-01 7.716069976777e-01 7.379415602714e-01 7.046485064161e-01 6.738047834550e-01 6.473187429134e-01 6.267731315162e-01 6.131674171625e-01 6.068607981572e-01
 6.146799783309e-01 6.178479977080e-01 6.300975185661e-01 6.499108563650e-01 6.758480527474e-01 7.062329891296e-01 7.391576976664e-01 7.725731867249e-01 8.044203623266e-01 8.327944787541e-01 8.560394854874e-01 8.728941320436e-01 8.825695473694e-01 8.847876116038e-01 8.797949681634e-01 8.683389803568e-01 8.515963117848e-01 8.310627943253e-01 8.084448962362e-01 7.855150341666e-01 7.639705936633e-01 7.453253514309e-01 7.307839865731e-01 7.211705735812e-01 7.168837369209e-01 7.178711277202e-01 7.236271201033e-01 7.332205382315e-01 7.453532276823e-01 7.584325872366e-01 7.706763773870e-01 7.802375491118e-01 7.853778824537e-01 7.845962681736e-01 7.767853584183e-01 7.613648172857e-01 7.383524796042e-01 7.084333479163e-01 6.729292996602e-01 6.337675293757e-01 5.933417775926e-01 5.543388737236e-01 5.194989116835e-01 4.912997849605e-01 4.716576095472e-01 4.617243131099e-01 4.618808625728e-01 4.718995810008e-01 4.912402075218e-01 5.191745345094e-01 5.547662703151e-01 5.967754847950e-01 6.435650683938e-01 6.930923051385e-01 7.430290876633e-01 7.909482281300e-01 8.345061712042e-01 8.716506400538e-01 9.007694695743e-01 9.208338331793e-01 9.314415918387e-01 9.328371566899e-01 9.258844865079e-01 9.119743035364e-01 8.928982162925e-01 8.707026341909e-01 8.475250415797e-01 8.254111108601e-01 8.061879030066e-01 7.913621638723e-01 7.820259691084e-01 7.788375651117e-01 7.820259691084e-01 7.913621638723e-01 8.061879030066e-01 8.254111108601e-01 8.475250415797e-01 8.707026341909e-01 8.928982162925e-01 9.119743035364e-01 9.258844865079e-01 9.328371566899e-01 9.314415918387e-01 9.208338331793e-01 9.007694695743e-01 8.716506400538e-01 8.345061712042e-01 7.909482281300e-01 7.430290876633e-01 6.930923051385e-01 6.435650683938e-01 5.967754847950e-01 5.547662703151e-01 5.191745345094e-01 4.912402075218e-01 4.718995810008e-01 4.618808625728e-01 4.617243131099e-01 4.716576095472e-01 4.912997849605e-01 5.194989116835e-01 5.543388737236e-01 5.933417775926e-01 6.337675293757e-01 6.729292996602e-01 7.084333479163e-01 7.383524796042e-01 7.613648172857e-01 7.767853584183e-01 7.845962681736e-01 7.853778824537e-01 7.802375491118e-01 7.706763773870e-01 7.584325872366e-01 7.453532276823e-01 7.332205382315e-01 7.236271201033e-01 7.178711277202e-01 7.168837369209e-01 7.211705735812e-01 7.307839865731e-01 7.453253514309e-01 7.639705936633e-01 7.855150341666e-01 8.084448962362e-01 8.310627943253e-01 8.515963117848e-01 8.683389803568e-01 8.797949681634e-01 8.847876116038e-01 8.825695473694e-01 8.728941320436e-01 8.560394854874e-01 8.327944787541e-01 8.044203623266e-01 7.725731867249e-01 7.391576976664e-01 7.062329891296e-01 6.758480527474e-01 6.499108563650e-01 6.300975185661e-01 6.178479977080e-01 6.146799783309e-01
 6.129311868609e-01 6.156047716388e-01 6.267135169637e-01 6.455467553967e-01 6.705760104430e-01 7.001014351988e-01 7.322442226790e-01 7.650001496813e-01 7.963392692425e-01 8.243799014087e-01 8.474732431803e-01 8.643771379469e-01 8.743102446562e-01 8.770046150613e-01 8.727303439752e-01 8.622567462574e-01 8.467673056735e-01 8.277563802538e-01 8.068940646682e-01 7.858834569419e-01 7.663140065654e-01 7.495566812548e-01 7.366495093849e-01 7.282648599780e-01 7.246856071259e-01 7.258058220887e-01 7.311324283784e-01 7.398082615827e-01 7.506448022328e-01 7.621676977769e-01 7.727071379429e-01 7.804958067418e-01 7.838491071612e-01 7.812986605817e-01 7.717493120156e-01 7.546305427338e-01 7.299797160583e-01 6.985108760593e-01 6.615968436100e-01 6.212362013323e-01 5.799145134105e-01 5.404172599840e-01 5.055652164857e-01 4.778470388346e-01 4.590993641452e-01 4.502597991596e-01 4.514416614280e-01 4.621687683824e-01 4.817488101913e-01 5.094389673390e-01 5.443921586239e-01 5.855074256280e-01 6.312836346429e-01 6.797828879730e-01 7.287498073979e-01 7.757792958048e-01 8.185391731742e-01 8.549662459049e-01 8.834521504688e-01 9.029634447067e-01 9.131091443969e-01 9.141569214550e-01 9.069961497357e-01 8.930427006582e-01 8.741116321375e-01 8.522562583676e-01 8.295784166133e-01 8.080787439994e-01 7.894999074910e-01 7.752383561014e-01 7.662915881407e-01 7.632428178691e-01 7.662915881407e-01 7.752383561014e-01 7.894999074910e-01 8.080787439994e-01 8.295784166133e-01 8.522562583676e-01 8.741116321375e-01 8.930427006582e-01 9.069961497357e-01 9.141569214550e-01 9.131091443969e-01 9.029634447067e-01 8.834521504688e-01 8.549662459049e-01 8.185391731742e-01 7.757792958048e-01 7.287498073979e-01 6.797828879730e-01 6.312836346429e-01 5.855074256280e-01 5.443921586239e-01 5.094389673390e-01 4.817488101913e-01 4.621687683824e-01 4.514416614280e-01 4.502597991596e-01 4.590993641452e-01 4.778470388346e-01 5.055652164857e-01 5.404172599840e-01 5.799145134105e-01 6.212362013323e-01 6.615968436100e-01 6.985108760593e-01 7.299797160583e-01 7.546305427338e-01 7.717493120156e-01 7.812986605817e-01 7.838491071612e-01 7.804958067418e-01 7.727071379429e-01 7.621676977769e-01 7.506448022328e-01 7.398082615827e-01 7.311324283784e-01 7.258058220887e-01 7.246856071259e-01 7.282648599780e-01 7.366495093849e-01 7.495566812548e-01 7.663140065654e-01 7.858834569419e-01 8.068940646682e-01 8.277563802538e-01 8.467673056735e-01 8.622567462574e-01 8.727303439752e-01 8.770046150613e-01 8.743102446562e-01 8.643771379469e-01 8.474732431803e-01 8.243799014087e-01 7.963392692425e-01 7.650001496813e-01 7.322442226790e-01 7.001014351988e-01 6.705760104430e-01 6.455467553967e-01 6.267135169637e-01 6.156047716388e-01 6.129311868609e-01
 6.029557500395e-01 6.050369030127e-01 6.157788659289e-01 6.336859755958e-01 6.574895339523e-01 6.856795024557e-01 7.165060886389e-01 7.480539445751e-01 7.783621927874e-01 8.055818085720e-01 8.280995831778e-01 8.446936140242e-01 8.546103748901e-01 8.576039015911e-01 8.539807854707e-01 8.445324335033e-01 8.304519342763e-01 8.132227301203e-01 7.944624749538e-01 7.757699757744e-01 7.585859528799e-01 7.440861885179e-01 7.331037833436e-01 7.261202985704e-01 7.232840003275e-01 7.244369404271e-01 7.291245192646e-01 7.365973455444e-01 7.458214119137e-01 7.554862761536e-01 7.640701643570e-01 7.699213306077e-01 7.714315844345e-01 7.671694212181e-01 7.560574481687e-01 7.375307107255e-01 7.116330082332e-01 6.790955876688e-01 6.413398927491e-01 6.004203811741e-01 5.589157645654e-01 5.197021772715e-01 4.856537196628e-01 4.592405095012e-01 4.421330480275e-01 4.349767163070e-01 4.375256506530e-01 4.490128995279e-01 4.686022040830e-01 4.955756398163e-01 5.292407907832e-01 5.686919070067e-01 6.126287607511e-01 6.592628918934e-01 7.064386322357e-01 7.517990133043e-01 7.930373533737e-01 8.280905631640e-01 8.553706095419e-01 8.738420435860e-01 8.831478895140e-01 8.835812619069e-01 8.760710713285e-01 8.620639758478e-01 8.433946377731e-01 8.221045505602e-01 8.002526021841e-01 7.797401513088e-01 7.621815789802e-01 7.488099839209e-01 7.404679550816e-01 7.376357604763e-01 7.404679550816e-01 7.488099839209e-01 7.621815789802e-01 7.797401513088e-01 8.002526021841e-01 8.221045505602e-01 8.433946377731e-01 8.620639758478e-01 8.760710713285e-01 8.835812619069e-01 8.831478895140e-01 8.738420435860e-01 8.553706095419e-01 8.280905631640e-01 7.930373533737e-01 7.517990133043e-01 7.064386322357e-01 6.592628918934e-01 6.126287607511e-01 5.686919070067e-01 5.292407907832e-01 4.955756398163e-01 4.686022040830e-01 4.490128995279e-01 4.375256506530e-01 4.349767163070e-01 4.421330480275e-01 4.592405095012e-01 4.856537196628e-01 5.197021772715e-01 5.589157645654e-01 6.004203811741e-01 6.413398927491e-01 6.790955876688e-01 7.116330082332e-01 7.375307107255e-01 7.560574481687e-01 7.671694212181e-01 7.714315844345e-01 7.699213306077e-01 7.640701643570e-01 7.554862761536e-01 7.458214119137e-01 7.365973455444e-01 7.291245192646e-01 7.244369404271e-01 7.232840003275e-01 7.261202985704e-01 7.331037833436e-01 7.440861885179e-01 7.585859528799e-01 7.757699757744e-01 7.944624749538e-01 8.132227301203e-01 8.304519342763e-01 8.445324335033e-01 8.539807854707e-01 8.576039015911e-01 8.546103748901e-01 8.446936140242e-01 8.280995831778e-01 8.055818085720e-01 7.783621927874e-01 7.480539445751e-01 7.165060886389e-01 6.856795024557e-01 6.574895339523e-01 6.336859755958e-01 6.157788659289e-01 6.050369030127e-01 6.029557500395e-01
 5.908743216297e-01 5.914257459383e-01 6.013921807351e-01 6.181628285190e-01 6.404699551988e-01 6.669793695209e-01 6.961047195361e-01 7.260473783167e-01 7.549329225641e-01 7.809539032403e-01 8.025470903372e-01 8.185136994061e-01 8.281401534044e-01 8.312180192675e-01 8.280950606000e-01 8.195951974956e-01 8.069297908824e-01 7.915634719104e-01 7.750534179494e-01 7.588770618605e-01 7.442866794286e-01 7.322312510135e-01 7.233086208462e-01 7.177896022756e-01 7.156804632339e-01 7.167752935188e-01 7.206732446668e-01 7.267578447879e-01 7.341837226812e-01 7.418351832474e-01 7.483634851291e-01 7.522536005964e-01 7.519780115938e-01 7.461457837617e-01 7.336924666085e-01 7.140470167216e-01 6.872508439996e-01 6.540441599418e-01 6.158884302482e-01 5.748999526941e-01 5.337505277020e-01 4.954136418284e-01 4.628146890897e-01 4.383724974210e-01 4.235214752091e-01 4.185297285460e-01 4.227268801219e-01 4.350262181510e-01 4.544652389901e-01 4.803876776459e-01 5.123007097362e-01 5.495450733340e-01 5.910628965680e-01 6.352516334971e-01 6.800686956146e-01 7.232205347552e-01 7.624227808680e-01 7.956286129050e-01 8.212601675388e-01 8.382967831613e-01 8.464234360417e-01 8.459705300132e-01 8.379181247502e-01 8.237611300286e-01 8.053633439275e-01 7.847478496738e-01 7.639220193880e-01 7.446594051452e-01 7.284006960036e-01 7.161668208325e-01 7.086048095316e-01 7.060530415335e-01 7.086048095316e-01 7.161668208325e-01 7.284006960036e-01 7.446594051452e-01 7.639220193880e-01 7.847478496738e-01 8.053633439275e-01 8.237611300286e-01 8.379181247502e-01 8.459705300132e-01 8.464234360417e-01 8.382967831613e-01 8.212601675388e-01 7.956286129050e-01 7.624227808680e-01 7.232205347552e-01 6.800686956146e-01 6.352516334971e-01 5.910628965680e-01 5.495450733340e-01 5.123007097362e-01 4.803876776459e-01 4.544652389901e-01 4.350262181510e-01 4.227268801219e-01 4.185297285460e-01 4.235214752091e-01 4.383724974210e-01 4.628146890897e-01 4.954136418284e-01 5.337505277020e-01 5.748999526941e-01 6.158884302482e-01 6.540441599418e-01 6.872508439996e-01 7.140470167216e-01 7.336924666085e-01 7.461457837617e-01 7.519780115938e-01 7.522536005964e-01 7.483634851291e-01 7.418351832474e-01 7.341837226812e-01 7.267578447879e-01 7.206732446668e-01 7.167752935188e-01 7.156804632339e-01 7.177896022756e-01 7.233086208462e-01 7.322312510135e-01 7.442866794286e-01 7.588770618605e-01 7.750534179494e-01 7.915634719104e-01 8.069297908824e-01 8.195951974956e-01 8.280950606000e-01 8.312180192675e-01 8.281401534044e-01 8.185136994061e-01 8.025470903372e-01 7.809539032403e-01 7.549329225641e-01 7.260473783167e-01 6.961047195361e-01 6.669793695209e-01 6.404699551988e-01 6.181628285190e-01 6.013921807351e-01 5.914257459383e-01 5.908743216297e-01
 5.714168978306e-01 5.755879450028e-01 5.855663166284e-01 6.011261509190e-01 6.216599882533e-01 6.461421437412e-01 6.731887655340e-01 7.011387965563e-01 7.282151404637e-01 7.526719080569e-01 7.729907365043e-01 7.880134884316e-01 7.970640984786e-01 7.999904787610e-01 7.971839022560e-01 7.895115657427e-01 7.782095900090e-01 7.647216022086e-01 7.505318421352e-01 7.369757465851e-01 7.250911101180e-01 7.155768491153e-01 7.087643247083e-01 7.047113421398e-01 7.032747983092e-01 7.042108798305e-01 7.071879601639e-01 7.117422429337e-01 7.172411916405e-01 7.227859999573e-01 7.272190352990e-01 7.291783390765e-01 7.272214393599e-01 7.199954015546e-01 7.064397253831e-01 6.859684679889e-01 6.586111093095e-01 6.251114163730e-01 5.869582242651e-01 5.463457630120e-01 5.060411721843e-01 4.691305902258e-01 4.385902742255e-01 4.167408239910e-01 4.047193162040e-01 4.023251748027e-01 4.084067804887e-01 4.215551247110e-01 4.407033883857e-01 4.652923047553e-01 4.950600423378e-01 5.296361569604e-01 5.682377448121e-01 6.094761305563e-01 6.514397595648e-01 6.919093612734e-01 7.286241759521e-01 7.595598459599e-01 7.831410853576e-01 7.983819279240e-01 8.050067320487e-01 8.034044710683e-01 7.946230106510e-01 7.802159557051e-01 7.620889237598e-01 7.422581748191e-01 7.226577233154e-01 7.049124410567e-01 6.902392006919e-01 6.793967018491e-01 6.727929461024e-01 6.705839681842e-01 6.727929461024e-01 6.793967018491e-01 6.902392006919e-01 7.049124410567e-01 7.226577233154e-01 7.422581748191e-01 7.620889237598e-01 7.802159557051e-01 7.946230106510e-01 8.034044710683e-01 8.050067320487e-01 7.983819279240e-01 7.831410853576e-01 7.595598459599e-01 7.286241759521e-01 6.919093612734e-01 6.514397595648e-01 6.094761305563e-01 5.682377448121e-01 5.296361569604e-01 4.950600423378e-01 4.652923047553e-01 4.407033883857e-01 4.215551247110e-01 4.084067804887e-01 4.023251748027e-01 4.047193162040e-01 4.167408239910e-01 4.385902742255e-01 4.691305902258e-01 5.060411721843e-01 5.463457630120e-01 5.869582242651e-01 6.251114163730e-01 6.586111093095e-01 6.859684679889e-01 7.064397253831e-01 7.199954015546e-01 7.272214393599e-01 7.291783390765e-01 7.272190352990e-01 7.227859999573e-01 7.172411916405e-01 7.117422429337e-01 7.071879601639e-01 7.042108798305e-01 7.032747983092e-01 7.047113421398e-01 7.087643247083e-01 7.155768491153e-01 7.250911101180e-01 7.369757465851e-01 7.505318421352e-01 7.647216022086e-01 7.782095900090e-01 7.895115657427e-01 7.971839022560e-01 7.999904787610e-01 7.970640984786e-01 7.880134884316e-01 7.729907365043e-01 7.526719080569e-01 7.282151404637e-01 7.011387965563e-01 6.731887655340e-01 6.461421437412e-01 6.216599882533e-01 6.011261509190e-01 5.855663166284e-01 5.755879450028e-01 5.714168978306e-01
 5.436025780735e-01 5.556493058989e-01 5.659988956417e-01 5.800995214748e-01 5.984759929030e-01 6.204935407350e-01 6.449859882799e-01 6.704500788184e-01 6.952203813462e-01 7.176340224274e-01 7.362228812119e-01 7.498899712112e-01 7.580017538231e-01 7.604708071185e-01 7.577435684900e-01 7.507336001628e-01 7.406990418164e-01 7.290634335059e-01 7.172179071858e-01 7.063303772236e-01 6.972092352783e-01 6.902717859322e-01 6.855703241370e-01 6.829428628297e-01 6.821028600213e-01 6.827823141807e-01 6.847357841026e-01 6.876715167729e-01 6.911781477640e-01 6.946012194811e-01 6.969894702581e-01 6.971443642564e-01 6.937202456176e-01 6.854021606207e-01 6.711250625552e-01 6.502826772491e-01 6.228752381017e-01 5.896423315298e-01 5.520918578724e-01 5.124863587294e-01 4.736908931673e-01 4.389021239179e-01 4.111309882508e-01 3.925480169973e-01 3.839124633595e-01 3.844799263917e-01 3.925931630687e-01 4.065406416596e-01 4.251840171284e-01 4.480898153008e-01 4.752433789780e-01 5.065926615378e-01 5.416526923227e-01 5.792754656481e-01 6.177126430280e-01 6.548383736130e-01 6.884392439521e-01 7.165177494277e-01 7.375198078739e-01 7.505040036156e-01 7.552468710747e-01 7.522125269289e-01 7.425270064745e-01 7.278180949914e-01 7.100352191313e-01 6.911880031406e-01 6.731151544178e-01 6.572535456434e-01 6.445420630739e-01 6.354227390339e-01 6.299955804988e-01 6.282041219326e-01 6.299955804988e-01 6.354227390339e-01 6.445420630739e-01 6.572535456434e-01 6.731151544178e-01 6.911880031406e-01 7.100352191313e-01 7.278180949914e-01 7.425270064745e-01 7.522125269289e-01 7.552468710747e-01 7.505040036156e-01 7.375198078739e-01 7.165177494277e-01 6.884392439521e-01 6.548383736130e-01 6.177126430280e-01 5.792754656481e-01 5.416526923227e-01 5.065926615378e-01 4.752433789780e-01 4.480898153008e-01 4.251840171284e-01 4.065406416596e-01 3.925931630687e-01 3.844799263917e-01 3.839124633595e-01 3.925480169973e-01 4.111309882508e-01 4.389021239179e-01 4.736908931673e-01 5.124863587294e-01 5.520918578724e-01 5.896423315298e-01 6.228752381017e-01 6.502826772491e-01 6.711250625552e-01 6.854021606207e-01 6.937202456176e-01 6.971443642564e-01 6.969894702581e-01 6.946012194811e-01 6.911781477640e-01 6.876715167729e-01 6.847357841026e-01 6.827823141807e-01 6.821028600213e-01 6.829428628297e-01 6.855703241370e-01 6.902717859322e-01 6.972092352783e-01 7.063303772236e-01 7.172179071858e-01 7.290634335059e-01 7.406990418164e-01 7.507336001628e-01 7.577435684900e-01 7.604708071185e-01 7.580017538231e-01 7.498899712112e-01 7.362228812119e-01 7.176340224274e-01 6.952203813462e-01 6.704500788184e-01 6.449859882799e-01 6.204935407350e-01 5.984759929030e-01 5.800995214748e-01 5.659988956417e-01 5.556493058989e-01 5.436025780735e-01
 5.358976471999e-01 5.368464650895e-01 5.441065040828e-01 5.559474711104e-01 5.718318540426e-01 5.911139182907e-01 6.127666346201e-01 6.354320308068e-01 6.575580860297e-01 6.775671823096e-01 6.940580471992e-01 7.059899998072e-01 7.127885963559e-01 7.144316125053e-01 7.114334726675e-01 7.047603437040e-01 6.956988339728e-01 6.856568532314e-01 6.759311125000e-01 6.675160075414e-01 6.609807044261e-01 6.564520610537e-01 6.537130807986e-01 6.523805863604e-01 6.520452544698e-01 6.524258204012e-01 6.533704285233e-01 6.547667175191e-01 6.564280152007e-01 6.579473820814e-01 6.585865913019e-01 6.572973504585e-01 6.528266672388e-01 6.438924601290e-01 6.294083781793e-01 6.087332132914e-01 5.818247951404e-01 5.494055182407e-01 5.130024990446e-01 4.749393624102e-01 4.381877961560e-01 4.060567666320e-01 3.815820230736e-01 3.667479347281e-01 3.618556496751e-01 3.655745524428e-01 3.757583394169e-01 3.904287060570e-01 4.084152232196e-01 4.294227538132e-01 4.536855874733e-01 4.814639655428e-01 5.125742033827e-01 5.461265217986e-01 5.805554847400e-01 6.138410254285e-01 6.438323193937e-01 6.685674246229e-01 6.865332917268e-01 6.968344204645e-01 6.993148883867e-01 6.945307211128e-01 6.836995233544e-01 6.685480333325e-01 6.510833559057e-01 6.333165747785e-01 6.169803415397e-01 6.032922872967e-01 5.928564979108e-01 5.857373918627e-01 5.816759457285e-01 5.803678982214e-01 5.816759457285e-01 5.857373918627e-01 5.928564979108e-01 6.032922872967e-01 6.169803415397e-01 6.333165747785e-01 6.510833559057e-01 6.685480333325e-01 6.836995233544e-01 6.945307211128e-01 6.993148883867e-01 6.968344204645e-01 6.865332917268e-01 6.685674246229e-01 6.438323193937e-01 6.138410254285e-01 5.805554847400e-01 5.461265217986e-01 5.125742033827e-01 4.814639655428e-01 4.536855874733e-01 4.294227538132e-01 4.084152232196e-01 3.904287060570e-01 3.757583394169e-01 3.655745524428e-01 3.618556496751e-01 3.667479347281e-01 3.815820230736e-01 4.060567666320e-01 4.381877961560e-01 4.749393624102e-01 5.130024990446e-01 5.494055182407e-01 5.818247951404e-01 6.087332132914e-01 6.294083781793e-01 6.438924601290e-01 6.528266672388e-01 6.572973504585e-01 6.585865913019e-01 6.579473820814e-01 6.564280152007e-01 6.547667175191e-01 6.533704285233e-01 6.524258204012e-01 6.520452544698e-01 6.523805863604e-01 6.537130807986e-01 6.564520610537e-01 6.609807044261e-01 6.675160075414e-01 6.759311125000e-01 6.856568532314e-01 6.956988339728e-01 7.047603437040e-01 7.114334726675e-01 7.144316125053e-01 7.127885963559e-01 7.059899998072e-01 6.940580471992e-01 6.775671823096e-01 6.575580860297e-01 6.354320308068e-01 6.127666346201e-01 5.911139182907e-01 5.718318540426e-01 5.559474711104e-01 5.441065040828e-01 5.368464650895e-01 5.358976471999e-01
 5.248040483977e-01 5.174600642543e-01 5.215395056915e-01 5.308631634296e-01 5.440240412966e-01 5.603107447559e-01 5.788242086285e-01 5.983623078928e-01 6.174962654162e-01 6.347390848108e-01 6.487712794832e-01 6.586072515481e-01 6.637475464284e-01 6.642317254254e-01 6.606494829194e-01 6.540294854807e-01 6.456890647773e-01 6.370194590109e-01 6.292254420095e-01 6.231141037126e-01 6.190025394820e-01 6.167258324222e-01 6.157993840308e-01 6.156208175272e-01 6.156816779473e-01 6.156970310141e-01 6.156122819904e-01 6.155028276086e-01 6.154162900029e-01 6.151943454543e-01 6.143165721790e-01 6.118855119615e-01 6.067336699129e-01 5.976010928275e-01 5.833716250489e-01 5.633560906649e-01 5.374726895016e-01 5.064095742844e-01 4.717145267064e-01 4.357791454094e-01 4.016945745836e-01 3.728798965963e-01 3.523633502991e-01 3.418615693583e-01 3.411186207457e-01 3.481820493872e-01 3.604597713655e-01 3.757817542084e-01 3.929917030056e-01 4.119341435536e-01 4.330779735657e-01 4.569789565314e-01 4.837506850003e-01 5.127841512720e-01 5.427167647822e-01 5.716663413231e-01 5.975642206587e-01 6.184994231303e-01 6.330128720619e-01 6.402691904286e-01 6.401880424406e-01 6.334359901469e-01 6.213438788159e-01 6.057552958448e-01 5.887581945246e-01 5.723680627929e-01 5.581920104779e-01 5.471713128143e-01 5.395044494967e-01 5.347947504051e-01 5.323707319597e-01 5.316421849675e-01 5.323707319597e-01 5.347947504051e-01 5.395044494967e-01 5.471713128143e-01 5.581920104779e-01 5.723680627929e-01 5.887581945246e-01 6.057552958448e-01 6.213438788159e-01 6.334359901469e-01 6.401880424406e-01 6.402691904286e-01 6.330128720619e-01 6.184994231303e-01 5.975642206587e-01 5.716663413231e-01 5.427167647822e-01 5.127841512720e-01 4.837506850003e-01 4.569789565314e-01 4.330779735657e-01 4.119341435536e-01 3.929917030056e-01 3.757817542084e-01 3.604597713655e-01 3.481820493872e-01 3.411186207457e-01 3.418615693583e-01 3.523633502991e-01 3.728798965963e-01 4.016945745836e-01 4.357791454094e-01 4.717145267064e-01 5.064095742844e-01 5.374726895016e-01 5.633560906649e-01 5.833716250489e-01 5.976010928275e-01 6.067336699129e-01 6.118855119615e-01 6.143165721790e-01 6.151943454543e-01 6.154162900029e-01 6.155028276086e-01 6.156122819904e-01 6.156970310141e-01 6.156816779473e-01 6.156208175272e-01 6.157993840308e-01 6.167258324222e-01 6.190025394820e-01 6.231141037126e-01 6.292254420095e-01 6.370194590109e-01 6.456890647773e-01 6.540294854807e-01 6.606494829194e-01 6.642317254254e-01 6.637475464284e-01 6.586072515481e-01 6.487712794832e-01 6.347390848108e-01 6.174962654162e-01 5.983623078928e-01 5.788242086285e-01 5.603107447559e-01 5.440240412966e-01 5.308631634296e-01 5.215395056915e-01 5.174600642543e-01 5.248040483977e-01
 4.878239696127e-01 4.949176786534e-01 5.000763561334e-01 5.076889566021e-01 5.181773327493e-01 5.313044278972e-01 5.464235960841e-01 5.625239225131e-01 5.783260739805e-01 5.924531485250e-01 6.036757577958e-01 6.110780529963e-01 6.142358857102e-01 6.132536432561e-01 6.087985244432e-01 6.019673338427e-01 5.941122783377e-01 5.866040314342e-01 5.805514175831e-01 5.765673452813e-01 5.747012832339e-01 5.744995328167e-01 5.752099888785e-01 5.760317502026e-01 5.763629542463e-01 5.759265845640e-01 5.747771360449e-01 5.731780934686e-01 5.714158102265e-01 5.695761575462e-01 5.673632305589e-01 5.640342784168e-01 5.585030212629e-01 5.495201051991e-01 5.359401382537e-01 5.170197846336e-01 4.926342829872e-01 4.634470178184e-01 4.310350219774e-01 3.978726680913e-01 3.671800770787e-01 3.424696523665e-01 3.266859384416e-01 3.211332768805e-01 3.248910489510e-01 3.354052091121e-01 3.497372912455e-01 3.656379879568e-01 3.820095246651e-01 3.988264828701e-01 4.167495256574e-01 4.365859004787e-01 4.587363423761e-01 4.828839447634e-01 5.078969023126e-01 5.320645209441e-01 5.534316286403e-01 5.701655145061e-01 5.808731390870e-01 5.847987830395e-01 5.819505692684e-01 5.731192436210e-01 5.597795897065e-01 5.439137770231e-01 5.277143080183e-01 5.131985642309e-01 5.018031632424e-01 4.941173139751e-01 4.898424408836e-01 4.880328488886e-01 4.875567247664e-01 4.875106336878e-01 4.875567247664e-01 4.880328488886e-01 4.898424408836e-01 4.941173139751e-01 5.018031632424e-01 5.131985642309e-01 5.277143080183e-01 5.439137770231e-01 5.597795897065e-01 5.731192436210e-01 5.819505692684e-01 5.847987830395e-01 5.808731390870e-01 5.701655145061e-01 5.534316286403e-01 5.320645209441e-01 5.078969023126e-01 4.828839447634e-01 4.587363423761e-01 4.365859004787e-01 4.167495256574e-01 3.988264828701e-01 3.820095246651e-01 3.656379879568e-01 3.497372912455e-01 3.354052091121e-01 3.248910489510e-01 3.211332768805e-01 3.266859384416e-01 3.424696523665e-01 3.671800770787e-01 3.978726680913e-01 4.310350219774e-01 4.634470178184e-01 4.926342829872e-01 5.170197846336e-01 5.359401382537e-01 5.495201051991e-01 5.585030212629e-01 5.640342784168e-01 5.673632305589e-01 5.695761575462e-01 5.714158102265e-01 5.731780934686e-01 5.747771360449e-01 5.759265845640e-01 5.763629542463e-01 5.760317502026e-01 5.752099888785e-01 5.744995328167e-01 5.747012832339e-01 5.765673452813e-01 5.805514175831e-01 5.866040314342e-01 5.941122783377e-01 6.019673338427e-01 6.087985244432e-01 6.132536432561e-01 6.142358857102e-01 6.110780529963e-01 6.036757577958e-01 5.924531485250e-01 5.783260739805e-01 5.625239225131e-01 5.464235960841e-01 5.313044278972e-01 5.181773327493e-01 5.076889566021e-01 5.000763561334e-01 4.949176786534e-01 4.878239696127e-01
 4.714968873262e-01 4.765568206242e-01 4.808523927629e-01 4.866106307729e-01 4.944415595756e-01 5.043732556307e-01 5.159913656272e-01 5.284827534803e-01 5.407316186124e-01 5.514906377017e-01 5.596265354599e-01 5.643046086381e-01 5.651703746157e-01 5.624079199482e-01 5.567567581470e-01 5.493819157948e-01 5.416813505446e-01 5.350069559527e-01 5.303665967845e-01 5.281863256066e-01 5.282508359209e-01 5.298174600527e-01 5.318881575969e-01 5.334892009089e-01 5.339375371395e-01 5.329819066513e-01 5.307864757555e-01 5.278008521922e-01 5.245457574607e-01 5.213512543485e-01 5.181331160445e-01 5.142975629276e-01 5.088299119083e-01 5.004816363046e-01 4.880740290605e-01 4.708075190986e-01 4.485126628048e-01 4.218471126654e-01 3.924274343318e-01 3.628224566271e-01 3.363678370246e-01 3.165973048939e-01 3.062174897950e-01 3.059548238007e-01 3.141970983869e-01 3.279200738897e-01 3.440247101793e-01 3.603044866189e-01 3.757641500916e-01 3.904855285566e-01 4.052589005124e-01 4.210678641698e-01 4.385519982676e-01 4.576603182499e-01 4.775168225902e-01 4.966165070865e-01 5.131564038948e-01 5.254159911639e-01 5.320895864987e-01 5.325215417570e-01 5.268288771015e-01 5.159397406450e-01 5.015027250657e-01 4.856618158562e-01 4.707323679899e-01 4.587153472120e-01 4.508147059209e-01 4.471642014195e-01 4.468673047037e-01 4.483762410684e-01 4.500849343725e-01 4.507994466719e-01 4.500849343725e-01 4.483762410684e-01 4.468673047037e-01 4.471642014195e-01 4.508147059209e-01 4.587153472120e-01 4.707323679899e-01 4.856618158562e-01 5.015027250657e-01 5.159397406450e-01 5.268288771015e-01 5.325215417570e-01 5.320895864987e-01 5.254159911639e-01 5.131564038948e-01 4.966165070865e-01 4.775168225902e-01 4.576603182499e-01 4.385519982676e-01 4.210678641698e-01 4.052589005124e-01 3.904855285566e-01 3.757641500916e-01 3.603044866189e-01 3.440247101793e-01 3.279200738897e-01 3.141970983869e-01 3.059548238007e-01 3.062174897950e-01 3.165973048939e-01 3.363678370246e-01 3.628224566271e-01 3.924274343318e-01 4.218471126654e-01 4.485126628048e-01 4.708075190986e-01 4.880740290605e-01 5.004816363046e-01 5.088299119083e-01 5.142975629276e-01 5.181331160445e-01 5.213512543485e-01 5.245457574607e-01 5.278008521922e-01 5.307864757555e-01 5.329819066513e-01 5.339375371395e-01 5.334892009089e-01 5.318881575969e-01 5.298174600527e-01 5.282508359209e-01 5.281863256066e-01 5.303665967845e-01 5.350069559527e-01 5.416813505446e-01 5.493819157948e-01 5.567567581470e-01 5.624079199482e-01 5.651703746157e-01 5.643046086381e-01 5.596265354599e-01 5.514906377017e-01 5.407316186124e-01 5.284827534803e-01 5.159913656272e-01 5.043732556307e-01 4.944415595756e-01 4.866106307729e-01 4.808523927629e-01 4.765568206242e-01 4.714968873262e-01
 4.632475108218e-01 4.623066950288e-01 4.645654368940e-01 4.682624296219e-01 4.734240972532e-01 4.801390842167e-01 4.881755411636e-01 4.969134185197e-01 5.054094113049e-01 5.125734823018e-01 5.173862762115e-01 5.191118025618e-01 5.174686077483e-01 5.127276079557e-01 5.056966633755e-01 4.976001646748e-01 4.898768556075e-01 4.838532550615e-01 4.804220829672e-01 4.798136645741e-01 4.815439723777e-01 4.845942974556e-01 4.877422811469e-01 4.898727069402e-01 4.902407702660e-01 4.886368085659e-01 4.853382954354e-01 4.809758957466e-01 4.763020833256e-01 4.718878029385e-01 4.678658213560e-01 4.637944513786e-01 4.587298639548e-01 4.514339721351e-01 4.406928553990e-01 4.256656644490e-01 4.061513312025e-01 3.828180909091e-01 3.573291506644e-01 3.323295615416e-01 3.111913662271e-01 2.972929190519e-01 2.928570420744e-01 2.978938905163e-01 3.102154580880e-01 3.265737050123e-01 3.439519959266e-01 3.603070159647e-01 3.747689580557e-01 3.874868588727e-01 3.993011820533e-01 4.112755051067e-01 4.242090049964e-01 4.382743062484e-01 4.528625122665e-01 4.667174353572e-01 4.782430693441e-01 4.858856719493e-01 4.884723008420e-01 4.854802920594e-01 4.771632756217e-01 4.646047034984e-01 4.496426559106e-01 4.345876402187e-01 4.218455022054e-01 4.133230767185e-01 4.098632655555e-01 4.110105427341e-01 4.151913469467e-01 4.202864418703e-01 4.242867840444e-01 4.257873906611e-01 4.242867840444e-01 4.202864418703e-01 4.151913469467e-01 4.110105427341e-01 4.098632655555e-01 4.133230767185e-01 4.218455022054e-01 4.345876402187e-01 4.496426559106e-01 4.646047034984e-01 4.771632756217e-01 4.854802920594e-01 4.884723008420e-01 4.858856719493e-01 4.782430693441e-01 4.667174353572e-01 4.528625122665e-01 4.382743062484e-01 4.242090049964e-01 4.112755051067e-01 3.993011820533e-01 3.874868588727e-01 3.747689580557e-01 3.603070159647e-01 3.439519959266e-01 3.265737050123e-01 3.102154580880e-01 2.978938905163e-01 2.928570420744e-01 2.972929190519e-01 3.111913662271e-01 3.323295615416e-01 3.573291506644e-01 3.828180909091e-01 4.061513312025e-01 4.256656644490e-01 4.406928553990e-01 4.514339721351e-01 4.587298639548e-01 4.637944513786e-01 4.678658213560e-01 4.718878029385e-01 4.763020833256e-01 4.809758957466e-01 4.853382954354e-01 4.886368085659e-01 4.902407702660e-01 4.898727069402e-01 4.877422811469e-01 4.845942974556e-01 4.815439723777e-01 4.798136645741e-01 4.804220829672e-01 4.838532550615e-01 4.898768556075e-01 4.976001646748e-01 5.056966633755e-01 5.127276079557e-01 5.174686077483e-01 5.191118025618e-01 5.173862762115e-01 5.125734823018e-01 5.054094113049e-01 4.969134185197e-01 4.881755411636e-01 4.801390842167e-01 4.734240972532e-01 4.682624296219e-01 4.645654368940e-01 4.623066950288e-01 4.632475108218e-01
 4.519593698738e-01 4.531272585321e-01 4.547614226899e-01 4.567324690679e-01 4.594254320667e-01 4.630958660063e-01 4.676774468308e-01 4.727316724108e-01 4.774979795313e-01 4.810565374659e-01 4.825229181499e-01 4.812713174231e-01 4.771100184971e-01 4.703857749939e-01 4.619675116227e-01 4.531303712130e-01 4.453273160101e-01 4.398468802193e-01 4.374490570409e-01 4.381583673688e-01 4.412355978147e-01 4.454194636975e-01 4.493014183786e-01 4.516615520628e-01 4.517281721088e-01 4.493316062585e-01 4.448580354156e-01 4.391021459634e-01 4.330237345488e-01 4.274204511846e-01 4.226403915198e-01 4.184015358532e-01 4.138415058009e-01 4.077460126755e-01 3.988897035871e-01 3.864130738464e-01 3.701217707219e-01 3.507185005877e-01 3.299221378394e-01 3.104164892746e-01 2.954565159637e-01 2.880227436458e-01 2.896219629249e-01 2.995443140015e-01 3.152683197578e-01 3.335985131187e-01 3.517828144036e-01 3.680074791893e-01 3.815217895341e-01 3.925058543100e-01 4.017774827655e-01 4.103981652194e-01 4.192396224737e-01 4.286439026094e-01 4.382524681721e-01 4.470812130764e-01 4.537915980828e-01 4.570544377067e-01 4.558834049242e-01 4.499324496179e-01 4.396189605861e-01 4.262068674750e-01 4.117087896347e-01 3.985679762528e-01 3.891735987643e-01 3.851708014027e-01 3.868696494882e-01 3.931359391752e-01 4.017766617880e-01 4.102586709954e-01 4.163454671216e-01 4.185471893860e-01 4.163454671216e-01 4.102586709954e-01 4.017766617880e-01 3.931359391752e-01 3.868696494882e-01 3.851708014027e-01 3.891735987643e-01 3.985679762528e-01 4.117087896347e-01 4.262068674750e-01 4.396189605861e-01 4.499324496179e-01 4.558834049242e-01 4.570544377067e-01 4.537915980828e-01 4.470812130764e-01 4.382524681721e-01 4.286439026094e-01 4.192396224737e-01 4.103981652194e-01 4.017774827655e-01 3.925058543100e-01 3.815217895341e-01 3.680074791893e-01 3.517828144036e-01 3.335985131187e-01 3.152683197578e-01 2.995443140015e-01 2.896219629249e-01 2.880227436458e-01 2.954565159637e-01 3.104164892746e-01 3.299221378394e-01 3.507185005877e-01 3.701217707219e-01 3.864130738464e-01 3.988897035871e-01 4.077460126755e-01 4.138415058009e-01 4.184015358532e-01 4.226403915198e-01 4.274204511846e-01 4.330237345488e-01 4.391021459634e-01 4.448580354156e-01 4.493316062585e-01 4.517281721088e-01 4.516615520628e-01 4.493014183786e-01 4.454194636975e-01 4.412355978147e-01 4.381583673688e-01 4.374490570409e-01 4.398468802193e-01 4.453273160101e-01 4.531303712130e-01 4.619675116227e-01 4.703857749939e-01 4.771100184971e-01 4.812713174231e-01 4.825229181499e-01 4.810565374659e-01 4.774979795313e-01 4.727316724108e-01 4.676774468308e-01 4.630958660063e-01 4.594254320667e-01 4.567324690679e-01 4.547614226899e-01 4.531272585321e-01 4.519593698738e-01
 4.506763791114e-01 4.528776859222e-01 4.535157106731e-01 4.538314895180e-01 4.543134659090e-01 4.552582396453e-01 4.567034238400e-01 4.583641165386e-01 4.596574779896e-01 4.598437180754e-01 4.581920986265e-01 4.542050458377e-01 4.477884383371e-01 4.393591307687e-01 4.298300469373e-01 4.204984784373e-01 4.127912197183e-01 4.079092152558e-01 4.064586634511e-01 4.082503131619e-01 4.123230485793e-01 4.172315131522e-01 4.214441550950e-01 4.236880838315e-01 4.231981362038e-01 4.198436147912e-01 4.140960597907e-01 4.068756477102e-01 3.993127973992e-01 3.924016045837e-01 3.866925523444e-01 3.820757228862e-01 3.777954457253e-01 3.727023511775e-01 3.656021193626e-01 3.556612180637e-01 3.427393178893e-01 3.275993087669e-01 3.120053748209e-01 2.985837779768e-01 2.902733941535e-01 2.894073239750e-01 2.966849044205e-01 3.108351243350e-01 3.292542419374e-01 3.490080664872e-01 3.676789297820e-01 3.836930431079e-01 3.964116469012e-01 4.060146482043e-01 4.132622358156e-01 4.191542888817e-01 4.245747150471e-01 4.299773616688e-01 4.352202309671e-01 4.395964073915e-01 4.420599235431e-01 4.415568952440e-01 4.373538710673e-01 4.293163606301e-01 4.180610260095e-01 4.050333281842e-01 3.923596590935e-01 3.824857395753e-01 3.775700302700e-01 3.787684753131e-01 3.857381436416e-01 3.967371370131e-01 4.091765372931e-01 4.203670446170e-01 4.280546600960e-01 4.307861436058e-01 4.280546600960e-01 4.203670446170e-01 4.091765372931e-01 3.967371370131e-01 3.857381436416e-01 3.787684753131e-01 3.775700302700e-01 3.824857395753e-01 3.923596590935e-01 4.050333281842e-01 4.180610260095e-01 4.293163606301e-01 4.373538710673e-01 4.415568952440e-01 4.420599235431e-01 4.395964073915e-01 4.352202309671e-01 4.299773616688e-01 4.245747150471e-01 4.191542888817e-01 4.132622358156e-01 4.060146482043e-01 3.964116469012e-01 3.836930431079e-01 3.676789297820e-01 3.490080664872e-01 3.292542419374e-01 3.108351243350e-01 2.966849044205e-01 2.894073239750e-01 2.902733941535e-01 2.985837779768e-01 3.120053748209e-01 3.275993087669e-01 3.427393178893e-01 3.556612180637e-01 3.656021193626e-01 3.727023511775e-01 3.777954457253e-01 3.820757228862e-01 3.866925523444e-01 3.924016045837e-01 3.993127973992e-01 4.068756477102e-01 4.140960597907e-01 4.198436147912e-01 4.231981362038e-01 4.236880838315e-01 4.214441550950e-01 4.172315131522e-01 4.123230485793e-01 4.082503131619e-01 4.064586634511e-01 4.079092152558e-01 4.127912197183e-01 4.204984784373e-01 4.298300469373e-01 4.393591307687e-01 4.477884383371e-01 4.542050458377e-01 4.581920986265e-01 4.598437180754e-01 4.596574779896e-01 4.583641165386e-01 4.567034238400e-01 4.552582396453e-01 4.543134659090e-01 4.538314895180e-01 4.535157106731e-01 4.528776859222e-01 4.506763791114e-01
 4.596278774957e-01 4.595751232127e-01 4.588757816261e-01 4.577650955615e-01 4.564450293774e-01 4.551468892605e-01 4.539648861300e-01 4.527416069953e-01 4.510601808907e-01 4.483622589346e-01 4.440910316590e-01 4.378943477070e-01 4.297853056984e-01 4.202455585971e-01 4.102041378984e-01 4.009269730885e-01 3.937469298831e-01 3.897052695152e-01 3.892088857073e-01 3.918687818924e-01 3.965585113396e-01 4.017336602377e-01 4.058351003382e-01 4.075946066594e-01 4.062890499551e-01 4.018222902469e-01 3.947194146090e-01 3.859709270242e-01 3.768111359594e-01 3.683792250335e-01 3.613994119675e-01 3.559452312061e-01 3.514218274515e-01 3.468077888376e-01 3.410148372975e-01 3.332978339921e-01 3.236117904056e-01 3.127925762681e-01 3.025879638007e-01 2.954153093891e-01 2.936969316160e-01 2.989805823662e-01 3.112348867679e-01 3.288590572505e-01 3.493532581177e-01 3.701274161393e-01 3.890914468466e-01 4.049038908881e-01 4.170200914948e-01 4.256149306079e-01 4.313692755581e-01 4.352016707577e-01 4.379639553177e-01 4.401718605439e-01 4.418641007035e-01 4.425990218034e-01 4.416454640883e-01 4.382622069312e-01 4.320195350884e-01 4.230291817691e-01 4.121140280026e-01 4.008519673270e-01 3.913482244759e-01 3.858322761755e-01 3.859837388593e-01 3.923187647524e-01 4.038975723141e-01 4.186099504761e-01 4.337711829139e-01 4.467616827653e-01 4.554619280091e-01 4.585170300720e-01 4.554619280091e-01 4.467616827653e-01 4.337711829139e-01 4.186099504761e-01 4.038975723141e-01 3.923187647524e-01 3.859837388593e-01 3.858322761755e-01 3.913482244759e-01 4.008519673270e-01 4.121140280026e-01 4.230291817691e-01 4.320195350884e-01 4.382622069312e-01 4.416454640883e-01 4.425990218034e-01 4.418641007035e-01 4.401718605439e-01 4.379639553177e-01 4.352016707577e-01 4.313692755581e-01 4.256149306079e-01 4.170200914948e-01 4.049038908881e-01 3.890914468466e-01 3.701274161393e-01 3.493532581177e-01 3.288590572505e-01 3.112348867679e-01 2.989805823662e-01 2.936969316160e-01 2.954153093891e-01 3.025879638007e-01 3.127925762681e-01 3.236117904056e-01 3.332978339921e-01 3.410148372975e-01 3.468077888376e-01 3.514218274515e-01 3.559452312061e-01 3.613994119675e-01 3.683792250335e-01 3.768111359594e-01 3.859709270242e-01 3.947194146090e-01 4.018222902469e-01 4.062890499551e-01 4.075946066594e-01 4.058351003382e-01 4.017336602377e-01 3.965585113396e-01 3.918687818924e-01 3.892088857073e-01 3.897052695152e-01 3.937469298831e-01 4.009269730885e-01 4.102041378984e-01 4.202455585971e-01 4.297853056984e-01 4.378943477070e-01 4.440910316590e-01 4.483622589346e-01 4.510601808907e-01 4.527416069953e-01 4.539648861300e-01 4.551468892605e-01 4.564450293774e-01 4.577650955615e-01 4.588757816261e-01 4.595751232127e-01 4.596278774957e-01
 4.686252971634e-01 4.689636094801e-01 4.680810473564e-01 4.662128827385e-01 4.636796451312e-01 4.607666845179e-01 4.576419873919e-01 4.542528088597e-01 4.503380773190e-01 4.455065872130e-01 4.393772242637e-01 4.317530243744e-01 4.227509431875e-01 4.129102291658e-01 4.031435689995e-01 3.946248807107e-01 3.885246409975e-01 3.856580698212e-01 3.861995489223e-01 3.895790574119e-01 3.945779723673e-01 3.996384024470e-01 4.032556741700e-01 4.042244677559e-01 4.018855282871e-01 3.961759790794e-01 3.876473436380e-01 3.773042655007e-01 3.664135608343e-01 3.562029701381e-01 3.475323718619e-01 3.406655246147e-01 3.352191407191e-01 3.303721048659e-01 3.252194529221e-01 3.191684195536e-01 3.122917144375e-01 3.054763216099e-01 3.003709667851e-01 2.990321737302e-01 3.032582252207e-01 3.138467253294e-01 3.302107102501e-01 3.506018066619e-01 3.727001206076e-01 3.942429690830e-01 4.134258534727e-01 4.291109173287e-01 4.408382845207e-01 4.487759971291e-01 4.535381855599e-01 4.559574586313e-01 4.568402601081e-01 4.567367677237e-01 4.558274190210e-01 4.539051321018e-01 4.505446124425e-01 4.453196494995e-01 4.381093638127e-01 4.292757830440e-01 4.198116453647e-01 4.113209738860e-01 4.057401968822e-01 4.048899151597e-01 4.098585985875e-01 4.205673449151e-01 4.356762353725e-01 4.529560125991e-01 4.698195562961e-01 4.838365910477e-01 4.930683924755e-01 4.962845342678e-01 4.930683924755e-01 4.838365910477e-01 4.698195562961e-01 4.529560125991e-01 4.356762353725e-01 4.205673449151e-01 4.098585985875e-01 4.048899151597e-01 4.057401968822e-01 4.113209738860e-01 4.198116453647e-01 4.292757830440e-01 4.381093638127e-01 4.453196494995e-01 4.505446124425e-01 4.539051321018e-01 4.558274190210e-01 4.567367677237e-01 4.568402601081e-01 4.559574586313e-01 4.535381855599e-01 4.487759971291e-01 4.408382845207e-01 4.291109173287e-01 4.134258534727e-01 3.942429690830e-01 3.727001206076e-01 3.506018066619e-01 3.302107102501e-01 3.138467253294e-01 3.032582252207e-01 2.990321737302e-01 3.003709667851e-01 3.054763216099e-01 3.122917144375e-01 3.191684195536e-01 3.252194529221e-01 3.303721048659e-01 3.352191407191e-01 3.406655246147e-01 3.475323718619e-01 3.562029701381e-01 3.664135608343e-01 3.773042655007e-01 3.876473436380e-01 3.961759790794e-01 4.018855282871e-01 4.042244677559e-01 4.032556741700e-01 3.996384024470e-01 3.945779723673e-01 3.895790574119e-01 3.861995489223e-01 3.856580698212e-01 3.885246409975e-01 3.946248807107e-01 4.031435689995e-01 4.129102291658e-01 4.227509431875e-01 4.317530243744e-01 4.393772242637e-01 4.455065872130e-01 4.503380773190e-01 4.542528088597e-01 4.576419873919e-01 4.607666845179e-01 4.636796451312e-01 4.662128827385e-01 4.680810473564e-01 4.689636094801e-01 4.686252971634e-01
 4.792353970008e-01 4.802658149211e-01 4.794958896725e-01 4.772706499415e-01 4.740261031460e-01 4.701099901704e-01 4.657456947354e-01 4.609668953942e-01 4.556413431765e-01 4.495331037374e-01 4.424211444817e-01 4.342518464785e-01 4.252402699104e-01 4.159584863788e-01 4.072709569083e-01 4.002034128627e-01 3.957018695732e-01 3.943211816084e-01 3.959965045049e-01 4.000117122517e-01 4.051183711087e-01 4.098218268442e-01 4.127178205814e-01 4.127095742498e-01 4.092139621408e-01 4.022037968546e-01 3.922261621949e-01 3.802574912376e-01 3.675386411677e-01 3.553257689640e-01 3.445728944765e-01 3.357257043312e-01 3.286523144609e-01 3.227988280797e-01 3.175182277207e-01 3.124319657956e-01 3.077430288120e-01 3.043506502289e-01 3.037262383516e-01 3.074783151569e-01 3.167622632951e-01 3.317369506554e-01 3.514264381823e-01 3.740268612392e-01 3.974068898089e-01 4.195721248051e-01 4.389596966905e-01 4.545981351397e-01 4.661078829779e-01 4.736549941303e-01 4.778026794053e-01 4.793107936739e-01 4.789444641474e-01 4.772794949304e-01 4.746066407859e-01 4.709222369808e-01 4.660786167579e-01 4.599413187893e-01 4.526683646442e-01 4.448388700523e-01 4.375441138712e-01 4.323050818406e-01 4.307759867148e-01 4.342928658438e-01 4.433859620419e-01 4.575296657048e-01 4.751730151703e-01 4.941174670240e-01 5.119540503249e-01 5.264756048825e-01 5.359263681646e-01 5.392025017046e-01 5.359263681646e-01 5.264756048825e-01 5.119540503249e-01 4.941174670240e-01 4.751730151703e-01 4.575296657048e-01 4.433859620419e-01 4.342928658438e-01 4.307759867148e-01 4.323050818406e-01 4.375441138712e-01 4.448388700523e-01 4.526683646442e-01 4.599413187893e-01 4.660786167579e-01 4.709222369808e-01 4.746066407859e-01 4.772794949304e-01 4.789444641474e-01 4.793107936739e-01 4.778026794053e-01 4.736549941303e-01 4.661078829779e-01 4.545981351397e-01 4.389596966905e-01 4.195721248051e-01 3.974068898089e-01 3.740268612392e-01 3.514264381823e-01 3.317369506554e-01 3.167622632951e-01 3.074783151569e-01 3.037262383516e-01 3.043506502289e-01 3.077430288120e-01 3.124319657956e-01 3.175182277207e-01 3.227988280797e-01 3.286523144609e-01 3.357257043312e-01 3.445728944765e-01 3.553257689640e-01 3.675386411677e-01 3.802574912376e-01 3.922261621949e-01 4.022037968546e-01 4.092139621408e-01 4.127095742498e-01 4.127178205814e-01 4.098218268442e-01 4.051183711087e-01 4.000117122517e-01 3.959965045049e-01 3.943211816084e-01 3.957018695732e-01 4.002034128627e-01 4.072709569083e-01 4.159584863788e-01 4.252402699104e-01 4.342518464785e-01 4.424211444817e-01 4.495331037374e-01 4.556413431765e-01 4.609668953942e-01 4.657456947354e-01 4.701099901704e-01 4.740261031460e-01 4.772706499415e-01 4.794958896725e-01 4.802658149211e-01 4.792353970008e-01
 4.909728943771e-01 4.919590836140e-01 4.910994107536e-01 4.887195817762e-01 4.851980000940e-01 4.808713990341e-01 4.759816571390e-01 4.706169205745e-01 4.647392293249e-01 4.582334858218e-01 4.510135665688e-01 4.431386688510e-01 4.348995500488e-01 4.268662351798e-01 4.198186444315e-01 4.146087127267e-01 4.119303848728e-01 4.120830510735e-01 4.148025393400e-01 4.192785838520e-01 4.242854163347e-01 4.284391139991e-01 4.304640706002e-01 4.293905732109e-01 4.247235992584e-01 4.164644408450e-01 4.051431987613e-01 3.916843713047e-01 3.772711193282e-01 3.631308781250e-01 3.502625573941e-01 3.392622660108e-01 3.302468641829e-01 3.229613892089e-01 3.170613272325e-01 3.124087714194e-01 3.093471128909e-01 3.087501280921e-01 3.118438312165e-01 3.197672609976e-01 3.330857882577e-01 3.514597164281e-01 3.736561888417e-01 3.978719144110e-01 4.221477904201e-01 4.447109234839e-01 4.642030448515e-01 4.797867919129e-01 4.911556830225e-01 4.984828180590e-01 5.022879373700e-01 5.032784483435e-01 5.021792898545e-01 4.995838235447e-01 4.958656409751e-01 4.911947381626e-01 4.856482015633e-01 4.793488949630e-01 4.726735022389e-01 4.663618795439e-01 4.615240561780e-01 4.595246751152e-01 4.616835322647e-01 4.688781128846e-01 4.812006418003e-01 4.978267283408e-01 5.171346969252e-01 5.370238787829e-01 5.552892148498e-01 5.699357186526e-01 5.793863381237e-01 5.826491541909e-01 5.793863381237e-01 5.699357186526e-01 5.552892148498e-01 5.370238787829e-01 5.171346969252e-01 4.978267283408e-01 4.812006418003e-01 4.688781128846e-01 4.616835322647e-01 4.595246751152e-01 4.615240561780e-01 4.663618795439e-01 4.726735022389e-01 4.793488949630e-01 4.856482015633e-01 4.911947381626e-01 4.958656409751e-01 4.995838235447e-01 5.021792898545e-01 5.032784483435e-01 5.022879373700e-01 4.984828180590e-01 4.911556830225e-01 4.797867919129e-01 4.642030448515e-01 4.447109234839e-01 4.221477904201e-01 3.978719144110e-01 3.736561888417e-01 3.514597164281e-01 3.330857882577e-01 3.197672609976e-01 3.118438312165e-01 3.087501280921e-01 3.093471128909e-01 3.124087714194e-01 3.170613272325e-01 3.229613892089e-01 3.302468641829e-01 3.392622660108e-01 3.502625573941e-01 3.631308781250e-01 3.772711193282e-01 3.916843713047e-01 4.051431987613e-01 4.164644408450e-01 4.247235992584e-01 4.293905732109e-01 4.304640706002e-01 4.284391139991e-01 4.242854163347e-01 4.192785838520e-01 4.148025393400e-01 4.120830510735e-01 4.119303848728e-01 4.146087127267e-01 4.198186444315e-01 4.268662351798e-01 4.348995500488e-01 4.431386688510e-01 4.510135665688e-01 4.582334858218e-01 4.647392293249e-01 4.706169205745e-01 4.759816571390e-01 4.808713990341e-01 4.851980000940e-01 4.887195817762e-01 4.910994107536e-01 4.919590836140e-01 4.909728943771e-01
 5.029399008727e-01 5.034793153743e-01 5.025307561309e-01 5.002422525724e-01 4.968864047451e-01 4.927517938579e-01 4.880608042111e-01 4.829187680227e-01 4.773363214310e-01 4.712714891419e-01 4.647260281817e-01 4.578308966933e-01 4.509116228079e-01 4.445021644113e-01 4.392750748710e-01 4.359064496933e-01 4.348677036700e-01 4.362493506111e-01 4.396592705424e-01 4.442537419259e-01 4.488693538880e-01 4.522545465595e-01 4.532734508821e-01 4.510889881943e-01 4.452900949148e-01 4.359172444111e-01 4.234785154950e-01 4.088445829323e-01 3.931290854092e-01 3.774981743138e-01 3.629533804897e-01 3.501874619994e-01 3.395094109839e-01 3.309385158590e-01 3.244091848302e-01 3.200146030251e-01 3.182124059976e-01 3.198175551291e-01 3.257831866943e-01 3.368177875820e-01 3.530195703433e-01 3.736973967956e-01 3.974787953708e-01 4.226062100968e-01 4.472759397336e-01 4.698970713338e-01 4.892861134630e-01 5.047139312268e-01 5.159424483839e-01 5.231511775343e-01 5.268298302622e-01 5.276422850522e-01 5.262739526498e-01 5.233184086319e-01 5.192081339021e-01 5.142396192095e-01 5.086560624903e-01 5.027731746039e-01 4.971263305733e-01 4.925324106049e-01 4.900682633874e-01 4.909060099766e-01 4.960506442649e-01 5.060121936712e-01 5.205738131027e-01 5.387490005114e-01 5.589253268541e-01 5.791362671509e-01 5.973702375521e-01 6.118326815123e-01 6.211026622099e-01 6.242951438829e-01 6.211026622099e-01 6.118326815123e-01 5.973702375521e-01 5.791362671509e-01 5.589253268541e-01 5.387490005114e-01 5.205738131027e-01 5.060121936712e-01 4.960506442649e-01 4.909060099766e-01 4.900682633874e-01 4.925324106049e-01 4.971263305733e-01 5.027731746039e-01 5.086560624903e-01 5.142396192095e-01 5.192081339021e-01 5.233184086319e-01 5.262739526498e-01 5.276422850522e-01 5.268298302622e-01 5.231511775343e-01 5.159424483839e-01 5.047139312268e-01 4.892861134630e-01 4.698970713338e-01 4.472759397336e-01 4.226062100968e-01 3.974787953708e-01 3.736973967956e-01 3.530195703433e-01 3.368177875820e-01 3.257831866943e-01 3.198175551291e-01 3.182124059976e-01 3.200146030251e-01 3.244091848302e-01 3.309385158590e-01 3.395094109839e-01 3.501874619994e-01 3.629533804897e-01 3.774981743138e-01 3.931290854092e-01 4.088445829323e-01 4.234785154950e-01 4.359172444111e-01 4.452900949148e-01 4.510889881943e-01 4.532734508821e-01 4.522545465595e-01 4.488693538880e-01 4.442537419259e-01 4.396592705424e-01 4.362493506111e-01 4.348677036700e-01 4.359064496933e-01 4.392750748710e-01 4.445021644113e-01 4.509116228079e-01 4.578308966933e-01 4.647260281817e-01 4.712714891419e-01 4.773363214310e-01 4.829187680227e-01 4.880608042111e-01 4.927517938579e-01 4.968864047451e-01 5.002422525724e-01 5.025307561309e-01 5.034793153743e-01 5.029399008727e-01
 5.152126583817e-01 5.159103600681e-01 5.151301211278e-01 5.132194160558e-01 5.104479297348e-01 5.070538068959e-01 5.032117146519e-01 4.990058034774e-01 4.944526577977e-01 4.895348909438e-01 4.842882254051e-01 4.788649975810e-01 4.735830021620e-01 4.689170258432e-01 4.654266004210e-01 4.636278976261e-01 4.638257696789e-01 4.659740007753e-01 4.696134392258e-01 4.739221483171e-01 4.778275095751e-01 4.802187992222e-01 4.801031641597e-01 4.767691314110e-01 4.698903182430e-01 4.595526495932e-01 4.462525801043e-01 4.308150645579e-01 4.142851161440e-01 3.977600024460e-01 3.822189222642e-01 3.683957112798e-01 3.567282671148e-01 3.474271484753e-01 3.406465166727e-01 3.366495489778e-01 3.359542622217e-01 3.392839677002e-01 3.473316983562e-01 3.604647917791e-01 3.784493506565e-01 4.003900479172e-01 4.248660441800e-01 4.501984832630e-01 4.747293585494e-01 4.970208873722e-01 5.160303943435e-01 5.311293360467e-01 5.421351729663e-01 5.492420716225e-01 5.529123826627e-01 5.537752737484e-01 5.524741563842e-01 5.495907287843e-01 5.455936579430e-01 5.408541768982e-01 5.357277582088e-01 5.306571327380e-01 5.262703056759e-01 5.234070122181e-01 5.230646258728e-01 5.262289504605e-01 5.336406294361e-01 5.455371134102e-01 5.615028910143e-01 5.804790715725e-01 6.009121197433e-01 6.209780556757e-01 6.388481029383e-01 6.529035347032e-01 6.618697933858e-01 6.649479585477e-01 6.618697933858e-01 6.529035347032e-01 6.388481029383e-01 6.209780556757e-01 6.009121197433e-01 5.804790715725e-01 5.615028910143e-01 5.455371134102e-01 5.336406294361e-01 5.262289504605e-01 5.230646258728e-01 5.234070122181e-01 5.262703056759e-01 5.306571327380e-01 5.357277582088e-01 5.408541768982e-01 5.455936579430e-01 5.495907287843e-01 5.524741563842e-01 5.537752737484e-01 5.529123826627e-01 5.492420716225e-01 5.421351729663e-01 5.311293360467e-01 5.160303943435e-01 4.970208873722e-01 4.747293585494e-01 4.501984832630e-01 4.248660441800e-01 4.003900479172e-01 3.784493506565e-01 3.604647917791e-01 3.473316983562e-01 3.392839677002e-01 3.359542622217e-01 3.366495489778e-01 3.406465166727e-01 3.474271484753e-01 3.567282671148e-01 3.683957112798e-01 3.822189222642e-01 3.977600024460e-01 4.142851161440e-01 4.308150645579e-01 4.462525801043e-01 4.595526495932e-01 4.698903182430e-01 4.767691314110e-01 4.801031641597e-01 4.802187992222e-01 4.778275095751e-01 4.739221483171e-01 4.696134392258e-01 4.659740007753e-01 4.638257696789e-01 4.636278976261e-01 4.654266004210e-01 4.689170258432e-01 4.735830021620e-01 4.788649975810e-01 4.842882254051e-01 4.895348909438e-01 4.944526577977e-01 4.990058034774e-01 5.032117146519e-01 5.070538068959e-01 5.104479297348e-01 5.132194160558e-01 5.151301211278e-01 5.159103600681e-01 5.152126583817e-01
 5.303590189218e-01 5.309276408070e-01 5.303641026355e-01 5.290931406115e-01 5.273067132330e-01 5.251533591168e-01 5.227361774777e-01 5.200835535146e-01 5.171773874958e-01 5.139770706255e-01 5.105004354998e-01 5.068764569599e-01 5.033736551095e-01 5.003934251939e-01 4.983898933059e-01 4.977515758626e-01 4.986774349593e-01 5.010501541690e-01 5.044078152652e-01 5.079856279891e-01 5.108327099649e-01 5.119791047054e-01 5.105778922900e-01 5.060360596524e-01 4.981171167264e-01 4.869549761310e-01 4.730513690701e-01 4.571994846372e-01 4.403863875291e-01 4.236408043643e-01 4.079010267569e-01 3.938961188040e-01 3.821228755146e-01 3.728973590333e-01 3.664893171170e-01 3.632471021579e-01 3.636773456055e-01 3.683842922714e-01 3.778470348152e-01 3.921814644608e-01 4.109639259362e-01 4.332179391468e-01 4.575504632378e-01 4.823880060528e-01 5.062164621839e-01 5.277410239285e-01 5.460350199400e-01 5.605654695712e-01 5.711998609645e-01 5.781477085007e-01 5.818549144205e-01 5.829164643644e-01 5.819344776911e-01 5.794694882068e-01 5.759909520614e-01 5.719071335872e-01 5.676355430418e-01 5.636775992351e-01 5.606984502675e-01 5.595120214467e-01 5.610172692497e-01 5.660275502588e-01 5.750765025643e-01 5.882119145771e-01 6.049048491028e-01 6.240873209533e-01 6.442914127275e-01 6.638429259554e-01 6.810861606998e-01 6.945582045548e-01 7.031227795656e-01 7.060546596634e-01 7.031227795656e-01 6.945582045548e-01 6.810861606998e-01 6.638429259554e-01 6.442914127275e-01 6.240873209533e-01 6.049048491028e-01 5.882119145771e-01 5.750765025643e-01 5.660275502588e-01 5.610172692497e-01 5.595120214467e-01 5.606984502675e-01 5.636775992351e-01 5.676355430418e-01 5.719071335872e-01 5.759909520614e-01 5.794694882068e-01 5.819344776911e-01 5.829164643644e-01 5.818549144205e-01 5.781477085007e-01 5.711998609645e-01 5.605654695712e-01 5.460350199400e-01 5.277410239285e-01 5.062164621839e-01 4.823880060528e-01 4.575504632378e-01 4.332179391468e-01 4.109639259362e-01 3.921814644608e-01 3.778470348152e-01 3.683842922714e-01 3.636773456055e-01 3.632471021579e-01 3.664893171170e-01 3.728973590333e-01 3.821228755146e-01 3.938961188040e-01 4.079010267569e-01 4.236408043643e-01 4.403863875291e-01 4.571994846372e-01 4.730513690701e-01 4.869549761310e-01 4.981171167264e-01 5.060360596524e-01 5.105778922900e-01 5.119791047054e-01 5.108327099649e-01 5.079856279891e-01 5.044078152652e-01 5.010501541690e-01 4.986774349593e-01 4.977515758626e-01 4.983898933059e-01 5.003934251939e-01 5.033736551095e-01 5.068764569599e-01 5.105004354998e-01 5.139770706255e-01 5.171773874958e-01 5.200835535146e-01 5.227361774777e-01 5.251533591168e-01 5.273067132330e-01 5.290931406115e-01 5.303641026355e-01 5.309276408070e-01 5.303590189218e-01
 5.496863206548e-01 5.499940673953e-01 5.498008227729e-01 5.494605742832e-01 5.490252781569e-01 5.485360588839e-01 5.480075173618e-01 5.473964889125e-01 5.466128934306e-01 5.455531458166e-01 5.441742131074e-01 5.425410894119e-01 5.408495701593e-01 5.394132628377e-01 5.385942333715e-01 5.386927671013e-01 5.398484777515e-01 5.419295681523e-01 5.445190840679e-01 5.469440754761e-01 5.483894412917e-01 5.480341776568e-01 5.451747553598e-01 5.393416161728e-01 5.303881812495e-01 5.185056576857e-01 5.042096931451e-01 4.882798859564e-01 4.716493364578e-01 4.552863037799e-01 4.400712688526e-01 4.266894669799e-01 4.156356161413e-01 4.072459816817e-01 4.018172975204e-01 3.996980548211e-01 4.013282222420e-01 4.071771183864e-01 4.175538910574e-01 4.324155631379e-01 4.512549461497e-01 4.730999396391e-01 4.966341330999e-01 5.204121294708e-01 5.430616540565e-01 5.634252722971e-01 5.806878607609e-01 5.944109664110e-01 6.045114104546e-01 6.112178264494e-01 6.149714348761e-01 6.163306233692e-01 6.158619515155e-01 6.140906735355e-01 6.114645721531e-01 6.083898923769e-01 6.053025053434e-01 6.027072595177e-01 6.012565913298e-01 6.017063955827e-01 6.048451060190e-01 6.113377768236e-01 6.215543449606e-01 6.354204477997e-01 6.523547391058e-01 6.713226821575e-01 6.909566417375e-01 7.097366305936e-01 7.261689197329e-01 7.389373059209e-01 7.470302008303e-01 7.497962641114e-01 7.470302008303e-01 7.389373059209e-01 7.261689197329e-01 7.097366305936e-01 6.909566417375e-01 6.713226821575e-01 6.523547391058e-01 6.354204477997e-01 6.215543449606e-01 6.113377768236e-01 6.048451060190e-01 6.017063955827e-01 6.012565913298e-01 6.027072595177e-01 6.053025053434e-01 6.083898923769e-01 6.114645721531e-01 6.140906735355e-01 6.158619515155e-01 6.163306233692e-01 6.149714348761e-01 6.112178264494e-01 6.045114104546e-01 5.944109664110e-01 5.806878607609e-01 5.634252722971e-01 5.430616540565e-01 5.204121294708e-01 4.966341330999e-01 4.730999396391e-01 4.512549461497e-01 4.324155631379e-01 4.175538910574e-01 4.071771183864e-01 4.013282222420e-01 3.996980548211e-01 4.018172975204e-01 4.072459816817e-01 4.156356161413e-01 4.266894669799e-01 4.400712688526e-01 4.552863037799e-01 4.716493364578e-01 4.882798859564e-01 5.042096931451e-01 5.185056576857e-01 5.303881812495e-01 5.393416161728e-01 5.451747553598e-01 5.480341776568e-01 5.483894412917e-01 5.469440754761e-01 5.445190840679e-01 5.419295681523e-01 5.398484777515e-01 5.386927671013e-01 5.385942333715e-01 5.394132628377e-01 5.408495701593e-01 5.425410894119e-01 5.441742131074e-01 5.455531458166e-01 5.466128934306e-01 5.473964889125e-01 5.480075173618e-01 5.485360588839e-01 5.490252781569e-01 5.494605742832e-01 5.498008227729e-01 5.499940673953e-01 5.496863206548e-01
 5.766028373904e-01 5.748899207320e-01 5.750527019518e-01 5.758870601847e-01 5.770821639104e-01 5.785592865493e-01 5.802435486818e-01 5.820057628352e-01 5.836627795363e-01 5.850207804232e-01 5.859443629252e-01 5.864038476654e-01 5.865039480502e-01 5.864704159182e-01 5.865790903901e-01 5.870720154514e-01 5.880643784723e-01 5.894449101328e-01 5.908760827013e-01 5.918012306625e-01 5.915512027400e-01 5.894613929716e-01 5.849742731876e-01 5.777455775344e-01 5.677248297723e-01 5.551637665884e-01 5.406020293562e-01 5.248076564843e-01 5.086684334586e-01 4.930905188077e-01 4.788845677668e-01 4.666687725515e-01 4.568878225576e-01 4.498417377224e-01 4.457905214688e-01 4.450281037308e-01 4.479037995184e-01 4.547554483457e-01 4.657609246060e-01 4.807792775116e-01 4.992762080986e-01 5.203218922966e-01 5.426992597855e-01 5.651057685243e-01 5.863050235824e-01 6.052763310394e-01 6.213133659558e-01 6.340719386068e-01 6.435263832337e-01 6.499354178796e-01 6.537475274291e-01 6.554888096477e-01 6.556901637068e-01 6.548364718187e-01 6.533382341430e-01 6.515727924810e-01 6.499487412612e-01 6.489427199269e-01 6.491521362567e-01 6.512549346939e-01 6.559224286928e-01 6.636912931217e-01 6.748051660537e-01 6.891112473256e-01 7.060143692323e-01 7.245359410411e-01 7.434220853812e-01 7.612987616610e-01 7.768308349302e-01 7.888399275156e-01 7.964287934353e-01 7.990196557923e-01 7.964287934353e-01 7.888399275156e-01 7.768308349302e-01 7.612987616610e-01 7.434220853812e-01 7.245359410411e-01 7.060143692323e-01 6.891112473256e-01 6.748051660537e-01 6.636912931217e-01 6.559224286928e-01 6.512549346939e-01 6.491521362567e-01 6.489427199269e-01 6.499487412612e-01 6.515727924810e-01 6.533382341430e-01 6.548364718187e-01 6.556901637068e-01 6.554888096477e-01 6.537475274291e-01 6.499354178796e-01 6.435263832337e-01 6.340719386068e-01 6.213133659558e-01 6.052763310394e-01 5.863050235824e-01 5.651057685243e-01 5.426992597855e-01 5.203218922966e-01 4.992762080986e-01 4.807792775116e-01 4.657609246060e-01 4.547554483457e-01 4.479037995184e-01 4.450281037308e-01 4.457905214688e-01 4.498417377224e-01 4.568878225576e-01 4.666687725515e-01 4.788845677668e-01 4.930905188077e-01 5.086684334586e-01 5.248076564843e-01 5.406020293562e-01 5.551637665884e-01 5.677248297723e-01 5.777455775344e-01 5.849742731876e-01 5.894613929716e-01 5.915512027400e-01 5.918012306625e-01 5.908760827013e-01 5.894449101328e-01 5.880643784723e-01 5.870720154514e-01 5.865790903901e-01 5.864704159182e-01 5.865039480502e-01 5.864038476654e-01 5.859443629252e-01 5.850207804232e-01 5.836627795363e-01 5.820057628352e-01 5.802435486818e-01 5.785592865493e-01 5.770821639104e-01 5.758870601847e-01 5.750527019518e-01 5.748899207320e-01 5.766028373904e-01
 5.448910012579e-01 5.459045944539e-01 5.476470028215e-01 5.499707719160e-01 5.528458118563e-01 5.562260725340e-01 5.599667563529e-01 5.638565887898e-01 5.676253811898e-01 5.710067726392e-01 5.737949286397e-01 5.758817516001e-01 5.772933221757e-01 5.781753063550e-01 5.787223896379e-01 5.791246500137e-01 5.794866198560e-01 5.797438065628e-01 5.796759250317e-01 5.788991160590e-01 5.769533785586e-01 5.733978073211e-01 5.678825647249e-01 5.602304874825e-01 5.505049536893e-01 5.390051117584e-01 5.262474043184e-01 5.129084479134e-01 4.997366099088e-01 4.874565534367e-01 4.766899898573e-01 4.678874845845e-01 4.613405895354e-01 4.572319716652e-01 4.556981062012e-01 4.569007528199e-01 4.610342636694e-01 4.682707551496e-01 4.786522908980e-01 4.919891487191e-01 5.078198747312e-01 5.253950078909e-01 5.437614761301e-01 5.619208376475e-01 5.789284350571e-01 5.940290133665e-01 6.067186297036e-01 6.167850146260e-01 6.242701030147e-01 6.294306936613e-01 6.326631971842e-01 6.344011242017e-01 6.350745726926e-01 6.350595925741e-01 6.346705822968e-01 6.341998389682e-01 6.339725992384e-01 6.343746522657e-01 6.358769836962e-01 6.390026243592e-01 6.442527707048e-01 6.519944880756e-01 6.623501710952e-01 6.751310858969e-01 6.898071735623e-01 7.055746753955e-01 7.214256030646e-01 7.362746069657e-01 7.490810886342e-01 7.589354557181e-01 7.651390111807e-01 7.672571301684e-01 7.651390111807e-01 7.589354557181e-01 7.490810886342e-01 7.362746069657e-01 7.214256030646e-01 7.055746753955e-01 6.898071735623e-01 6.751310858969e-01 6.623501710952e-01 6.519944880756e-01 6.442527707048e-01 6.390026243592e-01 6.358769836962e-01 6.343746522657e-01 6.339725992384e-01 6.341998389682e-01 6.346705822968e-01 6.350595925741e-01 6.350745726926e-01 6.344011242017e-01 6.326631971842e-01 6.294306936613e-01 6.242701030147e-01 6.167850146260e-01 6.067186297036e-01 5.940290133665e-01 5.789284350571e-01 5.619208376475e-01 5.437614761301e-01 5.253950078909e-01 5.078198747312e-01 4.919891487191e-01 4.786522908980e-01 4.682707551496e-01 4.610342636694e-01 4.569007528199e-01 4.556981062012e-01 4.572319716652e-01 4.613405895354e-01 4.678874845845e-01 4.766899898573e-01 4.874565534367e-01 4.997366099088e-01 5.129084479134e-01 5.262474043184e-01 5.390051117584e-01 5.505049536893e-01 5.602304874825e-01 5.678825647249e-01 5.733978073211e-01 5.769533785586e-01 5.788991160590e-01 5.796759250317e-01 5.797438065628e-01 5.794866198560e-01 5.791246500137e-01 5.787223896379e-01 5.781753063550e-01 5.772933221757e-01 5.758817516001e-01 5.737949286397e-01 5.710067726392e-01 5.676253811898e-01 5.638565887898e-01 5.599667563529e-01 5.562260725340e-01 5.528458118563e-01 5.499707719160e-01 5.476470028215e-01 5.459045944539e-01 5.448910012579e-01
```
