## Supplementary Data 1 for "Heart cockle shells transmit sunlight to photosymbiotic algae using bundled fiber optic cables and condensing lenses": VaryPlanarvsColumnar_80percentlamellar_19April2023_transmissioncenter_efield_700nm.txt

```
transmission_center:E: E vs position, z=-1.00083e-10(m), lambda=7e-07(m) 

x(m)(145,1)
 -1.700000000000e-06
 -1.676388888889e-06
 -1.652777777778e-06
 -1.629166666667e-06
 -1.605555555556e-06
 -1.581944444444e-06
 -1.558333333333e-06
 -1.534722222222e-06
 -1.511111111111e-06
 -1.487500000000e-06
 -1.463888888889e-06
 -1.440277777778e-06
 -1.416666666667e-06
 -1.393055555556e-06
 -1.369444444444e-06
 -1.345833333333e-06
 -1.322222222222e-06
 -1.298611111111e-06
 -1.275000000000e-06
 -1.251388888889e-06
 -1.227777777778e-06
 -1.204166666667e-06
 -1.180555555556e-06
 -1.156944444444e-06
 -1.133333333333e-06
 -1.109722222222e-06
 -1.086111111111e-06
 -1.062500000000e-06
 -1.038888888889e-06
 -1.015277777778e-06
 -9.916666666667e-07
 -9.680555555556e-07
 -9.444444444444e-07
 -9.208333333333e-07
 -8.972222222222e-07
 -8.736111111111e-07
 -8.500000000000e-07
 -8.263888888889e-07
 -8.027777777778e-07
 -7.791666666667e-07
 -7.555555555556e-07
 -7.319444444444e-07
 -7.083333333333e-07
 -6.847222222222e-07
 -6.611111111111e-07
 -6.375000000000e-07
 -6.138888888889e-07
 -5.902777777778e-07
 -5.666666666667e-07
 -5.430555555556e-07
 -5.194444444444e-07
 -4.958333333333e-07
 -4.722222222222e-07
 -4.486111111111e-07
 -4.250000000000e-07
 -4.013888888889e-07
 -3.777777777778e-07
 -3.541666666667e-07
 -3.305555555556e-07
 -3.069444444444e-07
 -2.833333333333e-07
 -2.597222222222e-07
 -2.361111111111e-07
 -2.125000000000e-07
 -1.888888888889e-07
 -1.652777777778e-07
 -1.416666666667e-07
 -1.180555555556e-07
 -9.444444444445e-08
 -7.083333333334e-08
 -4.722222222222e-08
 -2.361111111111e-08
 -1.720535674110e-21
 2.361111111111e-08
 4.722222222222e-08
 7.083333333333e-08
 9.444444444444e-08
 1.180555555556e-07
 1.416666666667e-07
 1.652777777778e-07
 1.888888888889e-07
 2.125000000000e-07
 2.361111111111e-07
 2.597222222222e-07
 2.833333333333e-07
 3.069444444444e-07
 3.305555555556e-07
 3.541666666667e-07
 3.777777777778e-07
 4.013888888889e-07
 4.250000000000e-07
 4.486111111111e-07
 4.722222222222e-07
 4.958333333333e-07
 5.194444444444e-07
 5.430555555556e-07
 5.666666666667e-07
 5.902777777778e-07
 6.138888888889e-07
 6.375000000000e-07
 6.611111111111e-07
 6.847222222222e-07
 7.083333333333e-07
 7.319444444444e-07
 7.555555555556e-07
 7.791666666667e-07
 8.027777777778e-07
 8.263888888889e-07
 8.500000000000e-07
 8.736111111111e-07
 8.972222222222e-07
 9.208333333333e-07
 9.444444444444e-07
 9.680555555556e-07
 9.916666666667e-07
 1.015277777778e-06
 1.038888888889e-06
 1.062500000000e-06
 1.086111111111e-06
 1.109722222222e-06
 1.133333333333e-06
 1.156944444444e-06
 1.180555555556e-06
 1.204166666667e-06
 1.227777777778e-06
 1.251388888889e-06
 1.275000000000e-06
 1.298611111111e-06
 1.322222222222e-06
 1.345833333333e-06
 1.369444444444e-06
 1.393055555556e-06
 1.416666666667e-06
 1.440277777778e-06
 1.463888888889e-06
 1.487500000000e-06
 1.511111111111e-06
 1.534722222222e-06
 1.558333333333e-06
 1.581944444444e-06
 1.605555555556e-06
 1.629166666667e-06
 1.652777777778e-06
 1.676388888889e-06
 1.700000000000e-06

y(m)(145,1)
 -1.700000000000e-06
 -1.676388888889e-06
 -1.652777777778e-06
 -1.629166666667e-06
 -1.605555555556e-06
 -1.581944444444e-06
 -1.558333333333e-06
 -1.534722222222e-06
 -1.511111111111e-06
 -1.487500000000e-06
 -1.463888888889e-06
 -1.440277777778e-06
 -1.416666666667e-06
 -1.393055555556e-06
 -1.369444444444e-06
 -1.345833333333e-06
 -1.322222222222e-06
 -1.298611111111e-06
 -1.275000000000e-06
 -1.251388888889e-06
 -1.227777777778e-06
 -1.204166666667e-06
 -1.180555555556e-06
 -1.156944444444e-06
 -1.133333333333e-06
 -1.109722222222e-06
 -1.086111111111e-06
 -1.062500000000e-06
 -1.038888888889e-06
 -1.015277777778e-06
 -9.916666666667e-07
 -9.680555555556e-07
 -9.444444444444e-07
 -9.208333333333e-07
 -8.972222222222e-07
 -8.736111111111e-07
 -8.500000000000e-07
 -8.263888888889e-07
 -8.027777777778e-07
 -7.791666666667e-07
 -7.555555555556e-07
 -7.319444444444e-07
 -7.083333333333e-07
 -6.847222222222e-07
 -6.611111111111e-07
 -6.375000000000e-07
 -6.138888888889e-07
 -5.902777777778e-07
 -5.666666666667e-07
 -5.430555555556e-07
 -5.194444444444e-07
 -4.958333333333e-07
 -4.722222222222e-07
 -4.486111111111e-07
 -4.250000000000e-07
 -4.013888888889e-07
 -3.777777777778e-07
 -3.541666666667e-07
 -3.305555555556e-07
 -3.069444444444e-07
 -2.833333333333e-07
 -2.597222222222e-07
 -2.361111111111e-07
 -2.125000000000e-07
 -1.888888888889e-07
 -1.652777777778e-07
 -1.416666666667e-07
 -1.180555555556e-07
 -9.444444444445e-08
 -7.083333333334e-08
 -4.722222222222e-08
 -2.361111111111e-08
 -1.720535674110e-21
 2.361111111111e-08
 4.722222222222e-08
 7.083333333333e-08
 9.444444444444e-08
 1.180555555556e-07
 1.416666666667e-07
 1.652777777778e-07
 1.888888888889e-07
 2.125000000000e-07
 2.361111111111e-07
 2.597222222222e-07
 2.833333333333e-07
 3.069444444444e-07
 3.305555555556e-07
 3.541666666667e-07
 3.777777777778e-07
 4.013888888889e-07
 4.250000000000e-07
 4.486111111111e-07
 4.722222222222e-07
 4.958333333333e-07
 5.194444444444e-07
 5.430555555556e-07
 5.666666666667e-07
 5.902777777778e-07
 6.138888888889e-07
 6.375000000000e-07
 6.611111111111e-07
 6.847222222222e-07
 7.083333333333e-07
 7.319444444444e-07
 7.555555555556e-07
 7.791666666667e-07
 8.027777777778e-07
 8.263888888889e-07
 8.500000000000e-07
 8.736111111111e-07
 8.972222222222e-07
 9.208333333333e-07
 9.444444444444e-07
 9.680555555556e-07
 9.916666666667e-07
 1.015277777778e-06
 1.038888888889e-06
 1.062500000000e-06
 1.086111111111e-06
 1.109722222222e-06
 1.133333333333e-06
 1.156944444444e-06
 1.180555555556e-06
 1.204166666667e-06
 1.227777777778e-06
 1.251388888889e-06
 1.275000000000e-06
 1.298611111111e-06
 1.322222222222e-06
 1.345833333333e-06
 1.369444444444e-06
 1.393055555556e-06
 1.416666666667e-06
 1.440277777778e-06
 1.463888888889e-06
 1.487500000000e-06
 1.511111111111e-06
 1.534722222222e-06
 1.558333333333e-06
 1.581944444444e-06
 1.605555555556e-06
 1.629166666667e-06
 1.652777777778e-06
 1.676388888889e-06
 1.700000000000e-06

transmission_center:E: E vs position, z=-1.00083e-10(m), lambda=7e-07(m) (145,145)
 5.170140858544e-01 5.202222377936e-01 5.278714103733e-01 5.394926704897e-01 5.544227409443e-01 5.718110183528e-01 5.906039262172e-01 6.096478049179e-01 6.277456782064e-01 6.437505321194e-01 6.566455830420e-01 6.655958134506e-01 6.699999720189e-01 6.695160389551e-01 6.640579051010e-01 6.538383133435e-01 6.393244542079e-01 6.212239648346e-01 6.004356588514e-01 5.780239396951e-01 5.551173741771e-01 5.328330975202e-01 5.122240287694e-01 4.941959611654e-01 4.794724838428e-01 4.685608542510e-01 4.617351726561e-01 4.590300565589e-01 4.602513334758e-01 4.649520200943e-01 4.724545300681e-01 4.819044150975e-01 4.923009067588e-01 5.025819566092e-01 5.117264542328e-01 5.188213509560e-01 5.231178291224e-01 5.241198253082e-01 5.216066044736e-01 5.156406109919e-01 5.065881079726e-01 4.951173376507e-01 4.821535213868e-01 4.688479368319e-01 4.565286394831e-01 4.465775084708e-01 4.403510176615e-01 4.389934352642e-01 4.433155738675e-01 4.536458781346e-01 4.698074409731e-01 4.911168124551e-01 5.164890824617e-01 5.445266949911e-01 5.736726921849e-01 6.023031338091e-01 6.288435556307e-01 6.518479338623e-01 6.701061583521e-01 6.826837637762e-01 6.889975089769e-01 6.888450559447e-01 6.824135133613e-01 6.702806519467e-01 6.533848804371e-01 6.329810926014e-01 6.105504125488e-01 5.877246417221e-01 5.661748875519e-01 5.474776261430e-01 5.330248529887e-01 5.238992433748e-01 5.207764182266e-01 5.238991265673e-01 5.330277026090e-01 5.474784110738e-01 5.661750131570e-01 5.877251656584e-01 6.105502179590e-01 6.329795209575e-01 6.533856945339e-01 6.702800552874e-01 6.824150481930e-01 6.888478628320e-01 6.889985752422e-01 6.826816592367e-01 6.701039007094e-01 6.518490301807e-01 6.288417734392e-01 6.023040785174e-01 5.736714575229e-01 5.445278868920e-01 5.164886367062e-01 4.911212440235e-01 4.698069785889e-01 4.536469639193e-01 4.433174065077e-01 4.389954642197e-01 4.403499173857e-01 4.465807385086e-01 4.565274952283e-01 4.688499064980e-01 4.821516429126e-01 4.951193148067e-01 5.065902668577e-01 5.156361693637e-01 5.216044987670e-01 5.241229106924e-01 5.231148179083e-01 5.188196074879e-01 5.117283529794e-01 5.025824248459e-01 4.922994376635e-01 4.819045273107e-01 4.724566020703e-01 4.649504019374e-01 4.602525938706e-01 4.590304817253e-01 4.617333387090e-01 4.685609982112e-01 4.794743796307e-01 4.941929598152e-01 5.122242917087e-01 5.328334526156e-01 5.551176471503e-01 5.780256560429e-01 6.004372614972e-01 6.212205153385e-01 6.393256363262e-01 6.538400994177e-01 6.640593999039e-01 6.695119330190e-01 6.700039418758e-01 6.655953940864e-01 6.566449156785e-01 6.437510448337e-01 6.277463269094e-01 6.096481438768e-01 5.906038994155e-01 5.718095223547e-01 5.544243973914e-01 5.394912286811e-01 5.278710974993e-01 5.202228097730e-01 5.170140858544e-01
 4.352788225684e-01 4.414475197081e-01 4.501345872075e-01 4.623441791403e-01 4.777330661986e-01 4.954564259039e-01 5.144200596168e-01 5.334561728790e-01 5.513832759283e-01 5.671072571610e-01 5.796844600465e-01 5.883763782671e-01 5.926610411951e-01 5.922697839755e-01 5.871705612966e-01 5.776020068912e-01 5.640215400198e-01 5.471033653274e-01 5.276891405703e-01 5.067640771874e-01 4.853787444512e-01 4.645815826119e-01 4.453784564926e-01 4.286551925154e-01 4.151446406295e-01 4.053769112729e-01 3.996514946043e-01 3.980116748187e-01 4.002581020598e-01 4.059147730897e-01 4.142718577923e-01 4.244524636666e-01 4.354610734121e-01 4.462583535979e-01 4.558572919745e-01 4.634047434501e-01 4.681961328997e-01 4.697730406599e-01 4.679236915212e-01 4.627037436073e-01 4.544341406237e-01 4.437082612801e-01 4.313532343454e-01 4.183983670478e-01 4.060504033107e-01 3.955788850667e-01 3.882596420469e-01 3.852147266965e-01 3.872891865236e-01 3.949059136550e-01 4.079982663668e-01 4.260056522177e-01 4.479539433463e-01 4.725479059516e-01 4.983211900904e-01 5.237408520065e-01 5.473249319746e-01 5.677021223498e-01 5.837352754172e-01 5.945553180469e-01 5.996145927935e-01 5.987217237021e-01 5.920555818110e-01 5.801577916690e-01 5.638961957602e-01 5.444312144919e-01 5.231410157183e-01 5.015384311037e-01 4.811739725440e-01 4.635189262636e-01 4.498771357643e-01 4.412586453682e-01 4.383096286872e-01 4.412590633854e-01 4.498773877328e-01 4.635199328615e-01 4.811742384514e-01 5.015391322933e-01 5.231421311638e-01 5.444314782226e-01 5.638964772467e-01 5.801565679394e-01 5.920580296369e-01 5.987230594115e-01 5.996146737436e-01 5.945556467170e-01 5.837340178314e-01 5.677039672496e-01 5.473205123202e-01 5.237449866499e-01 4.983200521348e-01 4.725484752576e-01 4.479525097132e-01 4.260092345368e-01 4.079977411357e-01 3.949057409629e-01 3.872896580430e-01 3.852142432013e-01 3.882571686843e-01 3.955774971451e-01 4.060511554893e-01 4.183987846399e-01 4.313491856542e-01 4.437102880264e-01 4.544367295606e-01 4.627006922901e-01 4.679224090966e-01 4.697775168148e-01 4.681963327184e-01 4.634046347231e-01 4.558604749076e-01 4.462578411834e-01 4.354593686380e-01 4.244537064308e-01 4.142714527058e-01 4.059120326587e-01 4.002605395389e-01 3.980147486262e-01 3.996486109661e-01 4.053760614015e-01 4.151480259992e-01 4.286537064848e-01 4.453789898859e-01 4.645816438538e-01 4.853777024968e-01 5.067660257454e-01 5.276882686727e-01 5.470998097257e-01 5.640226425369e-01 5.776033438599e-01 5.871729622764e-01 5.922666456424e-01 5.926643664493e-01 5.883766695704e-01 5.796837054916e-01 5.671072868873e-01 5.513817973984e-01 5.334558045858e-01 5.144197096607e-01 4.954549545808e-01 4.777328342262e-01 4.623438897491e-01 4.501324902770e-01 4.414456395762e-01 4.352788225684e-01
 4.306505465433e-01 4.342750435171e-01 4.429909588829e-01 4.560942703968e-01 4.727927870605e-01 4.920373633206e-01 5.125968091709e-01 5.331850338305e-01 5.525225285230e-01 5.694349276003e-01 5.829248871103e-01 5.922212063382e-01 5.967805119792e-01 5.963437295677e-01 5.909068787663e-01 5.807341191123e-01 5.663283661366e-01 5.484184674210e-01 5.279026054092e-01 5.058198409980e-01 4.832786274519e-01 4.613906402346e-01 4.412340389252e-01 4.237674693719e-01 4.097898641999e-01 3.998960787589e-01 3.944211393397e-01 3.934035998188e-01 3.966002243784e-01 4.034536504097e-01 4.131558459711e-01 4.247185482039e-01 4.370525391772e-01 4.490413485657e-01 4.596426859890e-01 4.679719938902e-01 4.733148405200e-01 4.752190683129e-01 4.734892037805e-01 4.682082234977e-01 4.597233048101e-01 4.486476898674e-01 4.358316893289e-01 4.223051749086e-01 4.092658715225e-01 3.979772213798e-01 3.896954316652e-01 3.855583584686e-01 3.864479484733e-01 3.928724482446e-01 4.048499126245e-01 4.219059371114e-01 4.431160099925e-01 4.672057011556e-01 4.926725224532e-01 5.179349977901e-01 5.414402500011e-01 5.617460149518e-01 5.776422355862e-01 5.882100830099e-01 5.928615580720e-01 5.913830424870e-01 5.839608874191e-01 5.711480729052e-01 5.538490101570e-01 5.332706522166e-01 5.108457918343e-01 4.881415702841e-01 4.667692348054e-01 4.482592446678e-01 4.339648751392e-01 4.249356482112e-01 4.218444854578e-01 4.249329249656e-01 4.339634049030e-01 4.482616223849e-01 4.667681225757e-01 4.881438859705e-01 5.108446397269e-01 5.332709495556e-01 5.538504061787e-01 5.711487326620e-01 5.839620905266e-01 5.913855929956e-01 5.928603198628e-01 5.882097664999e-01 5.776427730718e-01 5.617481692317e-01 5.414377521597e-01 5.179388192008e-01 4.926716708582e-01 4.672044849927e-01 4.431154246565e-01 4.219065931603e-01 4.048480264397e-01 3.928701336010e-01 3.864468465721e-01 3.855564693001e-01 3.896941188623e-01 3.979733323228e-01 4.092699481301e-01 4.223071057880e-01 4.358305153606e-01 4.486500749211e-01 4.597247447280e-01 4.682049236871e-01 4.734879726500e-01 4.752213906239e-01 4.733129890481e-01 4.679704285506e-01 4.596450781677e-01 4.490384710674e-01 4.370511813636e-01 4.247223351035e-01 4.131552871322e-01 4.034521077998e-01 3.966017960997e-01 3.934084372640e-01 3.944194057567e-01 3.998975170245e-01 4.097928610723e-01 4.237679183085e-01 4.412361457764e-01 4.613909615452e-01 4.832748577064e-01 5.058210501805e-01 5.279019502971e-01 5.484178032222e-01 5.663300542012e-01 5.807348361468e-01 5.909088370267e-01 5.963441029321e-01 5.967826809272e-01 5.922206518985e-01 5.829249000347e-01 5.694350214851e-01 5.525202432491e-01 5.331859222821e-01 5.125983114063e-01 4.920367965195e-01 4.727910684957e-01 4.560941197769e-01 4.429883202048e-01 4.342752266407e-01 4.306505465433e-01
 4.236371070604e-01 4.267724631034e-01 4.355461921650e-01 4.491875861576e-01 4.667304427870e-01 4.869992918709e-01 5.086548030651e-01 5.303184730946e-01 5.506367716580e-01 5.683707750643e-01 5.824863533516e-01 5.921708157183e-01 5.968669868620e-01 5.963195148228e-01 5.905424723813e-01 5.798249855828e-01 5.647047863294e-01 5.459546415143e-01 5.245206105491e-01 5.014823675259e-01 4.779904789975e-01 4.552056588913e-01 4.342602846730e-01 4.161653039179e-01 4.017739986471e-01 3.917338450468e-01 3.864115768276e-01 3.858442723965e-01 3.897472761411e-01 3.974924376171e-01 4.081846209626e-01 4.207474620316e-01 4.340137104029e-01 4.468127768653e-01 4.580731848720e-01 4.668889317594e-01 4.725561076149e-01 4.746434145527e-01 4.729742034659e-01 4.676612393579e-01 4.590793379913e-01 4.478662784498e-01 4.348761249339e-01 4.211371678368e-01 4.078211473090e-01 3.961583310428e-01 3.873631147200e-01 3.825558465857e-01 3.826208759193e-01 3.881013013648e-01 3.990887253442e-01 4.151789579816e-01 4.355112716627e-01 4.588532565363e-01 4.837039067297e-01 5.084664949419e-01 5.315469811174e-01 5.514727412271e-01 5.669888029759e-01 5.771417916882e-01 5.813197210352e-01 5.792945337555e-01 5.712560444716e-01 5.577597391497e-01 5.397347653944e-01 5.184091079731e-01 4.952463798161e-01 4.718441480277e-01 4.498410119798e-01 4.308015542736e-01 4.161041282725e-01 4.068236623319e-01 4.036459587601e-01 4.068226961350e-01 4.161056920610e-01 4.308027915559e-01 4.498391659882e-01 4.718475772166e-01 4.952430314463e-01 5.184077171318e-01 5.397373030678e-01 5.577606379860e-01 5.712546171257e-01 5.792976962782e-01 5.813169281825e-01 5.771402517302e-01 5.669888869474e-01 5.514720927683e-01 5.315464604236e-01 5.084664270613e-01 4.837037052164e-01 4.588504602554e-01 4.355121745711e-01 4.151782497775e-01 3.990877819275e-01 3.881013988262e-01 3.826206108775e-01 3.825565046264e-01 3.873649964927e-01 3.961535840979e-01 4.078221840303e-01 4.211410156877e-01 4.348760284975e-01 4.478673860585e-01 4.590832044991e-01 4.676592508401e-01 4.729727058667e-01 4.746442358880e-01 4.725553281260e-01 4.668865913560e-01 4.580744545635e-01 4.468110351683e-01 4.340123420046e-01 4.207503677694e-01 4.081850017968e-01 3.974906562377e-01 3.897475216742e-01 3.858493053258e-01 3.864112998767e-01 3.917360601326e-01 4.017757829474e-01 4.161645360340e-01 4.342617875495e-01 4.552098203315e-01 4.779883952073e-01 5.014826044400e-01 5.245203192975e-01 5.459567070666e-01 5.647064921011e-01 5.798234092308e-01 5.905424479501e-01 5.963191876207e-01 5.968694325889e-01 5.921680442799e-01 5.824871710591e-01 5.683723872512e-01 5.506354653378e-01 5.303183139091e-01 5.086575308300e-01 4.869997642369e-01 4.667329720249e-01 4.491875793461e-01 4.355447845708e-01 4.267744716182e-01 4.236371070604e-01
 4.161424232255e-01 4.192068530545e-01 4.280783256363e-01 4.420490836517e-01 4.601111784472e-01 4.810284470890e-01 5.033941196322e-01 5.257670470678e-01 5.467460288497e-01 5.650432866292e-01 5.795834227506e-01 5.895218311988e-01 5.942897619622e-01 5.936247733665e-01 5.875502669496e-01 5.763857557185e-01 5.606921871660e-01 5.412790459574e-01 5.191283149856e-01 4.953527519432e-01 4.711319780891e-01 4.476610115820e-01 4.260981698490e-01 4.074911545558e-01 3.927325739137e-01 3.825043748783e-01 3.771989471771e-01 3.768595532446e-01 3.811677175046e-01 3.894464900331e-01 4.007389249146e-01 4.139039507769e-01 4.277114211522e-01 4.409610627322e-01 4.525717911698e-01 4.616257489400e-01 4.674353605805e-01 4.695954054256e-01 4.679549663295e-01 4.626553475434e-01 4.540974148769e-01 4.429395924302e-01 4.300338068941e-01 4.164033853624e-01 4.031853963982e-01 3.915694182169e-01 3.827087363389e-01 3.776740349638e-01 3.773255829454e-01 3.821989941232e-01 3.924288865683e-01 4.076630653792e-01 4.271077195394e-01 4.495789746362e-01 4.736109694902e-01 4.976212939695e-01 5.200138646890e-01 5.393116627695e-01 5.542466529033e-01 5.638484771278e-01 5.674981125937e-01 5.649629387852e-01 5.564316922306e-01 5.424623218903e-01 5.239944683613e-01 5.022606380594e-01 4.787375778076e-01 4.550237639266e-01 4.327613147036e-01 4.135181445889e-01 3.986744219584e-01 3.893049468761e-01 3.860983506951e-01 3.893062116174e-01 3.986774198020e-01 4.135172120704e-01 4.327596871615e-01 4.550261582103e-01 4.787340903402e-01 5.022602845792e-01 5.239968758803e-01 5.424611539101e-01 5.564304534810e-01 5.649653724366e-01 5.674953689149e-01 5.638490560112e-01 5.542456168386e-01 5.393093781177e-01 5.200150843568e-01 4.976201591912e-01 4.736105324640e-01 4.495765226711e-01 4.271090419180e-01 4.076630505340e-01 3.924284852767e-01 3.822013942985e-01 3.773249745589e-01 3.776759873402e-01 3.827102435121e-01 3.915640253784e-01 4.031843043182e-01 4.164066870344e-01 4.300341820049e-01 4.429389677500e-01 4.541013408849e-01 4.626557578909e-01 4.679552860368e-01 4.695957787202e-01 4.674374045343e-01 4.616237324792e-01 4.525709108204e-01 4.409619268535e-01 4.277106540870e-01 4.139031005724e-01 4.007390683446e-01 3.894433530505e-01 3.811660427645e-01 3.768608490762e-01 3.771978495938e-01 3.825050840538e-01 3.927343305495e-01 4.074899806888e-01 4.260991977819e-01 4.476663695027e-01 4.711318803876e-01 4.953530246589e-01 5.191293852798e-01 5.412804895536e-01 5.606899153808e-01 5.763821231356e-01 5.875532794712e-01 5.936245495482e-01 5.942911616601e-01 5.895175210827e-01 5.795857947422e-01 5.650443573608e-01 5.467449739987e-01 5.257656637510e-01 5.033953413691e-01 4.810266557339e-01 4.601132407215e-01 4.420482236721e-01 4.280784645393e-01 4.192078712550e-01 4.161424232255e-01
 4.107868462869e-01 4.138291517191e-01 4.227083177928e-01 4.367646344352e-01 4.549972243386e-01 4.761559646340e-01 4.988214942126e-01 5.215219087789e-01 5.428220551613e-01 5.614062783600e-01 5.761617301509e-01 5.862229322567e-01 5.910060992442e-01 5.902463500275e-01 5.839700714409e-01 5.725116025526e-01 5.564644851415e-01 5.366617613304e-01 5.141042880576e-01 4.899304230526e-01 4.653308738187e-01 4.415085246248e-01 4.196163081678e-01 4.007123296346e-01 3.856967167394e-01 3.752687915024e-01 3.698292871350e-01 3.694358269515e-01 3.737679357483e-01 3.821280056528e-01 3.935346012090e-01 4.068200644829e-01 4.207289742440e-01 4.340501517087e-01 4.457011124240e-01 4.547754593862e-01 4.606062673496e-01 4.628063930918e-01 4.612567595775e-01 4.561178637444e-01 4.478150618170e-01 4.370167679401e-01 4.245730433768e-01 4.114806991565e-01 3.988385621469e-01 3.877779903974e-01 3.793715250535e-01 3.746086126273e-01 3.742788837927e-01 3.788866654449e-01 3.885715486692e-01 4.030224929093e-01 4.215106400753e-01 4.429241521813e-01 4.658686663755e-01 4.888107237706e-01 5.101934699639e-01 5.285646756289e-01 5.426739112705e-01 5.515562640072e-01 5.546042372904e-01 5.515935624969e-01 5.427041762350e-01 5.285027115739e-01 5.099279895453e-01 4.882001070120e-01 4.647822837617e-01 4.412508381532e-01 4.192255310215e-01 4.002249480072e-01 3.855929413040e-01 3.763725449099e-01 3.732182873441e-01 3.763716316836e-01 3.855970402446e-01 4.002231785960e-01 4.192219078961e-01 4.412549977278e-01 4.647806782837e-01 4.881993128988e-01 5.099289637369e-01 5.285021944676e-01 5.427018355657e-01 5.515940946352e-01 5.546048390052e-01 5.515596678194e-01 5.426734053127e-01 5.285641215707e-01 5.101945313008e-01 4.888097198746e-01 4.658668173179e-01 4.429240314932e-01 4.215126955870e-01 4.030240742857e-01 3.885709504214e-01 3.788904203960e-01 3.742794818055e-01 3.746080893439e-01 3.793726518168e-01 3.877751131149e-01 3.988419423525e-01 4.114833037548e-01 4.245734909441e-01 4.370146865715e-01 4.478176090283e-01 4.561183136197e-01 4.612562551254e-01 4.628078488727e-01 4.606083996798e-01 4.547747523280e-01 4.457014774038e-01 4.340519913135e-01 4.207280657232e-01 4.068193316946e-01 3.935381971996e-01 3.821270084875e-01 3.737669307029e-01 3.694364439404e-01 3.698295994615e-01 3.752713192456e-01 3.857000163620e-01 4.007110520662e-01 4.196162728870e-01 4.415119618867e-01 4.653314166453e-01 4.899314037801e-01 5.141060046055e-01 5.366599457539e-01 5.564612386507e-01 5.725099668106e-01 5.839719077043e-01 5.902471319498e-01 5.910087297664e-01 5.862202200976e-01 5.761640981160e-01 5.614061057515e-01 5.428215441562e-01 5.215211097052e-01 4.988232094775e-01 4.761567970361e-01 4.549989983204e-01 4.367635941290e-01 4.227097548883e-01 4.138303558638e-01 4.107868462869e-01
 4.117973116568e-01 4.147584339944e-01 4.234220181868e-01 4.371847647483e-01 4.550960315722e-01 4.759486984474e-01 4.983508590390e-01 5.208456433382e-01 5.419911334323e-01 5.604636282269e-01 5.751295722299e-01 5.851119549076e-01 5.898173352325e-01 5.889710628418e-01 5.826093208176e-01 5.710752265508e-01 5.549860996412e-01 5.351777328713e-01 5.126689727717e-01 4.885946116710e-01 4.641312584843e-01 4.404580554801e-01 4.186881270063e-01 3.998437779208e-01 3.847935808161e-01 3.742157043574e-01 3.685062866798e-01 3.677448584812e-01 3.716420203947e-01 3.795314710189e-01 3.904638449934e-01 4.032978676914e-01 4.167953420723e-01 4.297679179469e-01 4.411521182069e-01 4.500639257348e-01 4.558648963885e-01 4.581799464146e-01 4.569165456556e-01 4.522497618864e-01 4.446107063941e-01 4.346632289376e-01 4.232429271613e-01 4.112990096854e-01 3.998724675611e-01 3.899905383011e-01 3.826258396390e-01 3.786519905363e-01 3.787459647829e-01 3.833449846622e-01 3.925711469901e-01 4.061586570504e-01 4.234551878432e-01 4.434591300515e-01 4.648866181880e-01 4.863016658553e-01 5.062280876432e-01 5.232737917132e-01 5.362364926190e-01 5.441840964327e-01 5.465308663380e-01 5.430765681881e-01 5.339991834385e-01 5.198736148051e-01 5.016166505455e-01 4.804282898084e-01 4.577315455097e-01 4.350446662678e-01 4.139143433613e-01 3.957649896549e-01 3.818432606386e-01 3.730978274166e-01 3.701090277323e-01 3.730948335025e-01 3.818480223948e-01 3.957660160559e-01 4.139099496352e-01 4.350486174425e-01 4.577307659339e-01 4.804257603434e-01 5.016149343203e-01 5.198748141482e-01 5.339995617128e-01 5.430774105190e-01 5.465325466197e-01 5.441848643877e-01 5.362337875961e-01 5.232735958573e-01 5.062273023442e-01 4.863010052545e-01 4.648866442767e-01 4.434602148642e-01 4.234572608634e-01 4.061596615646e-01 3.925713113526e-01 3.833484674871e-01 3.787455243863e-01 3.786499654294e-01 3.826314098899e-01 3.899892984824e-01 3.998740675829e-01 4.113013479628e-01 4.232440704617e-01 4.346628434677e-01 4.446134834191e-01 4.522485537770e-01 4.569149865545e-01 4.581824726153e-01 4.558655184997e-01 4.500626045434e-01 4.411497984967e-01 4.297692063223e-01 4.167922738659e-01 4.032938002581e-01 3.904666653818e-01 3.795310722084e-01 3.716423926980e-01 3.677465311198e-01 3.685064717433e-01 3.742181437269e-01 3.847973650127e-01 3.998443379284e-01 4.186882122033e-01 4.404601288308e-01 4.641300429997e-01 4.885959320288e-01 5.126726106438e-01 5.351775463607e-01 5.549826134129e-01 5.710767509770e-01 5.826102284763e-01 5.889706343368e-01 5.898184080127e-01 5.851118442691e-01 5.751314641407e-01 5.604637309476e-01 5.419910241467e-01 5.208449823604e-01 4.983519730468e-01 4.759493521152e-01 4.550984906838e-01 4.371838347393e-01 4.234234649193e-01 4.147579896597e-01 4.117973116568e-01
 4.239462871070e-01 4.267205803315e-01 4.348527924314e-01 4.478224995394e-01 4.647771681751e-01 4.846101384092e-01 5.060110454101e-01 5.275858290034e-01 5.479299855410e-01 5.657390850510e-01 5.798806223898e-01 5.894751450575e-01 5.939317677283e-01 5.929664556386e-01 5.866304163641e-01 5.752658646487e-01 5.594901507268e-01 5.401384708862e-01 5.182217254596e-01 4.948359249050e-01 4.711201099892e-01 4.481882742769e-01 4.270777264334e-01 4.087280759054e-01 3.939324166100e-01 3.833082050097e-01 3.772385673704e-01 3.758257611489e-01 3.788342070135e-01 3.856961813075e-01 3.955510440271e-01 4.073419386678e-01 4.199087774120e-01 4.321243513342e-01 4.429699143305e-01 4.515939771132e-01 4.573910823127e-01 4.600038984899e-01 4.593448992498e-01 4.555960394108e-01 4.491694808818e-01 4.407000877056e-01 4.309764741668e-01 4.208729674363e-01 4.113299631526e-01 4.032413510386e-01 3.974451653797e-01 3.946626088541e-01 3.954459290913e-01 4.001442038936e-01 4.088568759792e-01 4.213677030023e-01 4.371239407166e-01 4.552699935698e-01 4.746709832874e-01 4.940297357921e-01 5.119981267932e-01 5.272826293387e-01 5.387533654068e-01 5.455449807915e-01 5.471087569091e-01 5.432727163423e-01 5.342182675630e-01 5.205267334499e-01 5.030815640298e-01 4.830393895248e-01 4.617490620365e-01 4.406349716737e-01 4.211152318693e-01 4.044673948125e-01 3.917753962699e-01 3.838352999303e-01 3.811312434173e-01 3.838330326776e-01 3.917773316598e-01 4.044689598043e-01 4.211147173590e-01 4.406392967413e-01 4.617488269098e-01 4.830376720177e-01 5.030797371308e-01 5.205267549872e-01 5.342222280283e-01 5.432717024784e-01 5.471075517351e-01 5.455434559671e-01 5.387500017506e-01 5.272810017828e-01 5.119985412114e-01 4.940302146157e-01 4.746711630058e-01 4.552716729007e-01 4.371260392267e-01 4.213649854968e-01 4.088574715801e-01 4.001464088042e-01 3.954434156578e-01 3.946615259378e-01 3.974509813663e-01 4.032407155076e-01 4.113284030279e-01 4.208749128932e-01 4.309763201915e-01 4.407015121057e-01 4.491701540119e-01 4.555942860222e-01 4.593452392926e-01 4.600044082865e-01 4.573912518505e-01 4.515947213439e-01 4.429661218703e-01 4.321259840764e-01 4.199072503634e-01 4.073387064502e-01 3.955500398559e-01 3.856936588599e-01 3.788350169255e-01 3.758255604033e-01 3.772372738049e-01 3.833086802443e-01 3.939348274349e-01 4.087279755779e-01 4.270785676260e-01 4.481910054165e-01 4.711179425577e-01 4.948363657995e-01 5.182227886413e-01 5.401399087662e-01 5.594889390544e-01 5.752662629549e-01 5.866299846390e-01 5.929656033523e-01 5.939320058483e-01 5.894752899942e-01 5.798793662211e-01 5.657370569657e-01 5.479297688680e-01 5.275853254981e-01 5.060095921047e-01 4.846074159098e-01 4.647798068434e-01 4.478219047384e-01 4.348544994844e-01 4.267186332721e-01 4.239462871070e-01
 4.502538641281e-01 4.527394329126e-01 4.600409413639e-01 4.717355977613e-01 4.871087532345e-01 5.051956881740e-01 5.248281286805e-01 5.447180009077e-01 5.635437915747e-01 5.800549105216e-01 5.931538781774e-01 6.019827638791e-01 6.059571646981e-01 6.047960461703e-01 5.985543468978e-01 5.875673078013e-01 5.724326297510e-01 5.539687086665e-01 5.331331032287e-01 5.109644602848e-01 4.885263934731e-01 4.668351317305e-01 4.468205306562e-01 4.293078880327e-01 4.149961940197e-01 4.044282235054e-01 3.979555783430e-01 3.957060539373e-01 3.975215264527e-01 4.029580283419e-01 4.112903135209e-01 4.215969822535e-01 4.328493697434e-01 4.440116960213e-01 4.541362057907e-01 4.624336455161e-01 4.683219594682e-01 4.714640906348e-01 4.717619426199e-01 4.693791670069e-01 4.646877276315e-01 4.582540685973e-01 4.507781658374e-01 4.430329138587e-01 4.358167600371e-01 4.298798297822e-01 4.259034937629e-01 4.244598353773e-01 4.259836133213e-01 4.307497331574e-01 4.388331524188e-01 4.500748318156e-01 4.640332758315e-01 4.799978214638e-01 4.970085772707e-01 5.139367928908e-01 5.295912538653e-01 5.428056018398e-01 5.525559545283e-01 5.580668702903e-01 5.588387297500e-01 5.547374548604e-01 5.459543945280e-01 5.330525345957e-01 5.168760513845e-01 4.985070780331e-01 4.791887675912e-01 4.602088243713e-01 4.428135600480e-01 4.280974261051e-01 4.169550032517e-01 4.100184711233e-01 4.076635838957e-01 4.100171466249e-01 4.169584918418e-01 4.280994752217e-01 4.428136912346e-01 4.602108013681e-01 4.791879043023e-01 4.985069126756e-01 5.168744806028e-01 5.330519394479e-01 5.459574357058e-01 5.547359291256e-01 5.588382042345e-01 5.580642602665e-01 5.525558948761e-01 5.428031816912e-01 5.295899972444e-01 5.139380282009e-01 4.970083146057e-01 4.799994769107e-01 4.640326501467e-01 4.500746600619e-01 4.388382343022e-01 4.307505483842e-01 4.259827121671e-01 4.244603774383e-01 4.259057498310e-01 4.298790362705e-01 4.358142425925e-01 4.430342161183e-01 4.507764475293e-01 4.582544461139e-01 4.646868538335e-01 4.693775878555e-01 4.717616726286e-01 4.714628354600e-01 4.683212001960e-01 4.624337182731e-01 4.541345370348e-01 4.440122554809e-01 4.328484263160e-01 4.215983520338e-01 4.112910216916e-01 4.029566519830e-01 3.975225011629e-01 3.957058815927e-01 3.979555799358e-01 4.044260403754e-01 4.149978929319e-01 4.293076049581e-01 4.468198975429e-01 4.668355974392e-01 4.885253813120e-01 5.109658943357e-01 5.331331405851e-01 5.539665115618e-01 5.724360074472e-01 5.875675091494e-01 5.985547301431e-01 6.047970341665e-01 6.059589414379e-01 6.019838860037e-01 5.931557521456e-01 5.800550121726e-01 5.635450483458e-01 5.447183611261e-01 5.248283134161e-01 5.051955638928e-01 4.871115028450e-01 4.717350933240e-01 4.600433932354e-01 4.527393704464e-01 4.502538641281e-01
 4.902058359193e-01 4.923467803726e-01 4.986485694349e-01 5.087805844874e-01 5.221684193944e-01 5.380119321836e-01 5.553055289448e-01 5.729059509732e-01 5.896186023553e-01 6.042836816033e-01 6.158732792013e-01 6.235731049338e-01 6.268222930543e-01 6.253599559365e-01 6.192277933856e-01 6.087429031338e-01 5.944661754547e-01 5.771640808265e-01 5.577157857518e-01 5.370742212037e-01 5.161884947233e-01 4.959650022078e-01 4.772165757772e-01 4.606550298646e-01 4.468905597361e-01 4.363973017479e-01 4.295064158502e-01 4.263668202384e-01 4.269027851679e-01 4.307828265850e-01 4.374386685871e-01 4.461032944284e-01 4.558943757857e-01 4.659030262100e-01 4.752699208026e-01 4.832818087739e-01 4.893827480258e-01 4.932476691584e-01 4.947597173994e-01 4.940304960368e-01 4.913645496729e-01 4.872322271394e-01 4.822123282832e-01 4.769522598943e-01 4.721048238467e-01 4.682821894484e-01 4.660271928970e-01 4.657932067684e-01 4.679289004630e-01 4.726632641286e-01 4.800583796972e-01 4.900003942379e-01 5.021453178433e-01 5.159149310923e-01 5.305137151772e-01 5.449799999519e-01 5.582887089641e-01 5.694195056866e-01 5.774740043470e-01 5.817703613822e-01 5.818798081801e-01 5.777017036763e-01 5.694384301408e-01 5.576133181288e-01 5.430136457121e-01 5.266205469944e-01 5.095392609719e-01 4.928934352389e-01 4.777526993741e-01 4.650308153702e-01 4.554448723423e-01 4.494999571383e-01 4.474859866286e-01 4.495007005901e-01 4.554450938683e-01 4.650298488071e-01 4.777535854681e-01 4.928938293951e-01 5.095368269429e-01 5.266217947624e-01 5.430124485000e-01 5.576143127045e-01 5.694386121787e-01 5.777001805618e-01 5.818812823088e-01 5.817678409390e-01 5.774730910564e-01 5.694183931758e-01 5.582880176469e-01 5.449812721143e-01 5.305107403262e-01 5.159156261796e-01 5.021445499439e-01 4.900028800766e-01 4.800607079423e-01 4.726618923738e-01 4.679310965800e-01 4.657932783554e-01 4.660259153828e-01 4.682829500982e-01 4.721055875506e-01 4.769551036616e-01 4.822125595778e-01 4.872323913265e-01 4.913651929019e-01 4.940294102849e-01 4.947596152540e-01 4.932469022955e-01 4.893813707139e-01 4.832810270585e-01 4.752688546369e-01 4.659002838322e-01 4.558923701483e-01 4.461038447991e-01 4.374403234645e-01 4.307823743797e-01 4.269043446819e-01 4.263683446915e-01 4.295078352490e-01 4.363973571387e-01 4.468925656572e-01 4.606559313939e-01 4.772146572206e-01 4.959633557543e-01 5.161875802956e-01 5.370740753792e-01 5.577170837183e-01 5.771608104576e-01 5.944712405666e-01 6.087424780481e-01 6.192291756905e-01 6.253613019839e-01 6.268240785427e-01 6.235720915138e-01 6.158743079084e-01 6.042845103121e-01 5.896206439394e-01 5.729079306950e-01 5.553057900859e-01 5.380114321629e-01 5.221698496570e-01 5.087793237424e-01 4.986503348146e-01 4.923472974780e-01 4.902058359193e-01
 5.400305999662e-01 5.418226948069e-01 5.471137330727e-01 5.556428922568e-01 5.669467130156e-01 5.803857104142e-01 5.951023476701e-01 6.101192828767e-01 6.243960551519e-01 6.368858588554e-01 6.466631775463e-01 6.529871184332e-01 6.553410668809e-01 6.534800983091e-01 6.474347191553e-01 6.374893012416e-01 6.241457866115e-01 6.080887353928e-01 5.900988776340e-01 5.710137955953e-01 5.516656735223e-01 5.328442820535e-01 5.152576747596e-01 4.995335054424e-01 4.862116246675e-01 4.757202737762e-01 4.683927481125e-01 4.643953809766e-01 4.637243585768e-01 4.661464669792e-01 4.712264712235e-01 4.783446240607e-01 4.867621942537e-01 4.956994535366e-01 5.043957818538e-01 5.122101312516e-01 5.186219302195e-01 5.233014404339e-01 5.261004246544e-01 5.270645371960e-01 5.264060924653e-01 5.244831640726e-01 5.217491895301e-01 5.187226631562e-01 5.159302808312e-01 5.138704853873e-01 5.129979868286e-01 5.136844563028e-01 5.162306037304e-01 5.208377148200e-01 5.275811088698e-01 5.363732622297e-01 5.469410829792e-01 5.588090379714e-01 5.713166493750e-01 5.836524855885e-01 5.949359165286e-01 6.042905162937e-01 6.109487260464e-01 6.143169100899e-01 6.140433763675e-01 6.100484948452e-01 6.025402780653e-01 5.919918517002e-01 5.790991460957e-01 5.647328461917e-01 5.498474695439e-01 5.354095328094e-01 5.223222197781e-01 5.113565183104e-01 5.031078509549e-01 4.979978864801e-01 4.962694700825e-01 4.979999795449e-01 5.031056723383e-01 5.113544674308e-01 5.223242111581e-01 5.354105604627e-01 5.498460778354e-01 5.647341110844e-01 5.790986932407e-01 5.919904700387e-01 6.025411920848e-01 6.100489448296e-01 6.140421335985e-01 6.143148776679e-01 6.109458848379e-01 6.042906169855e-01 5.949353617057e-01 5.836542743907e-01 5.713173719710e-01 5.588116990750e-01 5.469400477791e-01 5.363744248638e-01 5.275808286842e-01 5.208386162669e-01 5.162311859462e-01 5.136829236014e-01 5.129949250620e-01 5.138722629233e-01 5.159312186358e-01 5.187251709673e-01 5.217496885598e-01 5.244818267159e-01 5.264072723610e-01 5.270641900383e-01 5.261004236220e-01 5.233005854927e-01 5.186221996611e-01 5.122095332984e-01 5.043949853587e-01 4.956983515742e-01 4.867626236073e-01 4.783455205969e-01 4.712300415350e-01 4.661471107411e-01 4.637248855567e-01 4.643962622474e-01 4.683927986204e-01 4.757208713964e-01 4.862100142988e-01 4.995356461349e-01 5.152574075464e-01 5.328437309394e-01 5.516661625433e-01 5.710149293130e-01 5.900992225625e-01 6.080877521174e-01 6.241495747234e-01 6.374873449200e-01 6.474355678748e-01 6.534800237335e-01 6.553415281135e-01 6.529857590181e-01 6.466638557775e-01 6.368863842437e-01 6.243940360124e-01 6.101225294885e-01 5.951034063891e-01 5.803846397384e-01 5.669484473680e-01 5.556402743747e-01 5.471144864728e-01 5.418224207979e-01 5.400305999662e-01
 5.945333734605e-01 5.960106095965e-01 6.003800819416e-01 6.074313639476e-01 6.167819923362e-01 6.279133317770e-01 6.401109249665e-01 6.525479950923e-01 6.643367565492e-01 6.745727843678e-01 6.824520658111e-01 6.873167164722e-01 6.887089454256e-01 6.864063425271e-01 6.804247955676e-01 6.710033141016e-01 6.585667113031e-01 6.436983618963e-01 6.270637827305e-01 6.093807341434e-01 5.913694351311e-01 5.737087410620e-01 5.570288088185e-01 5.419008179465e-01 5.288249609938e-01 5.182156054591e-01 5.104153330162e-01 5.056163636046e-01 5.038674126099e-01 5.050175359390e-01 5.087357636371e-01 5.145248854914e-01 5.217718203725e-01 5.298037148285e-01 5.379622167458e-01 5.456611190889e-01 5.524131410054e-01 5.578772539078e-01 5.618636356933e-01 5.643426128716e-01 5.654286565317e-01 5.653688918743e-01 5.645061920597e-01 5.632477150488e-01 5.620186471089e-01 5.612490369597e-01 5.613408892838e-01 5.626275259890e-01 5.653976698374e-01 5.698435659632e-01 5.760491701033e-01 5.839518486051e-01 5.933339829705e-01 6.037857633179e-01 6.147414812030e-01 6.255076461238e-01 6.353261866271e-01 6.434434699169e-01 6.492029275574e-01 6.520975805569e-01 6.518325204268e-01 6.483453033519e-01 6.418265664445e-01 6.326880757999e-01 6.215265790399e-01 6.090950025821e-01 5.962044508375e-01 5.836893747980e-01 5.723186704145e-01 5.627692532016e-01 5.555685486540e-01 5.510998208358e-01 5.495873287568e-01 5.510989722672e-01 5.555676768705e-01 5.627681661448e-01 5.723223688532e-01 5.836904034953e-01 5.962039168436e-01 6.090940383203e-01 6.215276653626e-01 6.326852171158e-01 6.418268474980e-01 6.483471137464e-01 6.518323554303e-01 6.520969465626e-01 6.492009575952e-01 6.434433818946e-01 6.353258234702e-01 6.255098969168e-01 6.147444189131e-01 6.037876383378e-01 5.933324507727e-01 5.839565942027e-01 5.760502200840e-01 5.698451696828e-01 5.653983190331e-01 5.626288256403e-01 5.613370518560e-01 5.612494326094e-01 5.620164466005e-01 5.632453343969e-01 5.645040486645e-01 5.653679623791e-01 5.654292881461e-01 5.643420029092e-01 5.618637366343e-01 5.578773156714e-01 5.524140827639e-01 5.456607170432e-01 5.379629121012e-01 5.298036621377e-01 5.217715231503e-01 5.145261771048e-01 5.087380505808e-01 5.050180804241e-01 5.038656466475e-01 5.056168271048e-01 5.104162382322e-01 5.182168194243e-01 5.288213868886e-01 5.419030180910e-01 5.570300549003e-01 5.737094055065e-01 5.913688295830e-01 6.093835228251e-01 6.270638978358e-01 6.436995862156e-01 6.585685420422e-01 6.710009380809e-01 6.804263337236e-01 6.864052510829e-01 6.887091397276e-01 6.873164431550e-01 6.824525384661e-01 6.745740168657e-01 6.643346875212e-01 6.525502257524e-01 6.401126137908e-01 6.279145668024e-01 6.167843892394e-01 6.074288422734e-01 6.003801335432e-01 5.960093961088e-01 5.945333734605e-01
 6.489555280080e-01 6.501627347405e-01 6.537296549345e-01 6.594814822368e-01 6.671022143651e-01 6.761503797741e-01 6.860400113911e-01 6.960795074767e-01 7.055223916783e-01 7.136125326400e-01 7.196726402630e-01 7.231387516656e-01 7.236106232637e-01 7.208956772808e-01 7.149887233228e-01 7.060747487993e-01 6.944930323869e-01 6.807119234246e-01 6.652789730645e-01 6.487980774912e-01 6.318771858287e-01 6.151110808811e-01 5.990730005200e-01 5.842975702957e-01 5.712710818316e-01 5.604179454045e-01 5.520930991303e-01 5.465180621226e-01 5.437880142678e-01 5.438213452131e-01 5.463675792178e-01 5.510205760832e-01 5.572741977709e-01 5.645487401472e-01 5.722637761467e-01 5.798765807676e-01 5.869245948957e-01 5.930466493819e-01 5.980052004718e-01 6.016965855482e-01 6.041466141507e-01 6.055029554826e-01 6.060134534197e-01 6.060079653411e-01 6.058424063885e-01 6.059121953405e-01 6.065918559704e-01 6.082225554622e-01 6.110892942787e-01 6.153959652836e-01 6.212371667123e-01 6.285763880356e-01 6.372155811981e-01 6.467951696923e-01 6.568176059886e-01 6.666634789295e-01 6.756727861692e-01 6.831913927049e-01 6.886446827169e-01 6.915968999692e-01 6.917878187230e-01 6.891668525003e-01 6.838833749226e-01 6.762772098148e-01 6.668561174960e-01 6.562483040088e-01 6.451487871589e-01 6.342806096425e-01 6.243260331464e-01 6.159043593477e-01 6.095083912034e-01 6.055210275168e-01 6.041694764192e-01 6.055226847158e-01 6.095095581203e-01 6.159012521977e-01 6.243290476973e-01 6.342790157681e-01 6.451460296092e-01 6.562478861413e-01 6.668570660015e-01 6.762762196980e-01 6.838826851685e-01 6.891674836852e-01 6.917888883387e-01 6.915966273045e-01 6.886434257171e-01 6.831903424292e-01 6.756725475880e-01 6.666637598811e-01 6.568177440369e-01 6.467948050505e-01 6.372128710592e-01 6.285801906577e-01 6.212386859389e-01 6.153977671572e-01 6.110894786031e-01 6.082240524977e-01 6.065906531151e-01 6.059123809996e-01 6.058399836508e-01 6.060052254063e-01 6.060138166964e-01 6.055025252215e-01 6.041467180087e-01 6.016970118062e-01 5.980057371324e-01 5.930455597890e-01 5.869239089210e-01 5.798764887015e-01 5.722619983578e-01 5.645474608549e-01 5.572755474727e-01 5.510212640389e-01 5.463663068114e-01 5.438226905915e-01 5.437891244998e-01 5.465205070290e-01 5.520936903289e-01 5.604209764276e-01 5.712702097676e-01 5.842982987259e-01 5.990741380259e-01 6.151116255414e-01 6.318756651135e-01 6.487990370385e-01 6.652792637623e-01 6.807134434311e-01 6.944938385206e-01 7.060721265843e-01 7.149909013584e-01 7.208955697996e-01 7.236090207171e-01 7.231367415506e-01 7.196736486808e-01 7.136133036049e-01 7.055218004606e-01 6.960793504932e-01 6.860418543510e-01 6.761520233509e-01 6.671021947288e-01 6.594804186515e-01 6.537308783880e-01 6.501649806696e-01 6.489555280080e-01
 7.000895311516e-01 7.010628042838e-01 7.039318541005e-01 7.085471204808e-01 7.146432396233e-01 7.218464319782e-01 7.296702860073e-01 7.375500787688e-01 7.448716442558e-01 7.510140949827e-01 7.554226043021e-01 7.576361679012e-01 7.573107452995e-01 7.542764693944e-01 7.485087434536e-01 7.401262344487e-01 7.293808338144e-01 7.166228268551e-01 7.022869861330e-01 6.868642841033e-01 6.708618194735e-01 6.548103372904e-01 6.392325688822e-01 6.246460089562e-01 6.115289549207e-01 6.003262115397e-01 5.914112534431e-01 5.850372192752e-01 5.813446157752e-01 5.803121567538e-01 5.817589987787e-01 5.853600188587e-01 5.906958844901e-01 5.972624644367e-01 6.045393424692e-01 6.120228674796e-01 6.192502193592e-01 6.258426969480e-01 6.315136308493e-01 6.360885868831e-01 6.395134540355e-01 6.418570087321e-01 6.432920510912e-01 6.440922345991e-01 6.445831752110e-01 6.451466878156e-01 6.461535187247e-01 6.479684358715e-01 6.508893745850e-01 6.551430709212e-01 6.608328211202e-01 6.679377626901e-01 6.762710489577e-01 6.855061693730e-01 6.951813414814e-01 7.047354474413e-01 7.135745541833e-01 7.211126647943e-01 7.268448228785e-01 7.303777690564e-01 7.314721847572e-01 7.300698217947e-01 7.262721232319e-01 7.203420584866e-01 7.127036271175e-01 7.038719026888e-01 6.944451561253e-01 6.850543716829e-01 6.763318517914e-01 6.688629080322e-01 6.631357689539e-01 6.595397507675e-01 6.583161393339e-01 6.595426878889e-01 6.631360525095e-01 6.688606873402e-01 6.763319794718e-01 6.850538626256e-01 6.944411964555e-01 7.038720367012e-01 7.127045514852e-01 7.203438303876e-01 7.262710534616e-01 7.300692472023e-01 7.314707381541e-01 7.303775826761e-01 7.268438837865e-01 7.211130801999e-01 7.135733453389e-01 7.047352770141e-01 6.951823988561e-01 6.855057913871e-01 6.762716813015e-01 6.679398198436e-01 6.608320331660e-01 6.551434629677e-01 6.508902001694e-01 6.479696718500e-01 6.461529389187e-01 6.451462818247e-01 6.445829072975e-01 6.440904551351e-01 6.432930214660e-01 6.418544097981e-01 6.395150586799e-01 6.360901061428e-01 6.315132309896e-01 6.258425464193e-01 6.192510508147e-01 6.120228138405e-01 6.045387316282e-01 5.972627435316e-01 5.906960623883e-01 5.853589501244e-01 5.817588730957e-01 5.803130112273e-01 5.813431383421e-01 5.850372525570e-01 5.914101880441e-01 6.003280030161e-01 6.115292751855e-01 6.246450502694e-01 6.392346590960e-01 6.548101057557e-01 6.708628281692e-01 6.868663230058e-01 7.022903112145e-01 7.166244091015e-01 7.293809154533e-01 7.401269328449e-01 7.485115428751e-01 7.542790160593e-01 7.573083435810e-01 7.576333952971e-01 7.554225572340e-01 7.510126669057e-01 7.448709030628e-01 7.375489114108e-01 7.296713574095e-01 7.218466567899e-01 7.146422844623e-01 7.085477637805e-01 7.039322603222e-01 7.010646405606e-01 7.000895311516e-01
 7.466770972933e-01 7.474378702489e-01 7.496768689269e-01 7.532678749236e-01 7.579848793634e-01 7.635206331945e-01 7.694785172810e-01 7.754094758098e-01 7.808199991241e-01 7.852207711894e-01 7.881747572616e-01 7.893120262376e-01 7.883492621295e-01 7.851325275277e-01 7.796107037382e-01 7.718345983650e-01 7.619697301052e-01 7.502535109818e-01 7.370067432980e-01 7.226113029253e-01 7.074868531511e-01 6.921000470647e-01 6.769304353675e-01 6.624779537159e-01 6.492105706020e-01 6.375921393638e-01 6.280134913913e-01 6.207661706086e-01 6.160351070263e-01 6.138653557496e-01 6.141457851685e-01 6.166342468693e-01 6.209901587459e-01 6.267753159581e-01 6.335208736072e-01 6.407495083132e-01 6.479912080203e-01 6.548487354466e-01 6.609768659908e-01 6.661426795389e-01 6.702208259315e-01 6.732132004257e-01 6.752449978175e-01 6.765501917690e-01 6.774428900176e-01 6.783023842103e-01 6.795221216922e-01 6.814831572864e-01 6.845146042646e-01 6.888581652743e-01 6.946312988910e-01 7.018155457972e-01 7.102322724747e-01 7.195684277979e-01 7.293871399372e-01 7.391704378541e-01 7.483664050147e-01 7.564386357967e-01 7.629377628518e-01 7.674910387063e-01 7.698706697017e-01 7.699932419410e-01 7.679138307846e-01 7.638188738990e-01 7.580428997799e-01 7.510114874191e-01 7.432351590727e-01 7.352825295826e-01 7.277429567469e-01 7.211795754985e-01 7.160886573713e-01 7.128646871898e-01 7.117626760419e-01 7.128654618943e-01 7.160876934979e-01 7.211795170288e-01 7.277404109571e-01 7.352847692712e-01 7.432338464961e-01 7.510099385028e-01 7.580435999706e-01 7.638203642607e-01 7.679106266061e-01 7.699930809257e-01 7.698699058205e-01 7.674914411293e-01 7.629355764179e-01 7.564419880399e-01 7.483646124074e-01 7.391700298936e-01 7.293906695903e-01 7.195703036212e-01 7.102321790626e-01 7.018135828694e-01 6.946305940720e-01 6.888573967289e-01 6.845141231810e-01 6.814838577135e-01 6.795199110895e-01 6.783010140738e-01 6.774415563268e-01 6.765492988894e-01 6.752461097136e-01 6.732101472060e-01 6.702211895868e-01 6.661436502375e-01 6.609756581668e-01 6.548490417086e-01 6.479943493719e-01 6.407491535102e-01 6.335209686136e-01 6.267759083505e-01 6.209898988754e-01 6.166352435897e-01 6.141452099289e-01 6.138657291408e-01 6.160341228811e-01 6.207646711197e-01 6.280133261517e-01 6.375922169425e-01 6.492115018462e-01 6.624761736378e-01 6.769333722625e-01 6.921000814322e-01 7.074889397577e-01 7.226147232737e-01 7.370098949534e-01 7.502547132992e-01 7.619692346632e-01 7.718364474074e-01 7.796115339476e-01 7.851356121848e-01 7.883482140041e-01 7.893112796860e-01 7.881735090728e-01 7.852204469037e-01 7.808198914501e-01 7.754075580749e-01 7.694798119712e-01 7.635217379321e-01 7.579836269143e-01 7.532677606260e-01 7.496783624046e-01 7.474377750874e-01 7.466770972933e-01
 7.892611842676e-01 7.898192036048e-01 7.914557174301e-01 7.940705285369e-01 7.974831451639e-01 8.014486459231e-01 8.056643240695e-01 8.097840412360e-01 8.134397235975e-01 8.162651680152e-01 8.179319460445e-01 8.181559885991e-01 8.167098994209e-01 8.134533865907e-01 8.083030621490e-01 8.012486622392e-01 7.923638349169e-01 7.817839708623e-01 7.697159842196e-01 7.564393230527e-01 7.422882830582e-01 7.276560181934e-01 7.129766328331e-01 6.987162008637e-01 6.853292073134e-01 6.732783408862e-01 6.629713567795e-01 6.547424416959e-01 6.488235479401e-01 6.453360282763e-01 6.442560793007e-01 6.454346380992e-01 6.486127810611e-01 6.534264633500e-01 6.594535883687e-01 6.662379350526e-01 6.733052978925e-01 6.802243226120e-01 6.865958078282e-01 6.921364777371e-01 6.966566908213e-01 7.001054770293e-01 7.025685131059e-01 7.042533354175e-01 7.054719122698e-01 7.066085394436e-01 7.080801883957e-01 7.102817894008e-01 7.135715967665e-01 7.181958922258e-01 7.242808991234e-01 7.318089299179e-01 7.406098265137e-01 7.503685433265e-01 7.606734315380e-01 7.710336534052e-01 7.809398251057e-01 7.898943858798e-01 7.974800255540e-01 8.033465499097e-01 8.072680793882e-01 8.091272145210e-01 8.089286051398e-01 8.067935403996e-01 8.029720575250e-01 7.978096150919e-01 7.917388410575e-01 7.852820606824e-01 7.789808089150e-01 7.733786772572e-01 7.689713026619e-01 7.661550672593e-01 7.651861378450e-01 7.661535481853e-01 7.689720364440e-01 7.733787977132e-01 7.789787903165e-01 7.852847387000e-01 7.917402698226e-01 7.978052675787e-01 8.029698014500e-01 8.067960316570e-01 8.089262714244e-01 8.091261255535e-01 8.072684492288e-01 8.033477923260e-01 7.974769638593e-01 7.898965490884e-01 7.809370815839e-01 7.710342052822e-01 7.606753502102e-01 7.503712715122e-01 7.406080199482e-01 7.318078263606e-01 7.242815540390e-01 7.181943472148e-01 7.135705892827e-01 7.102836473267e-01 7.080783355670e-01 7.066083421714e-01 7.054712531893e-01 7.042537933403e-01 7.025689253159e-01 7.001046302410e-01 6.966564825333e-01 6.921384083258e-01 6.865962715760e-01 6.802220085031e-01 6.733076658464e-01 6.662387748347e-01 6.594536827044e-01 6.534265992794e-01 6.486127308689e-01 6.454362554902e-01 6.442561709373e-01 6.453378840237e-01 6.488240497354e-01 6.547414416718e-01 6.629737535496e-01 6.732783139824e-01 6.853293526718e-01 6.987144026753e-01 7.129780921245e-01 7.276548537368e-01 7.422881577336e-01 7.564431050612e-01 7.697175090410e-01 7.817842549760e-01 7.923640690854e-01 8.012488588288e-01 8.083025531639e-01 8.134561260437e-01 8.167110718704e-01 8.181569757018e-01 8.179309747144e-01 8.162645458059e-01 8.134411998720e-01 8.097831000669e-01 8.056640940683e-01 8.014504180880e-01 7.974839394019e-01 7.940707943738e-01 7.914585578153e-01 7.898188791635e-01 7.892611842676e-01
 8.295830728367e-01 8.299359959184e-01 8.309666545302e-01 8.326063383303e-01 8.347248511766e-01 8.371459652337e-01 8.396668365381e-01 8.420428262756e-01 8.440329327151e-01 8.453851869201e-01 8.458778767985e-01 8.453086593424e-01 8.434949404545e-01 8.403107284724e-01 8.356477638763e-01 8.294339427175e-01 8.216558758948e-01 8.123521168760e-01 8.016207461195e-01 7.896418181127e-01 7.766582857031e-01 7.629826501175e-01 7.489820964051e-01 7.350730729287e-01 7.216797316159e-01 7.092417859695e-01 6.981775893810e-01 6.888562553314e-01 6.815722766342e-01 6.765309398537e-01 6.738151941599e-01 6.733923227350e-01 6.751014750396e-01 6.786680947237e-01 6.837222831878e-01 6.898370751136e-01 6.965282067875e-01 7.033280241989e-01 7.097954125301e-01 7.155896980211e-01 7.204659971135e-01 7.243287024766e-01 7.272262761913e-01 7.293462644261e-01 7.309923359347e-01 7.325547699426e-01 7.344581430187e-01 7.371104583758e-01 7.408692061459e-01 7.459860850660e-01 7.525848066034e-01 7.606437679763e-01 7.699996107006e-01 7.803432131681e-01 7.912858801412e-01 8.023668674123e-01 8.131222279012e-01 8.230919215732e-01 8.318833847020e-01 8.391671755919e-01 8.447119572835e-01 8.483732627440e-01 8.501088238633e-01 8.499809998356e-01 8.481649884796e-01 8.449308446006e-01 8.406505140216e-01 8.357873938941e-01 8.308344165861e-01 8.263050437906e-01 8.226763179548e-01 8.203319058950e-01 8.195187149391e-01 8.203305094266e-01 8.226772039505e-01 8.263017101410e-01 8.308307882633e-01 8.357862745364e-01 8.406502852012e-01 8.449282731447e-01 8.481625809913e-01 8.499837525922e-01 8.501072049943e-01 8.483729698489e-01 8.447132897559e-01 8.391672518393e-01 8.318804927395e-01 8.230936844890e-01 8.131206833266e-01 8.023701733705e-01 7.912866036870e-01 7.803446462642e-01 7.699974420064e-01 7.606461348092e-01 7.525859193467e-01 7.459862322551e-01 7.408687432634e-01 7.371106792406e-01 7.344558150374e-01 7.325559666327e-01 7.309930590597e-01 7.293453944164e-01 7.272273595287e-01 7.243314398687e-01 7.204672092787e-01 7.155923404509e-01 7.097988772338e-01 7.033259418741e-01 6.965289089925e-01 6.898380191864e-01 6.837243374763e-01 6.786688934445e-01 6.751018944298e-01 6.733909258934e-01 6.738158955234e-01 6.765299214549e-01 6.815704614461e-01 6.888554594008e-01 6.981783721877e-01 7.092424750021e-01 7.216804934539e-01 7.350724534385e-01 7.489816103175e-01 7.629810999289e-01 7.766593567437e-01 7.896432308988e-01 8.016228711928e-01 8.123540028725e-01 8.216586294455e-01 8.294351684713e-01 8.356478041794e-01 8.403145026646e-01 8.434967894043e-01 8.453063278710e-01 8.458760719277e-01 8.453841783933e-01 8.440347737161e-01 8.420431693446e-01 8.396655903328e-01 8.371466071831e-01 8.347230794654e-01 8.326062141049e-01 8.309692631020e-01 8.299353999032e-01 8.295830728367e-01
 8.696309781833e-01 8.697718924477e-01 8.701830166724e-01 8.708256354755e-01 8.716275564450e-01 8.724968504962e-01 8.733249819081e-01 8.739812493497e-01 8.743434379943e-01 8.742729910015e-01 8.736512364971e-01 8.723501031814e-01 8.702356225368e-01 8.671934559794e-01 8.630914176383e-01 8.578016453853e-01 8.512422590656e-01 8.433521215407e-01 8.341285059695e-01 8.236553288950e-01 8.120768082501e-01 7.996124500052e-01 7.865414296572e-01 7.732108009659e-01 7.599860778919e-01 7.472699946865e-01 7.354753856562e-01 7.249968811334e-01 7.161981069189e-01 7.093813992907e-01 7.047541055831e-01 7.024215199470e-01 7.023462313620e-01 7.043626894118e-01 7.081721019029e-01 7.133776221659e-01 7.194951209360e-01 7.260366760736e-01 7.325142749110e-01 7.385249496293e-01 7.437828274079e-01 7.481390745769e-01 7.516078102793e-01 7.543567186360e-01 7.566681318764e-01 7.589239593615e-01 7.615333964488e-01 7.649016538856e-01 7.693676160024e-01 7.751704567425e-01 7.824245663543e-01 7.911029475248e-01 8.010407265591e-01 8.119635143280e-01 8.235061812316e-01 8.352510825754e-01 8.467783505395e-01 8.576765242390e-01 8.675844313440e-01 8.761896648273e-01 8.832586089261e-01 8.886275449662e-01 8.922122217944e-01 8.940291454325e-01 8.941868108301e-01 8.928863796116e-01 8.904436144838e-01 8.872533450668e-01 8.837553093576e-01 8.804144549904e-01 8.776684778089e-01 8.758644733316e-01 8.752348523782e-01 8.758663930513e-01 8.776682813950e-01 8.804134057297e-01 8.837543328895e-01 8.872518791079e-01 8.904424576616e-01 8.928875543880e-01 8.941853141465e-01 8.940299776359e-01 8.922117446007e-01 8.886275137940e-01 8.832588890305e-01 8.761887760291e-01 8.675837334651e-01 8.576792310709e-01 8.467805078714e-01 8.352542259653e-01 8.235058515437e-01 8.119641983768e-01 8.010402790832e-01 7.911025651103e-01 7.824236560119e-01 7.751713437408e-01 7.693672695085e-01 7.649012711059e-01 7.615310426575e-01 7.589248814432e-01 7.566676461813e-01 7.543557034893e-01 7.516092818756e-01 7.481404037448e-01 7.437827894221e-01 7.385264880310e-01 7.325165675104e-01 7.260374468949e-01 7.194978494038e-01 7.133764955688e-01 7.081740122360e-01 7.043633502114e-01 7.023471531347e-01 7.024196283738e-01 7.047559115964e-01 7.093799234774e-01 7.161974964503e-01 7.249960245819e-01 7.354739512941e-01 7.472698731255e-01 7.599862083800e-01 7.732107102382e-01 7.865417016447e-01 7.996105887000e-01 8.120787613862e-01 8.236548872909e-01 8.341309409205e-01 8.433526935938e-01 8.512439094686e-01 8.578045848151e-01 8.630912419282e-01 8.671962873998e-01 8.702361376685e-01 8.723466133135e-01 8.736493839628e-01 8.742730501202e-01 8.743439674964e-01 8.739814566939e-01 8.733226776520e-01 8.724964791761e-01 8.716249480973e-01 8.708242940430e-01 8.701839185097e-01 8.697712968966e-01 8.696309781833e-01
 9.106450585488e-01 9.105714005789e-01 9.103566785452e-01 9.099921057056e-01 9.094713774611e-01 9.087914765247e-01 9.079376991446e-01 9.068954379218e-01 9.056557769552e-01 9.041946991157e-01 9.024869230496e-01 9.004778979284e-01 8.980820292225e-01 8.951967819873e-01 8.916703909775e-01 8.873365801118e-01 8.820468169499e-01 8.756548290330e-01 8.680701232689e-01 8.592777909706e-01 8.493181246499e-01 8.383049754516e-01 8.264199983543e-01 8.139117472084e-01 8.010678810337e-01 7.882345775824e-01 7.758044746573e-01 7.641905449176e-01 7.538151989810e-01 7.450905564441e-01 7.383609290489e-01 7.338787248782e-01 7.317568186627e-01 7.319574792735e-01 7.342752664097e-01 7.383559261914e-01 7.437380256034e-01 7.499114105388e-01 7.563486116266e-01 7.625930847406e-01 7.683129414132e-01 7.733075025369e-01 7.775527810199e-01 7.811817735923e-01 7.844460392215e-01 7.876947297854e-01 7.913015632762e-01 7.956401781603e-01 8.010187829136e-01 8.076414470216e-01 8.156091439666e-01 8.248916575865e-01 8.353274222307e-01 8.466892370495e-01 8.586482328607e-01 8.708430286884e-01 8.829072551193e-01 8.944833514939e-01 9.052489026499e-01 9.149174984610e-01 9.232572290302e-01 9.300967245794e-01 9.353190666009e-01 9.389047213557e-01 9.409023757618e-01 9.414595020756e-01 9.408268488607e-01 9.393305425126e-01 9.373412129116e-01 9.352621512781e-01 9.334706011231e-01 9.322584858841e-01 9.318294751169e-01 9.322598159090e-01 9.334674663011e-01 9.352650004773e-01 9.373438153595e-01 9.393301517007e-01 9.408267702239e-01 9.414606214370e-01 9.408997224532e-01 9.389037364039e-01 9.353210173284e-01 9.300970497330e-01 9.232577148057e-01 9.149171221735e-01 9.052496056697e-01 8.944826075181e-01 8.829101579099e-01 8.708429815568e-01 8.586475226602e-01 8.466921250806e-01 8.353300079173e-01 8.248876374509e-01 8.156092715465e-01 8.076423057348e-01 8.010170931485e-01 7.956409528524e-01 7.912999837896e-01 7.876932979059e-01 7.844433118174e-01 7.811833811540e-01 7.775524552187e-01 7.733073595547e-01 7.683117513155e-01 7.625944252479e-01 7.563478935018e-01 7.499133820884e-01 7.437429888106e-01 7.383562872319e-01 7.342757458985e-01 7.319575276449e-01 7.317569307772e-01 7.338786704916e-01 7.383631352400e-01 7.450911242392e-01 7.538179241446e-01 7.641900381035e-01 7.758048340823e-01 7.882347992266e-01 8.010686638463e-01 8.139108518674e-01 8.264192169201e-01 8.383042366655e-01 8.493174928567e-01 8.592774838237e-01 8.680727196266e-01 8.756543560806e-01 8.820459692367e-01 8.873375541688e-01 8.916710448738e-01 8.951989617689e-01 8.980818188846e-01 9.004770115791e-01 9.024875113813e-01 9.041959636888e-01 9.056559958435e-01 9.068952245090e-01 9.079350682030e-01 9.087912861627e-01 9.094716118299e-01 9.099893030935e-01 9.103563331476e-01 9.105726321409e-01 9.106450585488e-01
 9.524315042383e-01 9.521510908472e-01 9.513270610210e-01 9.499881935945e-01 9.481937194512e-01 9.460184194068e-01 9.435499331620e-01 9.408762905694e-01 9.381006361832e-01 9.353050732199e-01 9.325458666301e-01 9.298444206786e-01 9.271593634046e-01 9.244016841330e-01 9.214122250530e-01 9.179992206365e-01 9.139524842824e-01 9.090668515852e-01 9.031693325451e-01 8.961485701323e-01 8.879435747730e-01 8.785563497520e-01 8.680590092390e-01 8.565890053252e-01 8.443423642857e-01 8.315888351723e-01 8.186873050439e-01 8.060564653475e-01 7.941725983320e-01 7.835480928669e-01 7.746643414782e-01 7.679290246975e-01 7.636168600816e-01 7.618310585126e-01 7.624801713770e-01 7.652755774663e-01 7.697913059032e-01 7.755014688140e-01 7.818547703093e-01 7.883493378250e-01 7.946008426974e-01 8.003662058415e-01 8.055697036587e-01 8.102927884241e-01 8.147468585831e-01 8.192240635752e-01 8.240483790754e-01 8.295392830053e-01 8.359524677776e-01 8.434526932018e-01 8.521172632552e-01 8.619151304559e-01 8.727046201371e-01 8.842967374347e-01 8.964230056920e-01 9.087823402838e-01 9.210778272224e-01 9.330091417053e-01 9.442941090795e-01 9.546840118887e-01 9.639581787250e-01 9.719424584879e-01 9.785040088567e-01 9.835907503868e-01 9.872093325159e-01 9.894590952242e-01 9.905234477855e-01 9.906578565051e-01 9.901524769286e-01 9.893366850429e-01 9.885103739127e-01 9.879054570333e-01 9.876829380630e-01 9.879051109210e-01 9.885061891266e-01 9.893388350239e-01 9.901545387944e-01 9.906554651237e-01 9.905219345196e-01 9.894584476362e-01 9.872074174030e-01 9.835911625854e-01 9.785053845173e-01 9.719435351806e-01 9.639599926032e-01 9.546857303040e-01 9.442964869099e-01 9.330064658717e-01 9.210803621273e-01 9.087812776429e-01 8.964215819427e-01 8.842998363149e-01 8.727072593647e-01 8.619108900631e-01 8.521184576724e-01 8.434532437288e-01 8.359492714621e-01 8.295393661408e-01 8.240478327372e-01 8.192222942046e-01 8.147425089033e-01 8.102942862416e-01 8.055692531283e-01 8.003679999247e-01 7.946015364555e-01 7.883527774729e-01 7.818530080343e-01 7.755017081001e-01 7.697950896958e-01 7.652793346983e-01 7.624804708160e-01 7.618325453164e-01 7.636174964137e-01 7.679295625006e-01 7.746666161132e-01 7.835488306633e-01 7.941743522899e-01 8.060557771471e-01 8.186885095201e-01 8.315890205827e-01 8.443433020352e-01 8.565889716092e-01 8.680571964867e-01 8.785567087524e-01 8.879403291089e-01 8.961479120712e-01 9.031732393646e-01 9.090670915055e-01 9.139511620127e-01 9.179987226052e-01 9.214149738930e-01 9.244039108881e-01 9.271587821519e-01 9.298449909927e-01 9.325472309414e-01 9.353034527891e-01 9.381013937049e-01 9.408768414289e-01 9.435476244116e-01 9.460179504380e-01 9.481942109007e-01 9.499867331706e-01 9.513278229797e-01 9.521532490079e-01 9.524315042383e-01
 9.932427885922e-01 9.927743245502e-01 9.913976026605e-01 9.891793689251e-01 9.862305217676e-01 9.826994557930e-01 9.787669201874e-01 9.746121769772e-01 9.704381249311e-01 9.664203920403e-01 9.626909243581e-01 9.593360794771e-01 9.563579026337e-01 9.536815020572e-01 9.511583053932e-01 9.485730614788e-01 9.456770557894e-01 9.422220900084e-01 9.379588062490e-01 9.326941629531e-01 9.262733284698e-01 9.185889402826e-01 9.095949611041e-01 8.993224054371e-01 8.878577826018e-01 8.753916979937e-01 8.622372108602e-01 8.488009517244e-01 8.356034515923e-01 8.232394219717e-01 8.123135530638e-01 8.033839652375e-01 7.968854372327e-01 7.930680535846e-01 7.919643598908e-01 7.933724111791e-01 7.969111850022e-01 8.020627205809e-01 8.082601799479e-01 8.149687057574e-01 8.217578393965e-01 8.283361194553e-01 8.345711616815e-01 8.404888400834e-01 8.462412042922e-01 8.520540759978e-01 8.581914847015e-01 8.648992377686e-01 8.723716242973e-01 8.807357489580e-01 8.900344553158e-01 9.002370382330e-01 9.112313760454e-01 9.228627309783e-01 9.349308412049e-01 9.472003461874e-01 9.594472573596e-01 9.714302658051e-01 9.829155263315e-01 9.936902046293e-01 1.003556212572e+00 1.012341917860e+00 1.019912658389e+00 1.026187888995e+00 1.031154095481e+00 1.034856543898e+00 1.037423346280e+00 1.039035486973e+00 1.039905549029e+00 1.040274882592e+00 1.040360761781e+00 1.040333585980e+00 1.040311784535e+00 1.040336397200e+00 1.040360624405e+00 1.040275382663e+00 1.039905457110e+00 1.039032164842e+00 1.037421254950e+00 1.034856686653e+00 1.031152814513e+00 1.026189783029e+00 1.019911612849e+00 1.012342627547e+00 1.003556757798e+00 9.936928043200e-01 9.829173742095e-01 9.714284619665e-01 9.594499026032e-01 9.472028018444e-01 9.349282960371e-01 9.228624182312e-01 9.112325574366e-01 9.002346549632e-01 8.900362010836e-01 8.807370036034e-01 8.723700173750e-01 8.648983863274e-01 8.581915998917e-01 8.520551237399e-01 8.462370208791e-01 8.404879471375e-01 8.345710075266e-01 8.283339631365e-01 8.217582139612e-01 8.149736903455e-01 8.082592008835e-01 8.020599790923e-01 7.969123508329e-01 7.933757424630e-01 7.919646588701e-01 7.930678914481e-01 7.968860812659e-01 8.033843627439e-01 8.123140933191e-01 8.232385821097e-01 8.356040739236e-01 8.488002155035e-01 8.622358144629e-01 8.753918886091e-01 8.878559996732e-01 8.993222057535e-01 9.095963387744e-01 9.185890893987e-01 9.262701374309e-01 9.326918497345e-01 9.379628985027e-01 9.422201025707e-01 9.456759065822e-01 9.485735279616e-01 9.511589400596e-01 9.536828029456e-01 9.563563715418e-01 9.593357514777e-01 9.626915537286e-01 9.664166191331e-01 9.704408545141e-01 9.746135170438e-01 9.787621660254e-01 9.826993725296e-01 9.862314598948e-01 9.891776395131e-01 9.913986739093e-01 9.927771423781e-01 9.932427885922e-01
 1.030232924610e+00 1.029610549551e+00 1.027774964103e+00 1.024831097922e+00 1.020923573765e+00 1.016270463037e+00 1.011117251245e+00 1.005729057247e+00 1.000382270379e+00 9.953329288084e-01 9.907796773851e-01 9.868569066610e-01 9.836140514708e-01 9.809911422207e-01 9.788507724278e-01 9.769700080538e-01 9.750855185077e-01 9.729095468327e-01 9.701383105109e-01 9.665138078233e-01 9.617975825963e-01 9.557863300930e-01 9.483225069550e-01 9.393279725942e-01 9.287864542634e-01 9.168080329203e-01 9.036459716404e-01 8.896881499614e-01 8.754745535890e-01 8.616622429312e-01 8.489571726110e-01 8.380440650228e-01 8.295028344061e-01 8.237265456451e-01 8.208717489942e-01 8.208367259999e-01 8.232993045658e-01 8.277734604649e-01 8.336893530595e-01 8.404930077866e-01 8.477153059297e-01 8.550172645064e-01 8.622129254892e-01 8.692724291803e-01 8.762773184578e-01 8.833864701692e-01 8.907934704934e-01 8.986671629742e-01 9.071446773733e-01 9.163061093523e-01 9.261654945297e-01 9.366869194220e-01 9.477840337922e-01 9.593447500516e-01 9.712206429294e-01 9.832488639689e-01 9.952706241939e-01 1.007095375573e+00 1.018546342799e+00 1.029444210329e+00 1.039615038208e+00 1.048899382925e+00 1.057167122536e+00 1.064324926067e+00 1.070338014937e+00 1.075208276215e+00 1.079020206819e+00 1.081881430356e+00 1.083936041337e+00 1.085339664261e+00 1.086229660974e+00 1.086711450180e+00 1.086865951517e+00 1.086716196225e+00 1.086230642979e+00 1.085338644866e+00 1.083937113936e+00 1.081881941373e+00 1.079019553841e+00 1.075209029297e+00 1.070335650805e+00 1.064326314006e+00 1.057167123151e+00 1.048898857715e+00 1.039614516976e+00 1.029446717109e+00 1.018545245576e+00 1.007092905621e+00 9.952718663052e-01 9.832541655782e-01 9.712181673503e-01 9.593431150879e-01 9.477862599570e-01 9.366856666720e-01 9.261676813315e-01 9.163055336576e-01 9.071436875711e-01 8.986654624072e-01 8.907924508269e-01 8.833883002756e-01 8.762754247893e-01 8.692716936351e-01 8.622128675182e-01 8.550127513282e-01 8.477155717045e-01 8.404963391295e-01 8.336900563074e-01 8.277725821747e-01 8.233010394685e-01 8.208370285099e-01 8.208723542212e-01 8.237252327042e-01 8.295020316702e-01 8.380432073646e-01 8.489572010387e-01 8.616634494510e-01 8.754766740755e-01 8.896887349396e-01 9.036445249809e-01 9.168092243214e-01 9.287843643076e-01 9.393264310786e-01 9.483255638669e-01 9.557873043055e-01 9.617972997641e-01 9.665124284677e-01 9.701411909667e-01 9.729052955456e-01 9.750862022187e-01 9.769738985694e-01 9.788482368168e-01 9.809906573275e-01 9.836132136644e-01 9.868577362793e-01 9.907818634136e-01 9.953313578689e-01 1.000386003239e+00 1.005730405963e+00 1.011112874570e+00 1.016271589086e+00 1.020926511434e+00 1.024828252713e+00 1.027775867721e+00 1.029608504475e+00 1.030232924610e+00
 1.060240316772e+00 1.059506519727e+00 1.057341133645e+00 1.053875410078e+00 1.049277135646e+00 1.043810612197e+00 1.037767722749e+00 1.031479449638e+00 1.025272147291e+00 1.019460913291e+00 1.014297996347e+00 1.009958175604e+00 1.006522628850e+00 1.003953986807e+00 1.002125827905e+00 1.000824211974e+00 9.997764214043e-01 9.986738910632e-01 9.971884032187e-01 9.950053249534e-01 9.918181277597e-01 9.873534414627e-01 9.813606929872e-01 9.736502800300e-01 9.641251025182e-01 9.528139866243e-01 9.399016116414e-01 9.257463396633e-01 9.108876975845e-01 8.960136470754e-01 8.818989670778e-01 8.693298119240e-01 8.590012055429e-01 8.514300497962e-01 8.468933888758e-01 8.453962830406e-01 8.466849100380e-01 8.503269225076e-01 8.557673590782e-01 8.624497357021e-01 8.698794226479e-01 8.776825364253e-01 8.856257853422e-01 8.936255445995e-01 9.016951132086e-01 9.099300454112e-01 9.184489619686e-01 9.273573971836e-01 9.367351596175e-01 9.466104013927e-01 9.569746143183e-01 9.677843302058e-01 9.789686317616e-01 9.904486191276e-01 1.002120274600e+00 1.013882843194e+00 1.025629934740e+00 1.037217425152e+00 1.048519518152e+00 1.059387928365e+00 1.069669141630e+00 1.079225469480e+00 1.087928695861e+00 1.095688068500e+00 1.102442512080e+00 1.108178468770e+00 1.112934817722e+00 1.116762581506e+00 1.119744310542e+00 1.121965753143e+00 1.123498438604e+00 1.124392175428e+00 1.124685928577e+00 1.124394125592e+00 1.123499063667e+00 1.121965536789e+00 1.119746069742e+00 1.116762961801e+00 1.112933319391e+00 1.108179418332e+00 1.102440144116e+00 1.095687108579e+00 1.087931302835e+00 1.079225393044e+00 1.069668895319e+00 1.059388790582e+00 1.048518863535e+00 1.037215191717e+00 1.025627867333e+00 1.013885918760e+00 1.002119306415e+00 9.904475374931e-01 9.789694088890e-01 9.677832043059e-01 9.569758744278e-01 9.466075715526e-01 9.367343512449e-01 9.273543679899e-01 9.184473940690e-01 9.099296966373e-01 9.016944852212e-01 8.936261796854e-01 8.856282908510e-01 8.776808683154e-01 8.698789596314e-01 8.624510508602e-01 8.557679149614e-01 8.503280171172e-01 8.466870442403e-01 8.453958051863e-01 8.468938067661e-01 8.514294987819e-01 8.590002445323e-01 8.693288149438e-01 8.819013770567e-01 8.960157671568e-01 9.108886001340e-01 9.257460782398e-01 9.398992837186e-01 9.528143545419e-01 9.641268412073e-01 9.736475766608e-01 9.813587877545e-01 9.873557054031e-01 9.918201453095e-01 9.950042859166e-01 9.971876241970e-01 9.986708331263e-01 9.997789859901e-01 1.000828223200e+00 1.002124223305e+00 1.003953340573e+00 1.006521010054e+00 1.009959272210e+00 1.014301780926e+00 1.019461578940e+00 1.025273144847e+00 1.031478513214e+00 1.037765425538e+00 1.043810181751e+00 1.049277794974e+00 1.053872442953e+00 1.057345320366e+00 1.059503040812e+00 1.060240316772e+00
 1.080581179738e+00 1.079786985641e+00 1.077447175579e+00 1.073695027887e+00 1.068720733955e+00 1.062801558196e+00 1.056266283860e+00 1.049473476571e+00 1.042787994089e+00 1.036554031726e+00 1.031055431899e+00 1.026501308704e+00 1.022990075171e+00 1.020510179669e+00 1.018947768971e+00 1.018100749569e+00 1.017699958781e+00 1.017437318200e+00 1.016975675421e+00 1.015968770986e+00 1.014067245687e+00 1.010942921318e+00 1.006275453211e+00 9.997958165974e-01 9.913315408311e-01 9.808344113550e-01 9.684245510491e-01 9.544121386221e-01 9.393175780114e-01 9.238295966714e-01 9.087501491520e-01 8.949285724221e-01 8.831431024493e-01 8.740107534331e-01 8.679112587853e-01 8.649559382687e-01 8.649690365036e-01 8.675870294244e-01 8.722993677697e-01 8.785630400784e-01 8.858756063042e-01 8.938483036190e-01 9.022131870915e-01 9.108394583319e-01 9.196824919078e-01 9.287808296695e-01 9.381882003820e-01 9.479563554306e-01 9.581057191244e-01 9.686248698748e-01 9.794755438696e-01 9.906015623532e-01 1.001939335140e+00 1.013426901165e+00 1.024999732381e+00 1.036591634827e+00 1.048135757873e+00 1.059531962358e+00 1.070687970162e+00 1.081480171042e+00 1.091771630969e+00 1.101447529591e+00 1.110381828756e+00 1.118487532645e+00 1.125693634602e+00 1.131981466866e+00 1.137350317698e+00 1.141822337636e+00 1.145430419822e+00 1.148207623374e+00 1.150180099567e+00 1.151358742433e+00 1.151748509126e+00 1.151357564500e+00 1.150179760109e+00 1.148207955605e+00 1.145431303247e+00 1.141821838420e+00 1.137348402077e+00 1.131982252284e+00 1.125693421029e+00 1.118486837557e+00 1.110382372363e+00 1.101447317193e+00 1.091771565059e+00 1.081478669811e+00 1.070689317943e+00 1.059531796862e+00 1.048131791827e+00 1.036590582031e+00 1.024999142093e+00 1.013427136566e+00 1.001938220647e+00 9.906020520762e-01 9.794758014291e-01 9.686225179496e-01 9.581056130033e-01 9.479531382332e-01 9.381872518204e-01 9.287771406753e-01 9.196801031043e-01 9.108378593981e-01 9.022159048276e-01 8.938496077337e-01 8.858767864235e-01 8.785613695523e-01 8.722973585028e-01 8.675918632522e-01 8.649700270538e-01 8.649537826222e-01 8.679115923364e-01 8.740109260307e-01 8.831431535872e-01 8.949285877757e-01 9.087522632272e-01 9.238287152114e-01 9.393177600513e-01 9.544120963960e-01 9.684228861392e-01 9.808354019818e-01 9.913356702532e-01 9.997946816919e-01 1.006272777256e+00 1.010944079123e+00 1.014067295006e+00 1.015968510864e+00 1.016976022380e+00 1.017435319395e+00 1.017702273264e+00 1.018101581710e+00 1.018943724403e+00 1.020508603482e+00 1.022988410714e+00 1.026501518723e+00 1.031057217468e+00 1.036556237573e+00 1.042788273587e+00 1.049473276031e+00 1.056266653148e+00 1.062802578320e+00 1.068719349926e+00 1.073691991462e+00 1.077450798453e+00 1.079786660868e+00 1.080581179738e+00
 1.089644627176e+00 1.088846349841e+00 1.086490587872e+00 1.082704613188e+00 1.077688279817e+00 1.071709013809e+00 1.065107216390e+00 1.058242454895e+00 1.051493493516e+00 1.045209830071e+00 1.039690260215e+00 1.035158130602e+00 1.031720990905e+00 1.029382758006e+00 1.028051318718e+00 1.027538254691e+00 1.027591170811e+00 1.027913119926e+00 1.028176858256e+00 1.028030733707e+00 1.027110486390e+00 1.025056467095e+00 1.021508219579e+00 1.016148445114e+00 1.008738737539e+00 9.991664910579e-01 9.874862265277e-01 9.739536330034e-01 9.590432501720e-01 9.434125769336e-01 9.278549246939e-01 9.132376405164e-01 9.003798412284e-01 8.899685897797e-01 8.824676742797e-01 8.780808718814e-01 8.767279176102e-01 8.781215100979e-01 8.818216897389e-01 8.873200580052e-01 8.941355180247e-01 9.018863329939e-01 9.102815576378e-01 9.191522386322e-01 9.284254456206e-01 9.380865624680e-01 9.481330586594e-01 9.585704358735e-01 9.693709187302e-01 9.804832171565e-01 9.918370495877e-01 1.003357257734e+00 1.014975534455e+00 1.026634571777e+00 1.038290338185e+00 1.049891898647e+00 1.061395822372e+00 1.072733592277e+00 1.083826259839e+00 1.094567586208e+00 1.104835387614e+00 1.114528460228e+00 1.123529389501e+00 1.131750537456e+00 1.139131479581e+00 1.145646157488e+00 1.151278985773e+00 1.156040558022e+00 1.159939448517e+00 1.162981443316e+00 1.165166828200e+00 1.166482599967e+00 1.166921157642e+00 1.166481536998e+00 1.165165422149e+00 1.162982701236e+00 1.159940414163e+00 1.156041518322e+00 1.151278853867e+00 1.145647324494e+00 1.139132597974e+00 1.131751512769e+00 1.123527658775e+00 1.114529876747e+00 1.104836438578e+00 1.094565342356e+00 1.083826026154e+00 1.072735604396e+00 1.061395402531e+00 1.049891227335e+00 1.038289453748e+00 1.026635900694e+00 1.014973552358e+00 1.003357439985e+00 9.918374318009e-01 9.804828035246e-01 9.693725182557e-01 9.585705288423e-01 9.481308763534e-01 9.380822250012e-01 9.284267761247e-01 9.191532664290e-01 9.102794836689e-01 9.018856730978e-01 8.941415582472e-01 8.873179249526e-01 8.818181442334e-01 8.781264751975e-01 8.767284071578e-01 8.780792958652e-01 8.824699032342e-01 8.899699928407e-01 9.003804868881e-01 9.132393304388e-01 9.278548682882e-01 9.434099992224e-01 9.590437825146e-01 9.739538039176e-01 9.874862184958e-01 9.991675506005e-01 1.008742486164e+00 1.016148429472e+00 1.021507840824e+00 1.025057586236e+00 1.027111189701e+00 1.028029580382e+00 1.028179232344e+00 1.027911732057e+00 1.027592378365e+00 1.027538260422e+00 1.028047281389e+00 1.029383141752e+00 1.031718663037e+00 1.035156924654e+00 1.039691451449e+00 1.045212099948e+00 1.051492848561e+00 1.058244257343e+00 1.065106470685e+00 1.071709084185e+00 1.077686475623e+00 1.082702696782e+00 1.086490553783e+00 1.088844698353e+00 1.089644627176e+00
 1.087172549237e+00 1.086422462035e+00 1.084203682830e+00 1.080633107293e+00 1.075895339699e+00 1.070245505697e+00 1.063993487648e+00 1.057483459221e+00 1.051080086480e+00 1.045121812917e+00 1.039896181074e+00 1.035620001637e+00 1.032409664425e+00 1.030272172243e+00 1.029133961964e+00 1.028827360642e+00 1.029127724878e+00 1.029758700318e+00 1.030421296922e+00 1.030781801036e+00 1.030494188020e+00 1.029194093658e+00 1.026511987577e+00 1.022103783054e+00 1.015692616006e+00 1.007113962048e+00 9.963563495925e-01 9.836132116494e-01 9.692924217459e-01 9.539892296820e-01 9.384493400783e-01 9.235182600041e-01 9.100127881113e-01 8.986494200927e-01 8.899570662216e-01 8.842131847828e-01 8.814423668341e-01 8.814452811415e-01 8.838641036527e-01 8.882609537092e-01 8.942059200209e-01 9.013319277373e-01 9.093574275340e-01 9.180928590629e-01 9.274503403254e-01 9.373724333015e-01 9.478179986652e-01 9.587476709363e-01 9.700930069276e-01 9.817612005769e-01 9.936552676988e-01 1.005670320041e+00 1.017721821205e+00 1.029742403841e+00 1.041689408034e+00 1.053510814627e+00 1.065168377969e+00 1.076607761005e+00 1.087745316885e+00 1.098484775982e+00 1.108718409798e+00 1.118343842359e+00 1.127253632308e+00 1.135368644375e+00 1.142645807425e+00 1.149054874826e+00 1.154591356486e+00 1.159273463715e+00 1.163111778765e+00 1.166108509947e+00 1.168263602931e+00 1.169564848056e+00 1.170000684049e+00 1.169565307546e+00 1.168263862578e+00 1.166111359390e+00 1.163111800635e+00 1.159274039001e+00 1.154591906762e+00 1.149055022447e+00 1.142645676625e+00 1.135371488500e+00 1.127252539462e+00 1.118344252895e+00 1.108717845763e+00 1.098484535705e+00 1.087742028003e+00 1.076606692493e+00 1.065168920193e+00 1.053511202719e+00 1.041688675896e+00 1.029744111583e+00 1.017719304851e+00 1.005669189679e+00 9.936558053818e-01 9.817602605605e-01 9.700936493130e-01 9.587487362223e-01 9.478165557916e-01 9.373716120307e-01 9.274521109086e-01 9.180965628984e-01 9.093525691158e-01 9.013291663044e-01 8.942110921669e-01 8.882605637469e-01 8.838625111413e-01 8.814467220716e-01 8.814429066898e-01 8.842129466736e-01 8.899583410401e-01 8.986501024339e-01 9.100111764585e-01 9.235212213896e-01 9.384498790836e-01 9.539870908363e-01 9.692926242316e-01 9.836136089349e-01 9.963571071107e-01 1.007112828516e+00 1.015694302309e+00 1.022103407992e+00 1.026513189021e+00 1.029195248648e+00 1.030496601074e+00 1.030780496260e+00 1.030422494107e+00 1.029758371841e+00 1.029128893953e+00 1.028828535931e+00 1.029132978174e+00 1.030273523610e+00 1.032406697373e+00 1.035621576982e+00 1.039900461304e+00 1.045120576024e+00 1.051079379889e+00 1.057486460708e+00 1.063991266997e+00 1.070244975326e+00 1.075895815543e+00 1.080632516210e+00 1.084204287051e+00 1.086420861333e+00 1.087172549237e+00
 1.074220440596e+00 1.073563198197e+00 1.071614084605e+00 1.068475891924e+00 1.064298190435e+00 1.059309761929e+00 1.053772624034e+00 1.047992622690e+00 1.042295371754e+00 1.036986734520e+00 1.032324075942e+00 1.028504317856e+00 1.025638857052e+00 1.023736547790e+00 1.022732836397e+00 1.022486593958e+00 1.022806683829e+00 1.023452656041e+00 1.024166465516e+00 1.024660735125e+00 1.024626969216e+00 1.023728292486e+00 1.021618427518e+00 1.017950197454e+00 1.012431610948e+00 1.004860634079e+00 9.951733832849e-01 9.834839737652e-01 9.701173353607e-01 9.555823465388e-01 9.405454969474e-01 9.257839496501e-01 9.120782260638e-01 9.001367517963e-01 8.905235536912e-01 8.835781277764e-01 8.794159895385e-01 8.779432528426e-01 8.789007326538e-01 8.819409769550e-01 8.867063173216e-01 8.928717212471e-01 9.001895608009e-01 9.084673345301e-01 9.176115718658e-01 9.275358868607e-01 9.381705309617e-01 9.494395850134e-01 9.612349087926e-01 9.734277644679e-01 9.858902787152e-01 9.984825545050e-01 1.011095316418e+00 1.023636138324e+00 1.036050302966e+00 1.048266434674e+00 1.060235087642e+00 1.071894639086e+00 1.083154028830e+00 1.093916645260e+00 1.104075734652e+00 1.113525765440e+00 1.122171813196e+00 1.129947682244e+00 1.136824388812e+00 1.142790892676e+00 1.147871003347e+00 1.152105429877e+00 1.155531815474e+00 1.158179265089e+00 1.160065292258e+00 1.161198927807e+00 1.161576574687e+00 1.161200052132e+00 1.160065428211e+00 1.158178801317e+00 1.155531186141e+00 1.152105686318e+00 1.147871860658e+00 1.142791647664e+00 1.136824261463e+00 1.129950267090e+00 1.122169749961e+00 1.113525386042e+00 1.104074262350e+00 1.093917050428e+00 1.083150447834e+00 1.071891241898e+00 1.060235582513e+00 1.048265929881e+00 1.036049941930e+00 1.023639661064e+00 1.011094189431e+00 9.984814320530e-01 9.858910798319e-01 9.734274295258e-01 9.612348972559e-01 9.494386376560e-01 9.381694983416e-01 9.275336611635e-01 9.176103763380e-01 9.084728868628e-01 9.001848909582e-01 8.928717347003e-01 8.867100178938e-01 8.819405337012e-01 8.788979475775e-01 8.779450220729e-01 8.794164585888e-01 8.835777335092e-01 8.905241383249e-01 9.001360059711e-01 9.120750342885e-01 9.257881151549e-01 9.405472016528e-01 9.555808424795e-01 9.701177018942e-01 9.834848627374e-01 9.951730617097e-01 1.004859530438e+00 1.012432071064e+00 1.017948175918e+00 1.021619153087e+00 1.023729023530e+00 1.024628238720e+00 1.024660606806e+00 1.024166033225e+00 1.023450576011e+00 1.022806530342e+00 1.022488409897e+00 1.022733393204e+00 1.023735355239e+00 1.025636074628e+00 1.028505459739e+00 1.032327423282e+00 1.036984194859e+00 1.042298037752e+00 1.047996002696e+00 1.053772318119e+00 1.059311608481e+00 1.064300363160e+00 1.068475333993e+00 1.071614915282e+00 1.073562567952e+00 1.074220440596e+00
 1.052817091170e+00 1.052285814945e+00 1.050704489908e+00 1.048151878920e+00 1.044741316333e+00 1.040652690986e+00 1.036096371478e+00 1.031316334829e+00 1.026584857218e+00 1.022149650304e+00 1.018231172724e+00 1.014990867485e+00 1.012521781161e+00 1.010834536268e+00 1.009867159247e+00 1.009507303618e+00 1.009600969606e+00 1.009957587600e+00 1.010370305209e+00 1.010619759296e+00 1.010450410676e+00 1.009586002151e+00 1.007727727676e+00 1.004553173737e+00 9.997763424724e-01 9.931750007556e-01 9.846359363771e-01 9.741952191071e-01 9.620851822152e-01 9.487018843342e-01 9.346131810127e-01 9.204884434774e-01 9.070401601810e-01 8.949375897752e-01 8.847445760116e-01 8.768541097743e-01 8.714567947816e-01 8.685609050857e-01 8.680240715553e-01 8.696051872237e-01 8.730282008230e-01 8.780387987700e-01 8.844358532025e-01 8.920451708492e-01 9.007730429516e-01 9.105162730905e-01 9.211808492880e-01 9.326659446909e-01 9.448236819590e-01 9.574925564255e-01 9.705092058641e-01 9.837036806906e-01 9.969288919369e-01 1.010064771126e+00 1.023024349134e+00 1.035710294037e+00 1.048051160099e+00 1.059958986853e+00 1.071332606801e+00 1.082065814992e+00 1.092045737401e+00 1.101165115735e+00 1.109338627302e+00 1.116517017060e+00 1.122691816257e+00 1.127885168485e+00 1.132159839267e+00 1.135597615409e+00 1.138285136884e+00 1.140297992707e+00 1.141694932977e+00 1.142523486411e+00 1.142796022655e+00 1.142521701871e+00 1.141695089440e+00 1.140296233867e+00 1.138285014808e+00 1.135598832559e+00 1.132161732482e+00 1.127887449940e+00 1.122693274777e+00 1.116518728791e+00 1.109336779337e+00 1.101167045660e+00 1.092045163031e+00 1.082065270856e+00 1.071332670504e+00 1.059958067328e+00 1.048053630935e+00 1.035709916007e+00 1.023024278804e+00 1.010068170640e+00 9.969298646365e-01 9.837037776671e-01 9.705110690560e-01 9.574922167489e-01 9.448231926345e-01 9.326656047335e-01 9.211824183353e-01 9.105125620025e-01 9.007707547174e-01 8.920503626553e-01 8.844333988751e-01 8.780427050260e-01 8.730280297349e-01 8.696023077306e-01 8.680209147116e-01 8.685632421025e-01 8.714546908841e-01 8.768536871323e-01 8.847476496921e-01 8.949355191870e-01 9.070365160567e-01 9.204923795946e-01 9.346139478703e-01 9.487011355706e-01 9.620847970826e-01 9.741972397171e-01 9.846346755191e-01 9.931735495072e-01 9.997784342424e-01 1.004552517126e+00 1.007726838765e+00 1.009586371948e+00 1.010449844742e+00 1.010619760584e+00 1.010370859695e+00 1.009955628162e+00 1.009601300371e+00 1.009508495052e+00 1.009866356585e+00 1.010831264853e+00 1.012520865410e+00 1.014989749543e+00 1.018231592176e+00 1.022148389255e+00 1.026585985685e+00 1.031318733067e+00 1.036096025770e+00 1.040654797977e+00 1.044743072095e+00 1.048150072261e+00 1.050704194247e+00 1.052286301316e+00 1.052817091170e+00
 1.025392251440e+00 1.025000332026e+00 1.023832623449e+00 1.021936331630e+00 1.019391996804e+00 1.016318022397e+00 1.012865126673e+00 1.009209653093e+00 1.005556473402e+00 1.002083303863e+00 9.989648568835e-01 9.963181895133e-01 9.942112560939e-01 9.926463817074e-01 9.915711619720e-01 9.909013622134e-01 9.905181783064e-01 9.902848584002e-01 9.900611521046e-01 9.897027560190e-01 9.890299310406e-01 9.878396091039e-01 9.859070707824e-01 9.829613627676e-01 9.787351317247e-01 9.730037175181e-01 9.656149679569e-01 9.565345209046e-01 9.458934095363e-01 9.339657059135e-01 9.211982686790e-01 9.081332361742e-01 8.953876474815e-01 8.835686890287e-01 8.732133663682e-01 8.647432502915e-01 8.584153178150e-01 8.543311536438e-01 8.524593001152e-01 8.526776170790e-01 8.548051206260e-01 8.586640719689e-01 8.641078437450e-01 8.709966072455e-01 8.792339352524e-01 8.887135410622e-01 8.993205839474e-01 9.109281732783e-01 9.233584743242e-01 9.364177483320e-01 9.499078639368e-01 9.636355996113e-01 9.774121461410e-01 9.910888622097e-01 1.004533157904e+00 1.017626870394e+00 1.030263443410e+00 1.042326228423e+00 1.053695946659e+00 1.064250226291e+00 1.073869003051e+00 1.082445038743e+00 1.089904943789e+00 1.096218586190e+00 1.101402103228e+00 1.105516362223e+00 1.108675593203e+00 1.111015585707e+00 1.112687069288e+00 1.113826682698e+00 1.114554094307e+00 1.114961351730e+00 1.115091489494e+00 1.114957820231e+00 1.114556473574e+00 1.113827115147e+00 1.112687124344e+00 1.111018418981e+00 1.108678483201e+00 1.105518241823e+00 1.101404324463e+00 1.096218948958e+00 1.089904590964e+00 1.082446473967e+00 1.073866577467e+00 1.064247138405e+00 1.053698014017e+00 1.042327555207e+00 1.030265887259e+00 1.017627331887e+00 1.004533969331e+00 9.910900669715e-01 9.774120875077e-01 9.636340256314e-01 9.499109767198e-01 9.364168377786e-01 9.233572882266e-01 9.109281757100e-01 8.993247267130e-01 8.887136181920e-01 8.792326111096e-01 8.709999038436e-01 8.641070142534e-01 8.586671848435e-01 8.548026673776e-01 8.526761972396e-01 8.524592439542e-01 8.543307347657e-01 8.584129512788e-01 8.647407247641e-01 8.732162476547e-01 8.835674804107e-01 8.953843951053e-01 9.081360892009e-01 9.211977617786e-01 9.339660281913e-01 9.458927310429e-01 9.565371866417e-01 9.656151070543e-01 9.730020872574e-01 9.787378969086e-01 9.829614324096e-01 9.859066978977e-01 9.878414259883e-01 9.890275464760e-01 9.897036045649e-01 9.900633476105e-01 9.902836561872e-01 9.905183107421e-01 9.909016710054e-01 9.915699431612e-01 9.926442020165e-01 9.942115552532e-01 9.963176393113e-01 9.989643020906e-01 1.002083478343e+00 1.005554722646e+00 1.009210653559e+00 1.012861581916e+00 1.016317936016e+00 1.019392734018e+00 1.021934912497e+00 1.023834314576e+00 1.025002041990e+00 1.025392251440e+00
 9.940902778526e-01 9.938310910219e-01 9.930622229702e-01 9.918022622477e-01 9.900970906530e-01 9.880079754195e-01 9.856226887704e-01 9.830501445964e-01 9.804181598183e-01 9.778469968073e-01 9.754465236008e-01 9.732911054569e-01 9.714205852312e-01 9.698247647105e-01 9.684633323547e-01 9.672736917797e-01 9.661754928638e-01 9.650856383761e-01 9.639368387598e-01 9.626574951590e-01 9.611602145603e-01 9.593253553332e-01 9.570152784098e-01 9.540267322223e-01 9.501343638649e-01 9.451211644535e-01 9.388125113813e-01 9.311099743135e-01 9.220419278648e-01 9.117686711658e-01 9.005992369690e-01 8.889454116853e-01 8.773083291912e-01 8.662171281030e-01 8.561647107921e-01 8.475772440612e-01 8.407604836446e-01 8.358988246316e-01 8.330607662581e-01 8.322326960740e-01 8.333326052551e-01 8.362616277589e-01 8.409244696807e-01 8.472139542032e-01 8.550367501665e-01 8.642835999602e-01 8.748191602374e-01 8.864881069472e-01 8.990935352146e-01 9.124153942672e-01 9.262272651787e-01 9.403131743809e-01 9.544571287058e-01 9.684794988300e-01 9.822118198490e-01 9.955122439087e-01 1.008234311259e+00 1.020237093658e+00 1.031380045701e+00 1.041527461724e+00 1.050548369110e+00 1.058341939681e+00 1.064846530057e+00 1.070048860174e+00 1.073993658904e+00 1.076786978710e+00 1.078599096100e+00 1.079622538316e+00 1.080079617261e+00 1.080183933255e+00 1.080118327647e+00 1.080021517771e+00 1.079982025545e+00 1.080019603292e+00 1.080119710072e+00 1.080185886372e+00 1.080081938645e+00 1.079623548450e+00 1.078598743939e+00 1.076788863564e+00 1.073996032259e+00 1.070048861470e+00 1.064847867916e+00 1.058343565415e+00 1.050547224585e+00 1.041523392050e+00 1.031381013969e+00 1.020237703174e+00 1.008233047953e+00 9.955120435947e-01 9.822128191526e-01 9.684798622164e-01 9.544553961922e-01 9.403110851773e-01 9.262299470168e-01 9.124135327031e-01 8.990931092285e-01 8.864860381029e-01 8.748199584674e-01 8.642848350578e-01 8.550369462527e-01 8.472148036566e-01 8.409225837673e-01 8.362622049651e-01 8.333319280740e-01 8.322307065797e-01 8.330611910962e-01 8.358985245971e-01 8.407599062465e-01 8.475756745968e-01 8.561685553357e-01 8.662172341649e-01 8.773057965114e-01 8.889478791604e-01 9.005993844606e-01 9.117690778994e-01 9.220430138048e-01 9.311114390125e-01 9.388130150526e-01 9.451201995894e-01 9.501364672022e-01 9.540264224524e-01 9.570152069948e-01 9.593288252548e-01 9.611580011381e-01 9.626578392852e-01 9.639372891329e-01 9.650856023649e-01 9.661746912826e-01 9.672740637518e-01 9.684624012053e-01 9.698241497525e-01 9.714201589238e-01 9.732908176950e-01 9.754467470283e-01 9.778489930497e-01 9.804199647680e-01 9.830501240464e-01 9.856197599384e-01 9.880086093834e-01 9.900960859849e-01 9.918012378321e-01 9.930635141782e-01 9.938321247316e-01 9.940902778526e-01
 9.601642366247e-01 9.600180793301e-01 9.595810233395e-01 9.588525485081e-01 9.578433900585e-01 9.565750591798e-01 9.550753671535e-01 9.533901146198e-01 9.515802685430e-01 9.497106032829e-01 9.478223267673e-01 9.459598755512e-01 9.441312620609e-01 9.423151612973e-01 9.404778717511e-01 9.385773064934e-01 9.365687251093e-01 9.344211585629e-01 9.321314262740e-01 9.297039938131e-01 9.271366857088e-01 9.244086257429e-01 9.214657613714e-01 9.181837036795e-01 9.143998992377e-01 9.099175480379e-01 9.045507749829e-01 8.981504391740e-01 8.906544982816e-01 8.821168067895e-01 8.727127909718e-01 8.627251705599e-01 8.525334137552e-01 8.425822025473e-01 8.333049438428e-01 8.251118892403e-01 8.183446515516e-01 8.132478579394e-01 8.099746686847e-01 8.086024201734e-01 8.091342888388e-01 8.115440704579e-01 8.157743190270e-01 8.217416735501e-01 8.293595114404e-01 8.385025892572e-01 8.490189982281e-01 8.607264606603e-01 8.734102895363e-01 8.868367379213e-01 9.007637946388e-01 9.149592346757e-01 9.291950942816e-01 9.432680971998e-01 9.569915615547e-01 9.701940529942e-01 9.827053176718e-01 9.943623597576e-01 1.005007166101e+00 1.014494349470e+00 1.022682636299e+00 1.029481630595e+00 1.034833372512e+00 1.038744693490e+00 1.041294924880e+00 1.042632212533e+00 1.042975481361e+00 1.042579326962e+00 1.041735303193e+00 1.040734333366e+00 1.039821332104e+00 1.039187937437e+00 1.038965732175e+00 1.039189628447e+00 1.039821054551e+00 1.040734568262e+00 1.041737620531e+00 1.042578485752e+00 1.042972763686e+00 1.042633902403e+00 1.041296632313e+00 1.038745707937e+00 1.034831853783e+00 1.029481046837e+00 1.022682752751e+00 1.014491394689e+00 1.005008209468e+00 9.943631447787e-01 9.827035928821e-01 9.701945170525e-01 9.569934175864e-01 9.432700119512e-01 9.291926080971e-01 9.149594494899e-01 9.007657212130e-01 8.868337138164e-01 8.734100788540e-01 8.607240604963e-01 8.490166615212e-01 8.385020085839e-01 8.293614937839e-01 8.217424143760e-01 8.157743633927e-01 8.115446178475e-01 8.091355619098e-01 8.086001339546e-01 8.099742668370e-01 8.132498574637e-01 8.183432672415e-01 8.251128017621e-01 8.333064114272e-01 8.425824386839e-01 8.525340381954e-01 8.627253827712e-01 8.727116957792e-01 8.821170495923e-01 8.906567414215e-01 8.981499583811e-01 9.045496933887e-01 9.099176071056e-01 9.144023675209e-01 9.181834525836e-01 9.214628320529e-01 9.244098531258e-01 9.271353736984e-01 9.297014829755e-01 9.321311287460e-01 9.344226612714e-01 9.365669143626e-01 9.385775529639e-01 9.404786414436e-01 9.423156442289e-01 9.441313538474e-01 9.459603924992e-01 9.478244434477e-01 9.497079914959e-01 9.515820100270e-01 9.533888747137e-01 9.550727533297e-01 9.565753396949e-01 9.578433617428e-01 9.588525932576e-01 9.595806887811e-01 9.600188678535e-01 9.601642366247e-01
 9.237004382925e-01 9.236348222580e-01 9.234244050373e-01 9.230654496148e-01 9.225350243186e-01 9.218273390126e-01 9.209263226687e-01 9.198290485785e-01 9.185441687784e-01 9.170808693842e-01 9.154348092581e-01 9.136175056701e-01 9.116068008197e-01 9.093797070359e-01 9.069038832240e-01 9.041534715452e-01 9.011108588208e-01 8.977955752109e-01 8.942502667557e-01 8.905495580093e-01 8.867699909112e-01 8.829871448131e-01 8.792241590321e-01 8.754496930701e-01 8.715619992027e-01 8.674049728055e-01 8.627910461984e-01 8.575404163167e-01 8.515222449332e-01 8.446916802391e-01 8.371068524648e-01 8.289339519106e-01 8.204375483283e-01 8.119693694495e-01 8.039022423429e-01 7.966138135375e-01 7.904635511761e-01 7.857350212358e-01 7.826424395036e-01 7.813298844645e-01 7.818662858689e-01 7.842766749792e-01 7.885295810815e-01 7.945522518320e-01 8.022533141247e-01 8.114846887550e-01 8.220775134189e-01 8.338292889286e-01 8.465129558601e-01 8.598887709116e-01 8.737110239286e-01 8.877501094656e-01 9.017752118374e-01 9.155788636982e-01 9.289670846715e-01 9.417501344430e-01 9.537502465595e-01 9.647864396193e-01 9.746916715530e-01 9.833103078830e-01 9.904988951850e-01 9.961721625880e-01 1.000278195918e+00 1.002845659810e+00 1.003978830452e+00 1.003862865792e+00 1.002760003185e+00 1.000982831167e+00 9.988817874371e-01 9.968140885147e-01 9.950845034605e-01 9.939390557203e-01 9.935418026901e-01 9.939431880654e-01 9.950850278623e-01 9.968128643316e-01 9.988832120014e-01 1.000983981210e+00 1.002757902494e+00 1.003862529363e+00 1.003979758394e+00 1.002846312541e+00 1.000274646233e+00 9.961700163505e-01 9.904972061080e-01 9.833078456234e-01 9.746926632698e-01 9.647852408418e-01 9.537495220351e-01 9.417521146091e-01 9.289685390616e-01 9.155802263673e-01 9.017725005613e-01 8.877505051682e-01 8.737122529655e-01 8.598853294196e-01 8.465112936465e-01 8.338302447207e-01 8.220768759138e-01 8.114819683079e-01 8.022526629542e-01 7.945527838897e-01 7.885273955063e-01 7.842762213975e-01 7.818676769541e-01 7.813285975021e-01 7.826405443827e-01 7.857383086024e-01 7.904629930000e-01 7.966149905788e-01 8.039000630588e-01 8.119700605606e-01 8.204389077785e-01 8.289334263322e-01 8.371066789517e-01 8.446939635476e-01 8.515233102062e-01 8.575399986938e-01 8.627894727961e-01 8.674040161902e-01 8.715636426361e-01 8.754490494434e-01 8.792224050244e-01 8.829879311597e-01 8.867699722500e-01 8.905463689442e-01 8.942513904639e-01 8.977973317150e-01 9.011109670631e-01 9.041534201310e-01 9.069062872760e-01 9.093803928321e-01 9.116094709981e-01 9.136188452050e-01 9.154378080962e-01 9.170767790083e-01 9.185449588775e-01 9.198292880248e-01 9.209241971423e-01 9.218254274350e-01 9.225341688742e-01 9.230638516934e-01 9.234255092134e-01 9.236342229286e-01 9.237004382925e-01
 8.837698409147e-01 8.837435557439e-01 8.836446351744e-01 8.834702166611e-01 8.831765345117e-01 8.827389493657e-01 8.821194846107e-01 8.812796777278e-01 8.801881882529e-01 8.788199040232e-01 8.771372836692e-01 8.751189856819e-01 8.727310157417e-01 8.699465307661e-01 8.667263955674e-01 8.630621398191e-01 8.589596325962e-01 8.544639286130e-01 8.496585402663e-01 8.446725925476e-01 8.396517580897e-01 8.347468134892e-01 8.300593255627e-01 8.256515415601e-01 8.214821032257e-01 8.174475659139e-01 8.133750890094e-01 8.090763497394e-01 8.043683061024e-01 7.991307961724e-01 7.933237012392e-01 7.870124063097e-01 7.803608835978e-01 7.736321563120e-01 7.671354749420e-01 7.612123576860e-01 7.562113669922e-01 7.524350039802e-01 7.501322298599e-01 7.494871274304e-01 7.506119497100e-01 7.535531242730e-01 7.582944042398e-01 7.647595418590e-01 7.728376214606e-01 7.823625463372e-01 7.931435235101e-01 8.049643946052e-01 8.175941268964e-01 8.307966601957e-01 8.443361865830e-01 8.579970623056e-01 8.715603721342e-01 8.848338270137e-01 8.976230894212e-01 9.097412245667e-01 9.210128395166e-01 9.312492914935e-01 9.402796642070e-01 9.479389841684e-01 9.540909143451e-01 9.586494609758e-01 9.615718817050e-01 9.629006890517e-01 9.627559851946e-01 9.613513455157e-01 9.589866279892e-01 9.560142204927e-01 9.528344373950e-01 9.498559373882e-01 9.474305948688e-01 9.458505686208e-01 9.453070072298e-01 9.458537169684e-01 9.474310806595e-01 9.498553312504e-01 9.528376460962e-01 9.560168037848e-01 9.589861483230e-01 9.613511451110e-01 9.627554639045e-01 9.628981199759e-01 9.615695294524e-01 9.586479620419e-01 9.540899188968e-01 9.479373720127e-01 9.402787341628e-01 9.312460766516e-01 9.210124866651e-01 9.097438086064e-01 8.976218063793e-01 8.848312370207e-01 8.715583786013e-01 8.579962275712e-01 8.443361110824e-01 8.307943337834e-01 8.175927713782e-01 8.049666544694e-01 7.931435303164e-01 7.823623113835e-01 7.728357772221e-01 7.647606600310e-01 7.582893162088e-01 7.535535596078e-01 7.506125159873e-01 7.494855426404e-01 7.501300677659e-01 7.524368328925e-01 7.562109455428e-01 7.612134082233e-01 7.671371120193e-01 7.736350050504e-01 7.803638076769e-01 7.870148501225e-01 7.933239429367e-01 7.991326694367e-01 8.043682740389e-01 8.090777246110e-01 8.133764046119e-01 8.174463438468e-01 8.214830220285e-01 8.256514759203e-01 8.300613738600e-01 8.347482178888e-01 8.396519844806e-01 8.446726462638e-01 8.496617207489e-01 8.544636441359e-01 8.589577247178e-01 8.630624862941e-01 8.667295494578e-01 8.699437650426e-01 8.727343429976e-01 8.751218172199e-01 8.771379636096e-01 8.788170301065e-01 8.801901461793e-01 8.812810284018e-01 8.821190355339e-01 8.827388979850e-01 8.831754636997e-01 8.834677353728e-01 8.836467036742e-01 8.837399782517e-01 8.837698409147e-01
 8.389795781178e-01 8.389550457255e-01 8.388699315798e-01 8.387133486386e-01 8.384410528418e-01 8.380199006466e-01 8.373997700663e-01 8.365204825457e-01 8.353319850480e-01 8.337956861465e-01 8.318460034835e-01 8.294439246084e-01 8.265525666505e-01 8.231355603906e-01 8.191545988997e-01 8.146079229224e-01 8.095141120977e-01 8.039267626492e-01 7.979644813584e-01 7.917893403673e-01 7.855934293355e-01 7.795903449243e-01 7.739601305411e-01 7.688358248525e-01 7.642523620398e-01 7.601628739373e-01 7.564244563312e-01 7.528579712393e-01 7.492503377825e-01 7.454324560174e-01 7.412908930693e-01 7.368109065147e-01 7.320698358377e-01 7.272507943190e-01 7.225947775548e-01 7.184056835714e-01 7.150013133668e-01 7.126787132613e-01 7.116926163356e-01 7.122434760084e-01 7.144577823044e-01 7.183806939825e-01 7.239950177689e-01 7.312158847436e-01 7.399058502115e-01 7.498858016048e-01 7.609453196695e-01 7.728646449810e-01 7.854141054468e-01 7.983731273602e-01 8.115295149799e-01 8.246853437998e-01 8.376503508536e-01 8.502554936972e-01 8.623232409597e-01 8.736812986195e-01 8.841602511456e-01 8.935759658271e-01 9.017589628996e-01 9.085424089973e-01 9.137917440341e-01 9.174180686223e-01 9.193887683891e-01 9.197501696670e-01 9.186345341243e-01 9.162667212178e-01 9.129757849547e-01 9.091336665449e-01 9.051732474120e-01 9.015389240409e-01 8.986162008596e-01 8.967245045681e-01 8.960754556464e-01 8.967256321374e-01 8.986158971076e-01 9.015388557743e-01 9.051770051158e-01 9.091323886139e-01 9.129741261939e-01 9.162683531007e-01 9.186334969828e-01 9.197477934522e-01 9.193892984574e-01 9.174182040792e-01 9.137902081477e-01 9.085395386351e-01 9.017564535722e-01 8.935749231563e-01 8.841601312994e-01 8.736828783232e-01 8.623218788272e-01 8.502544360455e-01 8.376509453633e-01 8.246843861081e-01 8.115284118652e-01 7.983727605548e-01 7.854141548977e-01 7.728652782943e-01 7.609434433193e-01 7.498873175930e-01 7.399046672567e-01 7.312166797844e-01 7.239952651577e-01 7.183815355992e-01 7.144559712571e-01 7.122447921795e-01 7.116932842825e-01 7.126792136611e-01 7.150024932334e-01 7.184088489688e-01 7.225977109420e-01 7.272498620371e-01 7.320710940597e-01 7.368114489078e-01 7.412911635243e-01 7.454332854028e-01 7.492508150930e-01 7.528597145883e-01 7.564270073895e-01 7.601626258469e-01 7.642523279269e-01 7.688348679726e-01 7.739613822615e-01 7.795929648701e-01 7.855941174451e-01 7.917880713329e-01 7.979664807859e-01 8.039276803478e-01 8.095094707697e-01 8.146079325731e-01 8.191573694207e-01 8.231315374506e-01 8.265524950704e-01 8.294452868618e-01 8.318443644489e-01 8.337907635878e-01 8.353355355515e-01 8.365212446222e-01 8.373969736909e-01 8.380212361234e-01 8.384419590258e-01 8.387115498915e-01 8.388705871775e-01 8.389541705346e-01 8.389795781178e-01
 7.882405819766e-01 7.881955774954e-01 7.880550469038e-01 7.878062412514e-01 7.874057491931e-01 7.868219605700e-01 7.860035627856e-01 7.848849970178e-01 7.834089589957e-01 7.815308252479e-01 7.791817077149e-01 7.763142629739e-01 7.728893785688e-01 7.688632729194e-01 7.642040796441e-01 7.588999456125e-01 7.529732751350e-01 7.464838387571e-01 7.395532627104e-01 7.323636177823e-01 7.251373845134e-01 7.181363548520e-01 7.116078309537e-01 7.057454476595e-01 7.006602721125e-01 6.963692368531e-01 6.927777600458e-01 6.897240089031e-01 6.869957399426e-01 6.843970631951e-01 6.817720793329e-01 6.790389731599e-01 6.762087252518e-01 6.733921669559e-01 6.707683799227e-01 6.685849508529e-01 6.671164837814e-01 6.666298258198e-01 6.673610072539e-01 6.694993163298e-01 6.731551239313e-01 6.783656165059e-01 6.850974375761e-01 6.932534527952e-01 7.026786431876e-01 7.131860339928e-01 7.245581962442e-01 7.365858920138e-01 7.490506919187e-01 7.617535549486e-01 7.745116033370e-01 7.871562873256e-01 7.995327392574e-01 8.114938859907e-01 8.228924259728e-01 8.335749782923e-01 8.433836129296e-01 8.521457203748e-01 8.596924337754e-01 8.658613740958e-01 8.705164623146e-01 8.735640008597e-01 8.749687747808e-01 8.747794503034e-01 8.731351938876e-01 8.702577105777e-01 8.664848117249e-01 8.622031069614e-01 8.578534425729e-01 8.538919688644e-01 8.507234282903e-01 8.486770014690e-01 8.479729094403e-01 8.486759757228e-01 8.507213807543e-01 8.538926733706e-01 8.578558453490e-01 8.621993398802e-01 8.664840922720e-01 8.702602558716e-01 8.731350525835e-01 8.747800828956e-01 8.749697714045e-01 8.735652484804e-01 8.705144726875e-01 8.658609665352e-01 8.596913758142e-01 8.521444639424e-01 8.433833066060e-01 8.335770694459e-01 8.228915277908e-01 8.114946943761e-01 7.995337254024e-01 7.871557865912e-01 7.745105172922e-01 7.617538773116e-01 7.490501682376e-01 7.365851378347e-01 7.245552160950e-01 7.131843853970e-01 7.026788020653e-01 6.932514439882e-01 6.851009393098e-01 6.783658834898e-01 6.731517925750e-01 6.695011210149e-01 6.673630249200e-01 6.666304801425e-01 6.671173707360e-01 6.685873875807e-01 6.707683405897e-01 6.733904200064e-01 6.762099131839e-01 6.790377063087e-01 6.817721581655e-01 6.843995395667e-01 6.869977101238e-01 6.897259665239e-01 6.927787301356e-01 6.963695887695e-01 7.006607558599e-01 7.057445014481e-01 7.116062834732e-01 7.181385401753e-01 7.251393923874e-01 7.323600201131e-01 7.395515811439e-01 7.464852154499e-01 7.529723664924e-01 7.589003764321e-01 7.642048875998e-01 7.688627782787e-01 7.728890869231e-01 7.763148810856e-01 7.791802087431e-01 7.815263690005e-01 7.834122476553e-01 7.848816160460e-01 7.859982084469e-01 7.868236184678e-01 7.874061312216e-01 7.878030818726e-01 7.880561716084e-01 7.881978970027e-01 7.882405819766e-01
 7.314755242455e-01 7.314031109712e-01 7.311777524501e-01 7.307924647951e-01 7.302020605330e-01 7.293802580759e-01 7.282822755748e-01 7.268474492187e-01 7.250216751882e-01 7.227604669056e-01 7.200060880787e-01 7.167121508406e-01 7.128412474614e-01 7.083434614140e-01 7.031841313955e-01 6.973401792299e-01 6.908244358140e-01 6.836869356355e-01 6.760381269061e-01 6.680665437831e-01 6.600094374511e-01 6.521614535665e-01 6.448196863943e-01 6.382418101251e-01 6.326067903072e-01 6.280005499278e-01 6.243905295776e-01 6.216500793013e-01 6.195932301351e-01 6.180126443541e-01 6.167383476058e-01 6.156402177274e-01 6.146810267151e-01 6.139034398980e-01 6.134236811937e-01 6.134245123182e-01 6.141206384524e-01 6.157170956552e-01 6.184147707152e-01 6.223632876076e-01 6.276364384793e-01 6.342564654815e-01 6.421739769151e-01 6.512793039315e-01 6.614170004319e-01 6.724097452689e-01 6.840543331714e-01 6.961595998519e-01 7.085356609324e-01 7.210129386003e-01 7.334406910396e-01 7.456835906623e-01 7.576152702090e-01 7.691162744279e-01 7.800668518065e-01 7.903337794769e-01 7.997719037025e-01 8.082164627751e-01 8.155044992485e-01 8.214752822704e-01 8.259811535502e-01 8.289255698040e-01 8.302610109595e-01 8.300368435547e-01 8.283800422298e-01 8.255103828769e-01 8.217561247140e-01 8.175085278556e-01 8.131914787695e-01 8.092598795358e-01 8.061180558432e-01 8.040871321523e-01 8.033872210181e-01 8.040865576649e-01 8.061159437576e-01 8.092646288156e-01 8.131953827286e-01 8.175055043818e-01 8.217597105793e-01 8.255126317598e-01 8.283783282611e-01 8.300355519345e-01 8.302617594884e-01 8.289257475255e-01 8.259799810965e-01 8.214759275114e-01 8.155057178056e-01 8.082156957139e-01 7.997696666073e-01 7.903343871760e-01 7.800665667355e-01 7.691170212770e-01 7.576137774557e-01 7.456817990029e-01 7.334396171925e-01 7.210141275420e-01 7.085357764391e-01 6.961576910375e-01 6.840523048586e-01 6.724099483605e-01 6.614190325838e-01 6.512767267240e-01 6.421769388665e-01 6.342591616687e-01 6.276342658050e-01 6.223623061076e-01 6.184173813055e-01 6.157173086223e-01 6.141188730047e-01 6.134268047245e-01 6.134232531355e-01 6.139020468864e-01 6.146848745397e-01 6.156429372500e-01 6.167363652218e-01 6.180160860843e-01 6.195931817118e-01 6.216501575376e-01 6.243891097009e-01 6.279998020544e-01 6.326085314916e-01 6.382416939894e-01 6.448192566546e-01 6.521651709424e-01 6.600133667372e-01 6.680639925960e-01 6.760360020178e-01 6.836871209928e-01 6.908251536740e-01 6.973395493210e-01 7.031832850866e-01 7.083425047724e-01 7.128389546948e-01 7.167156590185e-01 7.200076700238e-01 7.227587845985e-01 7.250242512862e-01 7.268430108866e-01 7.282780627091e-01 7.293817866736e-01 7.302002257246e-01 7.307878339875e-01 7.311803693674e-01 7.314036007521e-01 7.314755242455e-01
 6.700577848604e-01 6.699634107338e-01 6.696708304860e-01 6.691691306191e-01 6.684226538475e-01 6.674032581007e-01 6.660721712613e-01 6.643805329154e-01 6.622843640475e-01 6.597489049228e-01 6.567259822011e-01 6.531835248583e-01 6.490742317123e-01 6.443549079969e-01 6.389753614403e-01 6.328938693067e-01 6.260988742100e-01 6.186171094177e-01 6.105469037101e-01 6.020608963922e-01 5.933971092126e-01 5.848776158703e-01 5.768367782910e-01 5.695867682204e-01 5.633797349164e-01 5.583741848741e-01 5.546058683494e-01 5.520071601894e-01 5.504325458865e-01 5.496873152732e-01 5.496023589055e-01 5.500221848156e-01 5.508653358576e-01 5.521176343255e-01 5.538218495335e-01 5.560875146640e-01 5.590465532817e-01 5.628272513063e-01 5.675697738201e-01 5.733596283231e-01 5.802328255658e-01 5.881853356501e-01 5.971631048782e-01 6.070570650007e-01 6.177332725959e-01 6.290443233592e-01 6.408286678183e-01 6.529296721752e-01 6.652012927656e-01 6.775042346555e-01 6.897232692915e-01 7.017534475733e-01 7.134892047668e-01 7.248360900570e-01 7.356898639057e-01 7.459329058846e-01 7.554306119337e-01 7.640174527640e-01 7.715304064058e-01 7.778044610612e-01 7.826755351377e-01 7.860430465689e-01 7.878391081201e-01 7.881061272083e-01 7.869532400792e-01 7.845943193089e-01 7.813382893540e-01 7.775620148110e-01 7.736668442807e-01 7.700903572312e-01 7.672175735516e-01 7.653552917593e-01 7.647158666190e-01 7.653575574662e-01 7.672170604570e-01 7.700929101575e-01 7.736690224484e-01 7.775580630063e-01 7.813434575097e-01 7.845972981122e-01 7.869521896114e-01 7.881034149081e-01 7.878424171941e-01 7.860406738870e-01 7.826774343670e-01 7.778050530755e-01 7.715308085810e-01 7.640176409783e-01 7.554299292978e-01 7.459332968841e-01 7.356913661403e-01 7.248369066265e-01 7.134879159568e-01 7.017531635726e-01 6.897229006700e-01 6.775039110485e-01 6.652005159480e-01 6.529289526750e-01 6.408280555424e-01 6.290488385455e-01 6.177336343415e-01 6.070550655129e-01 5.971639385383e-01 5.881886491121e-01 5.802340808318e-01 5.733586366894e-01 5.675719860503e-01 5.628282865900e-01 5.590461110080e-01 5.560892942334e-01 5.538227818008e-01 5.521153810119e-01 5.508685490021e-01 5.500240226685e-01 5.496002949688e-01 5.496904090246e-01 5.504298547750e-01 5.520069504258e-01 5.546053022551e-01 5.583733215434e-01 5.633824480035e-01 5.695860450214e-01 5.768365156125e-01 5.848816139031e-01 5.933996857267e-01 6.020570965211e-01 6.105446887735e-01 6.186195129152e-01 6.260980875410e-01 6.328909970446e-01 6.389735631572e-01 6.443554991251e-01 6.490727701142e-01 6.531854441931e-01 6.567278726254e-01 6.597458728621e-01 6.622868934534e-01 6.643802455364e-01 6.660708277708e-01 6.674068971948e-01 6.684225360778e-01 6.691653473057e-01 6.696717197805e-01 6.699631851961e-01 6.700577848604e-01
 6.068933461926e-01 6.067958843991e-01 6.064895460701e-01 6.059570402436e-01 6.051752947272e-01 6.041068270543e-01 6.027173617116e-01 6.009708838694e-01 5.988323594298e-01 5.962834370901e-01 5.932840336583e-01 5.898139515158e-01 5.858107310795e-01 5.812364433531e-01 5.760105252461e-01 5.700651638040e-01 5.633562860672e-01 5.558779310918e-01 5.476979904722e-01 5.389745330263e-01 5.299440033155e-01 5.209372254993e-01 5.123227353943e-01 5.044658477085e-01 4.976918455508e-01 4.922311475435e-01 4.881977977406e-01 4.856006784126e-01 4.843459454504e-01 4.842751678742e-01 4.852271175392e-01 4.870373477399e-01 4.895844852985e-01 4.927944634100e-01 4.966317360771e-01 5.011191695698e-01 5.062816362469e-01 5.121643993393e-01 5.188218650524e-01 5.262730794238e-01 5.345117073198e-01 5.435104761359e-01 5.532291808617e-01 5.635792146938e-01 5.744759799847e-01 5.858265570290e-01 5.975312224233e-01 6.094877801697e-01 6.216076106667e-01 6.337885288606e-01 6.459427648259e-01 6.579902219548e-01 6.698383505532e-01 6.813975524530e-01 6.925735519262e-01 7.032455840235e-01 7.132771512530e-01 7.225020623635e-01 7.307434877224e-01 7.378186449643e-01 7.435473436864e-01 7.478158460553e-01 7.505376338684e-01 7.517344658008e-01 7.515045976890e-01 7.500478700393e-01 7.476516239235e-01 7.446677790865e-01 7.414819567510e-01 7.384952694992e-01 7.360656502919e-01 7.344810841775e-01 7.339381253932e-01 7.344836381626e-01 7.360663504967e-01 7.384936951830e-01 7.414806889748e-01 7.446630087713e-01 7.476547310317e-01 7.500509256126e-01 7.515057482152e-01 7.517340519970e-01 7.505437716308e-01 7.478141293705e-01 7.435497710674e-01 7.378193719375e-01 7.307439324105e-01 7.225030349792e-01 7.132799468343e-01 7.032444945799e-01 6.925740388325e-01 6.813986055997e-01 6.698372917954e-01 6.579912269440e-01 6.459433985687e-01 6.337878367946e-01 6.216052596170e-01 6.094883674426e-01 5.975294993545e-01 5.858293008857e-01 5.744744864512e-01 5.635778431482e-01 5.532286319350e-01 5.435131124697e-01 5.345133164843e-01 5.262722079570e-01 5.188258265532e-01 5.121665850785e-01 5.062800109982e-01 5.011179391748e-01 4.966341171366e-01 4.927906054378e-01 4.895855679356e-01 4.870385380610e-01 4.852265372996e-01 4.842738982546e-01 4.843427086877e-01 4.856020816531e-01 4.881980764621e-01 4.922295622994e-01 4.976931701561e-01 5.044647467558e-01 5.123214045867e-01 5.209384758228e-01 5.299439014434e-01 5.389726395397e-01 5.476974105486e-01 5.558807627225e-01 5.633546848790e-01 5.700643456084e-01 5.760098647272e-01 5.812381899879e-01 5.858119524794e-01 5.898130747133e-01 5.932870163315e-01 5.962796495042e-01 5.988335976599e-01 6.009698194569e-01 6.027162641021e-01 6.041099892496e-01 6.051751826756e-01 6.059571628143e-01 6.064891805562e-01 6.067950389537e-01 6.068933461926e-01
 5.460466112220e-01 5.459733592178e-01 5.457380330406e-01 5.453215828033e-01 5.446985430008e-01 5.438238928372e-01 5.426695365506e-01 5.412046348783e-01 5.394042984969e-01 5.372547421464e-01 5.347264527018e-01 5.317892321287e-01 5.283731100673e-01 5.244107391707e-01 5.197935757801e-01 5.144143243878e-01 5.081808669426e-01 5.010608246408e-01 4.930866719607e-01 4.843963228330e-01 4.752305636220e-01 4.659264474097e-01 4.568832826285e-01 4.485189505083e-01 4.412215807376e-01 4.353038122291e-01 4.309564829680e-01 4.282670129853e-01 4.272102787462e-01 4.276714219013e-01 4.295065965385e-01 4.325462637544e-01 4.366299873997e-01 4.416137258985e-01 4.473829442575e-01 4.538575336416e-01 4.609493799571e-01 4.686144610671e-01 4.768111998977e-01 4.855005297489e-01 4.946385516181e-01 5.041986059307e-01 5.141659251002e-01 5.244994356199e-01 5.351863796593e-01 5.462141511915e-01 5.575591297321e-01 5.691914466825e-01 5.810829128469e-01 5.931768946021e-01 6.054015872260e-01 6.176915299718e-01 6.299547133988e-01 6.420874697733e-01 6.539855344131e-01 6.655094354492e-01 6.765096682840e-01 6.868009573347e-01 6.961842419936e-01 7.044533482311e-01 7.114089398298e-01 7.169044671718e-01 7.208468025682e-01 7.232339640876e-01 7.241555300317e-01 7.238011199665e-01 7.224359440189e-01 7.203922011481e-01 7.180388017608e-01 7.157400074938e-01 7.138295679871e-01 7.125675259989e-01 7.121322705266e-01 7.125692985685e-01 7.138296454149e-01 7.157400918764e-01 7.180368372802e-01 7.203889388960e-01 7.224360414907e-01 7.238012754678e-01 7.241566461002e-01 7.232339889489e-01 7.208485198131e-01 7.169029805324e-01 7.114083319030e-01 7.044532151721e-01 6.961852456251e-01 6.868017490651e-01 6.765120226301e-01 6.655088038087e-01 6.539841101723e-01 6.420883161315e-01 6.299544774200e-01 6.176944391311e-01 6.054028353353e-01 5.931760672911e-01 5.810820482651e-01 5.691906922606e-01 5.575572337984e-01 5.462142565866e-01 5.351858213383e-01 5.245010209655e-01 5.141673444637e-01 5.042031286023e-01 4.946396848863e-01 4.854975426507e-01 4.768136547110e-01 4.686160660720e-01 4.609483532064e-01 4.538545169863e-01 4.473862281915e-01 4.416120514100e-01 4.366291923079e-01 4.325482714359e-01 4.295084699552e-01 4.276700704719e-01 4.272072076302e-01 4.282678120747e-01 4.309568564586e-01 4.353018600998e-01 4.412239913177e-01 4.485187446019e-01 4.568826956900e-01 4.659284035110e-01 4.752309466018e-01 4.843964976075e-01 4.930877406239e-01 5.010637302464e-01 5.081817526532e-01 5.144123429004e-01 5.197952006731e-01 5.244134413376e-01 5.283727397534e-01 5.317876725713e-01 5.347281336767e-01 5.372523508167e-01 5.394049298970e-01 5.412031984502e-01 5.426685713626e-01 5.438242284291e-01 5.446960933538e-01 5.453240401323e-01 5.457381125229e-01 5.459711786934e-01 5.460466112220e-01
 4.918569323446e-01 4.918433384153e-01 4.917888293922e-01 4.916694736955e-01 4.914543098899e-01 4.910959122744e-01 4.905681270619e-01 4.898365868158e-01 4.888811753850e-01 4.876737776904e-01 4.861859344950e-01 4.843515385453e-01 4.820842419429e-01 4.792559479994e-01 4.757218499235e-01 4.713235828871e-01 4.659268470583e-01 4.594696428323e-01 4.519654394649e-01 4.435368046201e-01 4.344409934718e-01 4.250280531502e-01 4.157288779608e-01 4.070103956029e-01 3.993122899204e-01 3.930246675365e-01 3.884066931259e-01 3.856173483752e-01 3.846981697790e-01 3.855754579520e-01 3.881207673125e-01 3.921601821554e-01 3.974867717182e-01 4.038894472125e-01 4.111698702423e-01 4.191424710582e-01 4.276211049126e-01 4.364717647645e-01 4.455777506720e-01 4.548537517567e-01 4.642434119813e-01 4.737389592155e-01 4.833588433716e-01 4.931387732765e-01 5.031500940691e-01 5.134735496172e-01 5.241733858153e-01 5.353019693561e-01 5.468855549750e-01 5.589089885139e-01 5.713161163366e-01 5.840322376809e-01 5.969494709198e-01 6.099407548023e-01 6.228629205165e-01 6.355479797388e-01 6.478178696640e-01 6.594462800315e-01 6.702071692723e-01 6.798635801751e-01 6.881959664491e-01 6.950276712939e-01 7.002546078973e-01 7.038608350774e-01 7.059321572484e-01 7.066525031746e-01 7.062736833543e-01 7.051223073763e-01 7.035479434766e-01 7.018887902260e-01 7.004591447931e-01 6.994969651296e-01 6.991598232726e-01 6.994966398711e-01 7.004580703250e-01 7.018911690879e-01 7.035459294502e-01 7.051206941289e-01 7.062743428503e-01 7.066504490972e-01 7.059312223059e-01 7.038607508361e-01 7.002524413013e-01 6.950257295491e-01 6.881962625253e-01 6.798637930820e-01 6.702070628498e-01 6.594461362443e-01 6.478164050402e-01 6.355505977360e-01 6.228631794110e-01 6.099421836844e-01 5.969489197387e-01 5.840333363436e-01 5.713177088370e-01 5.589069279822e-01 5.468866203739e-01 5.353009825212e-01 5.241740875227e-01 5.134744557451e-01 5.031501748530e-01 4.931419064994e-01 4.833588068972e-01 4.737412995650e-01 4.642454243505e-01 4.548524908463e-01 4.455785746214e-01 4.364738979409e-01 4.276210561277e-01 4.191387219443e-01 4.111742659022e-01 4.038921077310e-01 3.974845410167e-01 3.921622753690e-01 3.881260986971e-01 3.855750670473e-01 3.846962048953e-01 3.856195614894e-01 3.884081521597e-01 3.930208163899e-01 3.993166178059e-01 4.070092224049e-01 4.157274380596e-01 4.250297956064e-01 4.344413227066e-01 4.435364069857e-01 4.519660298496e-01 4.594716051707e-01 4.659298081663e-01 4.713230938950e-01 4.757253439447e-01 4.792576004258e-01 4.820823745017e-01 4.843530967358e-01 4.861852981502e-01 4.876743641278e-01 4.888812783559e-01 4.898360961711e-01 4.905675866295e-01 4.910983446287e-01 4.914532994516e-01 4.916703261331e-01 4.917890447299e-01 4.918412806718e-01 4.918569323446e-01
 4.475731377368e-01 4.476570053935e-01 4.478966688758e-01 4.482668742670e-01 4.487356293648e-01 4.492552285935e-01 4.497911670828e-01 4.503035286215e-01 4.507565985281e-01 4.510913247424e-01 4.512436037359e-01 4.510935251481e-01 4.504973199841e-01 4.492613597028e-01 4.471836859607e-01 4.440543232569e-01 4.397147313001e-01 4.340792026356e-01 4.271679975814e-01 4.191186794686e-01 4.102155659408e-01 4.008372059783e-01 3.914561091900e-01 3.825768380106e-01 3.746877053037e-01 3.682207636354e-01 3.634925731493e-01 3.607102508687e-01 3.599515796048e-01 3.611760167960e-01 3.642505949392e-01 3.689926095166e-01 3.751477900465e-01 3.824477941204e-01 3.906193096818e-01 3.993902304796e-01 4.085059147932e-01 4.177623359390e-01 4.270003728492e-01 4.361102561768e-01 4.450507739366e-01 4.538422235541e-01 4.625557690477e-01 4.713103170340e-01 4.802656634877e-01 4.895928980813e-01 4.994440918152e-01 5.099502088016e-01 5.211884545761e-01 5.331681762878e-01 5.458438035915e-01 5.591144591740e-01 5.728417577359e-01 5.868565180733e-01 6.009654451349e-01 6.149593559735e-01 6.286098399792e-01 6.416450432175e-01 6.538074255141e-01 6.648248631349e-01 6.744506167763e-01 6.824979818916e-01 6.888487020334e-01 6.934854497069e-01 6.964972813489e-01 6.980679875459e-01 6.984552203003e-01 6.979836166221e-01 6.969937546491e-01 6.958148722617e-01 6.947428172385e-01 6.940007167314e-01 6.937369206119e-01 6.939998658037e-01 6.947411327375e-01 6.958147842219e-01 6.969931997567e-01 6.979811214867e-01 6.984562865128e-01 6.980672334034e-01 6.964970705815e-01 6.934865423617e-01 6.888478599373e-01 6.824972408496e-01 6.744538125648e-01 6.648253081055e-01 6.538072220340e-01 6.416468869134e-01 6.286085599893e-01 6.149630534980e-01 6.009677377429e-01 5.868578960695e-01 5.728413944071e-01 5.591136557228e-01 5.458462510686e-01 5.331679334913e-01 5.211885962032e-01 5.099512809431e-01 4.994458239568e-01 4.895937475029e-01 4.802653256661e-01 4.713131713964e-01 4.625536486342e-01 4.538417631950e-01 4.450546004021e-01 4.361113712407e-01 4.269979331693e-01 4.177642698750e-01 4.085060560599e-01 3.993877448137e-01 3.906218837954e-01 3.824507715701e-01 3.751469464858e-01 3.689931532984e-01 3.642534215695e-01 3.611715257159e-01 3.599508100016e-01 3.607119953771e-01 3.634949898046e-01 3.682160910980e-01 3.746883345527e-01 3.825750859853e-01 3.914553095729e-01 4.008383746657e-01 4.102165370691e-01 4.191181055804e-01 4.271675632735e-01 4.340805930420e-01 4.397153656936e-01 4.440558192151e-01 4.471857487574e-01 4.492622891479e-01 4.504956426634e-01 4.510958477148e-01 4.512425290885e-01 4.510923371220e-01 4.507572012504e-01 4.503051612820e-01 4.497916934391e-01 4.492581087548e-01 4.487345381991e-01 4.482664562292e-01 4.478970092954e-01 4.476534180948e-01 4.475731377368e-01
 4.138731037415e-01 4.140874806637e-01 4.147279444811e-01 4.157724266460e-01 4.171876924661e-01 4.189320659340e-01 4.209579092523e-01 4.232035178240e-01 4.255869278578e-01 4.279990436877e-01 4.302925393157e-01 4.322711311903e-01 4.336975653036e-01 4.343073111434e-01 4.338338487592e-01 4.320303687419e-01 4.287255333026e-01 4.238474621570e-01 4.174486714073e-01 4.097150952496e-01 4.009755685347e-01 3.916652407791e-01 3.822996242789e-01 3.734181577494e-01 3.655506268248e-01 3.591395847317e-01 3.545320065628e-01 3.519450560167e-01 3.514570912381e-01 3.530294838914e-01 3.565103626384e-01 3.616857649522e-01 3.682647273899e-01 3.759331983003e-01 3.843685748691e-01 3.932365101535e-01 4.022512483273e-01 4.111809838075e-01 4.198489952432e-01 4.281515280992e-01 4.360797847394e-01 4.436927028128e-01 4.511294769413e-01 4.585847808561e-01 4.662993186571e-01 4.745250374299e-01 4.834920873679e-01 4.933880062233e-01 5.043303587031e-01 5.163430218396e-01 5.293755165630e-01 5.432958075532e-01 5.579196460838e-01 5.730246466582e-01 5.883637992462e-01 6.036674917299e-01 6.186534367327e-01 6.330015687264e-01 6.464165944079e-01 6.586001606237e-01 6.692751135211e-01 6.782551524129e-01 6.854226746307e-01 6.907651324330e-01 6.943824586211e-01 6.964740044107e-01 6.973120492140e-01 6.972261614252e-01 6.965617574059e-01 6.956470116200e-01 6.947716685915e-01 6.941498360860e-01 6.939288697716e-01 6.941505957253e-01 6.947710649771e-01 6.956458711238e-01 6.965624445297e-01 6.972241484244e-01 6.973117798687e-01 6.964728600199e-01 6.943827101026e-01 6.907640960636e-01 6.854219643122e-01 6.782552495450e-01 6.692765108123e-01 6.585983907075e-01 6.464168303369e-01 6.330041393076e-01 6.186518413428e-01 6.036691723889e-01 5.883669578379e-01 5.730259371857e-01 5.579205234980e-01 5.432964151148e-01 5.293769881050e-01 5.163457199981e-01 5.043295948454e-01 4.933889035704e-01 4.834909374668e-01 4.745261985186e-01 4.662989557422e-01 4.585875004497e-01 4.511298337592e-01 4.436917324364e-01 4.360827841335e-01 4.281537879701e-01 4.198458975991e-01 4.111841242750e-01 4.022546884989e-01 3.932347376618e-01 3.843680230958e-01 3.759364235609e-01 3.682665493949e-01 3.616861228866e-01 3.565102646887e-01 3.530269116276e-01 3.514583864467e-01 3.519458074623e-01 3.545349157650e-01 3.591388212374e-01 3.655474588106e-01 3.734177060714e-01 3.822989669394e-01 3.916643569089e-01 4.009771933172e-01 4.097151856478e-01 4.174486420670e-01 4.238492048322e-01 4.287257895187e-01 4.320312261252e-01 4.338340679236e-01 4.343103224767e-01 4.336962545254e-01 4.322716737664e-01 4.302942724199e-01 4.279983694599e-01 4.255875496082e-01 4.232036006058e-01 4.209578037770e-01 4.189326465573e-01 4.171855316939e-01 4.157724738505e-01 4.147290689004e-01 4.140853381355e-01 4.138731037415e-01
 3.882909656892e-01 3.886689341135e-01 3.898067267071e-01 3.916924670185e-01 3.942978671823e-01 3.975818845064e-01 4.014751038339e-01 4.058724713254e-01 4.106150086153e-01 4.155018212888e-01 4.202710293984e-01 4.246183729048e-01 4.281994762713e-01 4.306690061045e-01 4.317064468580e-01 4.310529859763e-01 4.285453495774e-01 4.241564712894e-01 4.180053280947e-01 4.103532918481e-01 4.015944249338e-01 3.922426279383e-01 3.828626858953e-01 3.740359322977e-01 3.663111757280e-01 3.601434231624e-01 3.558669695411e-01 3.536767797126e-01 3.536239461083e-01 3.556306652411e-01 3.595110878094e-01 3.649985466760e-01 3.717708294923e-01 3.794712721729e-01 3.877448165101e-01 3.962391740881e-01 4.046598748072e-01 4.127762355156e-01 4.204271011872e-01 4.275463089230e-01 4.341616404520e-01 4.403907050648e-01 4.464376136959e-01 4.525687447834e-01 4.590945951407e-01 4.663298035288e-01 4.745609659088e-01 4.840167691625e-01 4.948352831799e-01 5.070403174712e-01 5.205584505378e-01 5.352316526715e-01 5.508228812183e-01 5.670489828007e-01 5.836045412856e-01 6.001535419080e-01 6.163594059179e-01 6.318569835872e-01 6.463102255376e-01 6.593969259529e-01 6.708263957017e-01 6.804153974183e-01 6.880577455568e-01 6.937542047159e-01 6.976297762235e-01 6.999084339526e-01 7.008815365497e-01 7.008975762969e-01 7.003101843226e-01 6.994541685802e-01 6.986235605149e-01 6.980311166231e-01 6.978198892628e-01 6.980318913931e-01 6.986237647294e-01 6.994563670623e-01 7.003101291385e-01 7.008978864455e-01 7.008820972842e-01 6.999072232048e-01 6.976292164106e-01 6.937526742760e-01 6.880574488027e-01 6.804164025841e-01 6.708261943548e-01 6.593921088546e-01 6.463087659167e-01 6.318599449338e-01 6.163577258797e-01 6.001528976452e-01 5.836058123453e-01 5.670503044857e-01 5.508211004275e-01 5.352344609525e-01 5.205609384802e-01 5.070411838376e-01 4.948347144804e-01 4.840194113049e-01 4.745607472036e-01 4.663323731163e-01 4.590947760566e-01 4.525710751529e-01 4.464389220657e-01 4.403891693717e-01 4.341629518027e-01 4.275478218802e-01 4.204277016163e-01 4.127793019244e-01 4.046660339344e-01 3.962386271753e-01 3.877445869777e-01 3.794722976990e-01 3.717712997631e-01 3.650001805305e-01 3.595096877576e-01 3.556309291544e-01 3.536239534900e-01 3.536763709903e-01 3.558653223842e-01 3.601439167590e-01 3.663097952919e-01 3.740360490516e-01 3.828627361463e-01 3.922408992552e-01 4.015945119120e-01 4.103509601002e-01 4.180063640484e-01 4.241595179063e-01 4.285446785018e-01 4.310515987221e-01 4.317058090745e-01 4.306702912037e-01 4.281997881318e-01 4.246169846309e-01 4.202722313496e-01 4.155008196728e-01 4.106157833380e-01 4.058713913215e-01 4.014749688395e-01 3.975814002475e-01 3.942960073266e-01 3.916917012084e-01 3.898078761190e-01 3.886704069549e-01 3.882909656892e-01
 3.663056149056e-01 3.668844189934e-01 3.686276785332e-01 3.715399898985e-01 3.755951774920e-01 3.807457381581e-01 3.868780877144e-01 3.938092359180e-01 4.012741206788e-01 4.089343035023e-01 4.163882648737e-01 4.231996596559e-01 4.289120563830e-01 4.331062608275e-01 4.354276467508e-01 4.356214057608e-01 4.335684044320e-01 4.293110084542e-01 4.230565857342e-01 4.151656269412e-01 4.061261372751e-01 3.965323000525e-01 3.870116017453e-01 3.781972778728e-01 3.706447464821e-01 3.648189615503e-01 3.610208889938e-01 3.594062616918e-01 3.599679631908e-01 3.625640835464e-01 3.669504103786e-01 3.727963643879e-01 3.797345929520e-01 3.873729813822e-01 3.953317001929e-01 4.032650243839e-01 4.108860796989e-01 4.179914512816e-01 4.244596139144e-01 4.302783948517e-01 4.355297195115e-01 4.404039657719e-01 4.451655500080e-01 4.501451538576e-01 4.557113464683e-01 4.622290464454e-01 4.700165201192e-01 4.793258829936e-01 4.902929208935e-01 5.029290765984e-01 5.171330170360e-01 5.327089202622e-01 5.493666663118e-01 5.667661037362e-01 5.845398831531e-01 6.022896484572e-01 6.196177338431e-01 6.361233121688e-01 6.514306507119e-01 6.651966535691e-01 6.771328008116e-01 6.870596555890e-01 6.948930225057e-01 7.006594341680e-01 7.045189162336e-01 7.067198291355e-01 7.075849466457e-01 7.074869874059e-01 7.067901963695e-01 7.058457411540e-01 7.049493341005e-01 7.043193944233e-01 7.040925331060e-01 7.043182239278e-01 7.049473478532e-01 7.058473447416e-01 7.067908294006e-01 7.074877832255e-01 7.075870303934e-01 7.067208449404e-01 7.045174017123e-01 7.006606483423e-01 6.948932213969e-01 6.870610396435e-01 6.771334683691e-01 6.651927999894e-01 6.514296544734e-01 6.361269782016e-01 6.196191210848e-01 6.022897415068e-01 5.845388276001e-01 5.667678608386e-01 5.493641263103e-01 5.327100336551e-01 5.171352295626e-01 5.029288315082e-01 4.902923907994e-01 4.793279840340e-01 4.700182413122e-01 4.622307971230e-01 4.557129959739e-01 4.501473300198e-01 4.451671867047e-01 4.404036434409e-01 4.355311540250e-01 4.302773224651e-01 4.244617906157e-01 4.179911804793e-01 4.108921862596e-01 4.032655654763e-01 3.953332039298e-01 3.873743458703e-01 3.797335599725e-01 3.727965276551e-01 3.669496718928e-01 3.625650551727e-01 3.599652287161e-01 3.594040067624e-01 3.610186619398e-01 3.648190928602e-01 3.706441023769e-01 3.781955158800e-01 3.870132490023e-01 3.965297149085e-01 4.061270449040e-01 4.151641567881e-01 4.230550138424e-01 4.293127015396e-01 4.335663864353e-01 4.356181632657e-01 4.354262881400e-01 4.331059445884e-01 4.289125456627e-01 4.231970173900e-01 4.163891617936e-01 4.089351984598e-01 4.012747635764e-01 3.938109662995e-01 3.868796107496e-01 3.807457137869e-01 3.755967298924e-01 3.715381319846e-01 3.686282093350e-01 3.668852531398e-01 3.663056149056e-01
 3.435565352245e-01 3.443897950942e-01 3.468992710334e-01 3.510962841312e-01 3.569470666143e-01 3.643739748290e-01 3.731839632878e-01 3.830704357432e-01 3.936241271105e-01 4.043339271244e-01 4.146308953417e-01 4.239397440962e-01 4.317017531724e-01 4.374334371028e-01 4.407711485581e-01 4.414917754320e-01 4.395398309149e-01 4.350556280740e-01 4.283546206013e-01 4.199111856045e-01 4.103209169533e-01 4.002691107080e-01 3.904579798482e-01 3.815717905672e-01 3.741791012797e-01 3.687406048970e-01 3.655251751463e-01 3.646301822207e-01 3.659777099548e-01 3.693458426921e-01 3.744031480543e-01 3.807515608256e-01 3.879635130219e-01 3.956049569592e-01 4.032825105417e-01 4.106599748485e-01 4.174740535666e-01 4.235633511893e-01 4.288675447783e-01 4.334390114355e-01 4.374339885362e-01 4.411109856853e-01 4.448072331924e-01 4.489097092300e-01 4.538331125968e-01 4.599811810586e-01 4.676814268508e-01 4.771890843047e-01 4.886281023865e-01 5.019828876307e-01 5.171163157129e-01 5.337864029923e-01 5.516528729422e-01 5.703211017998e-01 5.893575687392e-01 6.083098635739e-01 6.267252139788e-01 6.441591819890e-01 6.602048889212e-01 6.745105216023e-01 6.867929505900e-01 6.968814054593e-01 7.047253672557e-01 7.103846413858e-01 7.140571354964e-01 7.160231714336e-01 7.166380367661e-01 7.162991114266e-01 7.153936556887e-01 7.142831094095e-01 7.132622425060e-01 7.125577612186e-01 7.123058352636e-01 7.125559017706e-01 7.132596341434e-01 7.142810847941e-01 7.153941987971e-01 7.162969891029e-01 7.166382015986e-01 7.160220301862e-01 7.140540563774e-01 7.103858662870e-01 7.047248517100e-01 6.968837091559e-01 6.867914767291e-01 6.745092536366e-01 6.602067358728e-01 6.441598719227e-01 6.267252095035e-01 6.083109256168e-01 5.893585304501e-01 5.703209209318e-01 5.516517771865e-01 5.337863144445e-01 5.171172789484e-01 5.019825579378e-01 4.886265031772e-01 4.771899618774e-01 4.676816990095e-01 4.599794270441e-01 4.538349840409e-01 4.489080041586e-01 4.448073242587e-01 4.411136755296e-01 4.374365956320e-01 4.334372150447e-01 4.288693331307e-01 4.235606009432e-01 4.174748863022e-01 4.106605708438e-01 4.032851764095e-01 3.956065006475e-01 3.879621568919e-01 3.807526069912e-01 3.744034291449e-01 3.693439623658e-01 3.659783132879e-01 3.646303462012e-01 3.655233371582e-01 3.687407823733e-01 3.741799363114e-01 3.815703720979e-01 3.904623323317e-01 4.002665234621e-01 4.103205167017e-01 4.199079468124e-01 4.283525164965e-01 4.350562735517e-01 4.395384835718e-01 4.414910229838e-01 4.407717062967e-01 4.374339928911e-01 4.317006119852e-01 4.239387615514e-01 4.146324409822e-01 4.043337573660e-01 3.936232814046e-01 3.830730357642e-01 3.731829675545e-01 3.643725348750e-01 3.569499509079e-01 3.510949143800e-01 3.469004983121e-01 3.443892681954e-01 3.435565352245e-01
 3.180011164393e-01 3.191714851722e-01 3.226831557510e-01 3.285293712270e-01 3.366475143572e-01 3.468742179128e-01 3.588819930709e-01 3.721948983046e-01 3.862071747386e-01 4.002098712447e-01 4.134603589310e-01 4.252467282075e-01 4.349291089185e-01 4.419828097318e-01 4.460530329158e-01 4.469822403883e-01 4.448016492327e-01 4.397663459363e-01 4.323133762535e-01 4.230459499464e-01 4.126779893564e-01 4.019935665075e-01 3.917703599017e-01 3.827368708110e-01 3.754868240723e-01 3.704683339334e-01 3.679180196435e-01 3.678629060292e-01 3.701440134944e-01 3.744451208108e-01 3.803424496598e-01 3.873527388192e-01 3.949844880008e-01 4.027548003526e-01 4.102599064951e-01 4.171710252403e-01 4.232630026900e-01 4.284248519068e-01 4.326736994534e-01 4.361333574522e-01 4.390413467309e-01 4.417312885568e-01 4.446187919929e-01 4.481364064923e-01 4.527429268821e-01 4.588648932851e-01 4.668298578149e-01 4.768735641042e-01 4.890948301650e-01 5.034451840296e-01 5.197413828221e-01 5.376938656874e-01 5.569105126553e-01 5.769403854056e-01 5.972960744816e-01 6.174669378989e-01 6.369544575773e-01 6.552729448308e-01 6.719964725914e-01 6.867636782645e-01 6.993042965819e-01 7.094657606996e-01 7.172307401196e-01 7.227005229656e-01 7.261089452957e-01 7.277770200976e-01 7.280940043636e-01 7.274778137339e-01 7.263373850297e-01 7.250417877426e-01 7.238896579170e-01 7.231037879452e-01 7.228296854112e-01 7.231065706698e-01 7.238874652254e-01 7.250402978379e-01 7.263382074331e-01 7.274752253406e-01 7.280924473923e-01 7.277753562335e-01 7.261091471660e-01 7.227021881021e-01 7.172306857641e-01 7.094684151470e-01 6.993023625101e-01 6.867659216928e-01 6.719980301777e-01 6.552715967559e-01 6.369542138507e-01 6.174660990092e-01 5.972954203078e-01 5.769387668180e-01 5.569090184168e-01 5.376938780342e-01 5.197431018494e-01 5.034460474103e-01 4.890942816251e-01 4.768751776388e-01 4.668301648382e-01 4.588640606979e-01 4.527461206578e-01 4.481373942394e-01 4.446193880709e-01 4.417360659567e-01 4.390432360765e-01 4.361322826726e-01 4.326747955914e-01 4.284249429591e-01 4.232624170160e-01 4.171720480965e-01 4.102614037917e-01 4.027559831854e-01 3.949846940865e-01 3.873524216318e-01 3.803423179482e-01 3.744437735059e-01 3.701446889686e-01 3.678628271643e-01 3.679180981162e-01 3.704713418570e-01 3.754888556096e-01 3.827340596801e-01 3.917712282478e-01 4.019920800652e-01 4.126795935082e-01 4.230423426763e-01 4.323121189827e-01 4.397642341069e-01 4.447984116507e-01 4.469820360560e-01 4.460542024985e-01 4.419805457174e-01 4.349278581622e-01 4.252460338573e-01 4.134606395960e-01 4.002098242437e-01 3.862057169612e-01 3.721967655975e-01 3.588810911084e-01 3.468734796723e-01 3.366483941152e-01 3.285279230269e-01 3.226805587837e-01 3.191697730093e-01 3.180011164393e-01
 2.913872659537e-01 2.929927812218e-01 2.977941507248e-01 3.057326022525e-01 3.166401371183e-01 3.301991576123e-01 3.458804075919e-01 3.629823294321e-01 3.806687602994e-01 3.980327751363e-01 4.141723709208e-01 4.282631919440e-01 4.396060871382e-01 4.476730242998e-01 4.521471943888e-01 4.529472086018e-01 4.502176507066e-01 4.443378244672e-01 4.358827028259e-01 4.255844361059e-01 4.142794997683e-01 4.028465403521e-01 3.921392454746e-01 3.829290077208e-01 3.758326478966e-01 3.712748980838e-01 3.694476461785e-01 3.703147417437e-01 3.736288706949e-01 3.789714275371e-01 3.858265639830e-01 3.936144951080e-01 4.017828834886e-01 4.097969525984e-01 4.172420517123e-01 4.238018847159e-01 4.292893739712e-01 4.336536642264e-01 4.369911123147e-01 4.395105013767e-01 4.415297415254e-01 4.434605345390e-01 4.457927369254e-01 4.490064049352e-01 4.535929929205e-01 4.599834811613e-01 4.685039798254e-01 4.793555414683e-01 4.925974696676e-01 5.081428981419e-01 5.257548132338e-01 5.450972174109e-01 5.657259964607e-01 5.871355398663e-01 6.087969040569e-01 6.301421208393e-01 6.506352252854e-01 6.697668767035e-01 6.870932674699e-01 7.022464614956e-01 7.149790846330e-01 7.251611524860e-01 7.328060327774e-01 7.380602496963e-01 7.411920397407e-01 7.425623244047e-01 7.425950871658e-01 7.417261352597e-01 7.403763224652e-01 7.389196305795e-01 7.376611120951e-01 7.368121775568e-01 7.365187830004e-01 7.368177313584e-01 7.376581969417e-01 7.389211201022e-01 7.403766827400e-01 7.417254882339e-01 7.425937228515e-01 7.425638498336e-01 7.411922877822e-01 7.380607248070e-01 7.328072118465e-01 7.251614032581e-01 7.149785546650e-01 7.022499079412e-01 6.870931019823e-01 6.697661993547e-01 6.506363336146e-01 6.301411463412e-01 6.087929310822e-01 5.871361075648e-01 5.657238483801e-01 5.450966053192e-01 5.257556854150e-01 5.081435952457e-01 4.925980138229e-01 4.793546969692e-01 4.685040836239e-01 4.599858518384e-01 4.535937712877e-01 4.490091292354e-01 4.457929896467e-01 4.434654960318e-01 4.415284463997e-01 4.395107646108e-01 4.369945501560e-01 4.336560630053e-01 4.292903303191e-01 4.238024442417e-01 4.172422872494e-01 4.097969514604e-01 4.017841516998e-01 3.936135394319e-01 3.858251344365e-01 3.789734926034e-01 3.736279996102e-01 3.703148676035e-01 3.694504704277e-01 3.712755117763e-01 3.758328325690e-01 3.829287152658e-01 3.921390034859e-01 4.028445257789e-01 4.142790880276e-01 4.255824386804e-01 4.358806515775e-01 4.443363946458e-01 4.502167452002e-01 4.529466500023e-01 4.521485928785e-01 4.476691167051e-01 4.396056035770e-01 4.282601667798e-01 4.141702542330e-01 3.980325132540e-01 3.806683116421e-01 3.629837248427e-01 3.458828406915e-01 3.302008862093e-01 3.166398860325e-01 3.057322010445e-01 2.977929180483e-01 2.929938167896e-01 2.913872659537e-01
 2.698501636659e-01 2.719688265899e-01 2.782708921565e-01 2.885892636648e-01 3.025680743222e-01 3.196584566771e-01 3.390786184640e-01 3.598773330992e-01 3.810066007365e-01 4.013871941723e-01 4.199896861391e-01 4.359194643198e-01 4.484499091959e-01 4.570700704928e-01 4.615295505269e-01 4.618281090228e-01 4.582365007222e-01 4.512566035039e-01 4.416091601472e-01 4.301500427593e-01 4.178291772216e-01 4.056174428576e-01 3.944314713840e-01 3.850740210086e-01 3.781690629013e-01 3.741134969123e-01 3.730444211461e-01 3.748612717067e-01 3.792264307763e-01 3.856302626714e-01 3.934663108679e-01 4.020686107105e-01 4.108229322051e-01 4.191514905990e-01 4.266280457303e-01 4.329512156377e-01 4.379685487852e-01 4.416970690755e-01 4.443046996433e-01 4.460850878213e-01 4.474403337903e-01 4.488566689768e-01 4.508848832814e-01 4.540529633415e-01 4.588683325475e-01 4.657596551032e-01 4.750372272475e-01 4.868572465255e-01 5.012366926279e-01 5.180398159075e-01 5.369767176755e-01 5.576652177269e-01 5.796152260971e-01 6.022784006498e-01 6.250820899102e-01 6.474267101807e-01 6.687457635723e-01 6.885168621782e-01 7.062881382474e-01 7.216983534393e-01 7.345181992169e-01 7.446492277167e-01 7.521363800541e-01 7.571624649008e-01 7.600302557891e-01 7.611360465365e-01 7.609275511368e-01 7.598555671724e-01 7.583509009246e-01 7.567823491624e-01 7.554533283774e-01 7.545695820347e-01 7.542629104952e-01 7.545735578708e-01 7.554519337592e-01 7.567837649644e-01 7.583486989718e-01 7.598558293066e-01 7.609258697766e-01 7.611377797759e-01 7.600275273707e-01 7.571606866768e-01 7.521355144926e-01 7.446472816614e-01 7.345205044360e-01 7.216987827350e-01 7.062874404072e-01 6.885184331943e-01 6.687457153446e-01 6.474263398766e-01 6.250790255211e-01 6.022804303816e-01 5.796140085632e-01 5.576644770121e-01 5.369790093839e-01 5.180415499689e-01 5.012377060841e-01 4.868557263591e-01 4.750347855662e-01 4.657614203692e-01 4.588661077630e-01 4.540535873932e-01 4.508837620924e-01 4.488595334208e-01 4.474370211614e-01 4.460832914805e-01 4.443067862097e-01 4.416976545025e-01 4.379693526248e-01 4.329490443204e-01 4.266282195061e-01 4.191519427482e-01 4.108234159053e-01 4.020698250342e-01 3.934649396289e-01 3.856342961783e-01 3.792253406266e-01 3.748595130712e-01 3.730462470319e-01 3.741137304359e-01 3.781689420637e-01 3.850737572703e-01 3.944318938266e-01 4.056183679323e-01 4.178279545992e-01 4.301483800607e-01 4.416063107668e-01 4.512566177683e-01 4.582348664530e-01 4.618265136248e-01 4.615290351348e-01 4.570684704882e-01 4.484500956664e-01 4.359180417988e-01 4.199877057093e-01 4.013859947484e-01 3.810087332451e-01 3.598772172944e-01 3.390796627857e-01 3.196593181157e-01 3.025664258350e-01 2.885873543236e-01 2.782723636132e-01 2.719695463859e-01 2.698501636659e-01
 2.624569084434e-01 2.650441568093e-01 2.727010652419e-01 2.851114319441e-01 3.017201621135e-01 3.217313545902e-01 3.441387277177e-01 3.677861451783e-01 3.914640326040e-01 4.139635799452e-01 4.341775561494e-01 4.511641150064e-01 4.641873180922e-01 4.727694921735e-01 4.767276059503e-01 4.761432804103e-01 4.714086028609e-01 4.631478754603e-01 4.522057555170e-01 4.395549192256e-01 4.262429281866e-01 4.133156653245e-01 4.017311962278e-01 3.923094071008e-01 3.856571408907e-01 3.821305322713e-01 3.818111368062e-01 3.845313039742e-01 3.898738787721e-01 3.972555606333e-01 4.059902792249e-01 4.153509908451e-01 4.246658660369e-01 4.333290183821e-01 4.409030831841e-01 4.471002953192e-01 4.518070493948e-01 4.550989870862e-01 4.572063356426e-01 4.584975012459e-01 4.594546905507e-01 4.606286796182e-01 4.626139102337e-01 4.659744518593e-01 4.712242522183e-01 4.787781167966e-01 4.889123875249e-01 5.017426092745e-01 5.172344227234e-01 5.351986716511e-01 5.553037299047e-01 5.771218663479e-01 6.001280188050e-01 6.237440504282e-01 6.473611342179e-01 6.703731524588e-01 6.921980196451e-01 7.123083595366e-01 7.302621711960e-01 7.457150652521e-01 7.584527653806e-01 7.684177992031e-01 7.756802218626e-01 7.804538036455e-01 7.830728512405e-01 7.839539134802e-01 7.835578394446e-01 7.823470767327e-01 7.807500535249e-01 7.791285549433e-01 7.777724155356e-01 7.768783126223e-01 7.765689994382e-01 7.768793012255e-01 7.777723938295e-01 7.791296070515e-01 7.807480105508e-01 7.823463564691e-01 7.835584815776e-01 7.839538665566e-01 7.830705256177e-01 7.804541565950e-01 7.756787352361e-01 7.684162469487e-01 7.584558220662e-01 7.457113825136e-01 7.302602402347e-01 7.123100552498e-01 6.921971682430e-01 6.703725795246e-01 6.473592648157e-01 6.237438452428e-01 6.001274594261e-01 5.771200225608e-01 5.553063132978e-01 5.351997642477e-01 5.172341806732e-01 5.017424452700e-01 4.889108940157e-01 4.787802313962e-01 4.712230767033e-01 4.659748231592e-01 4.626145441022e-01 4.606308690933e-01 4.594545673772e-01 4.584967771937e-01 4.572063969224e-01 4.550979043479e-01 4.518087594794e-01 4.470990506169e-01 4.409029242737e-01 4.333297607243e-01 4.246645542085e-01 4.153517698897e-01 4.059894389185e-01 3.972588540834e-01 3.898750017297e-01 3.845304369844e-01 3.818122511649e-01 3.821311560378e-01 3.856550207472e-01 3.923096852707e-01 4.017340789255e-01 4.133170544132e-01 4.262421082616e-01 4.395520588090e-01 4.522042700848e-01 4.631499842040e-01 4.714050299589e-01 4.761421009002e-01 4.767238804819e-01 4.727707285213e-01 4.641891503974e-01 4.511630456613e-01 4.341760219483e-01 4.139628613329e-01 3.914666679785e-01 3.677859176689e-01 3.441387365952e-01 3.217318278265e-01 3.017193898228e-01 2.851114025204e-01 2.727021193758e-01 2.650427997995e-01 2.624569084434e-01
 2.757189537422e-01 2.785599508721e-01 2.869443872873e-01 3.004688150670e-01 3.184631959750e-01 3.399921863779e-01 3.639199507463e-01 3.889702798539e-01 4.138320781130e-01 4.372122938829e-01 4.579481744679e-01 4.750652171119e-01 4.878206883081e-01 4.957667354082e-01 4.987720193490e-01 4.970011375775e-01 4.909416658958e-01 4.813269828147e-01 4.691032568383e-01 4.553382563617e-01 4.411582021057e-01 4.276562577675e-01 4.158126773900e-01 4.064338006836e-01 4.000949577691e-01 3.970989386608e-01 3.974728321087e-01 4.009815808850e-01 4.071521894253e-01 4.153445982499e-01 4.248171076339e-01 4.348090208848e-01 4.446080263361e-01 4.535879940446e-01 4.613118060053e-01 4.675048934305e-01 4.720816435243e-01 4.751688609224e-01 4.770498965632e-01 4.781511604577e-01 4.790157056454e-01 4.802422206618e-01 4.824555472353e-01 4.862336325688e-01 4.920866408043e-01 5.004048303843e-01 5.114167735648e-01 5.252020923187e-01 5.416724676684e-01 5.605915847559e-01 5.815884460907e-01 6.041980478235e-01 6.278771210842e-01 6.520240565837e-01 6.760196806155e-01 6.992597817973e-01 7.211680292697e-01 7.412300950206e-01 7.590252232202e-01 7.742392878106e-01 7.866843490070e-01 7.963353518494e-01 8.032850235331e-01 8.077728288447e-01 8.101566633718e-01 8.108583566159e-01 8.103384239719e-01 8.090631240845e-01 8.074441902332e-01 8.058332208173e-01 8.044977794092e-01 8.036208760992e-01 8.033208346685e-01 8.036210019052e-01 8.044970165477e-01 8.058343599168e-01 8.074448164860e-01 8.090613800241e-01 8.103417905127e-01 8.108561906310e-01 8.101560040423e-01 8.077749836403e-01 8.032828694809e-01 7.963338047764e-01 7.866867979657e-01 7.742379036459e-01 7.590246551009e-01 7.412310401892e-01 7.211669009496e-01 6.992589409055e-01 6.760181713633e-01 6.520225105656e-01 6.278761299621e-01 6.041978232950e-01 5.815887067676e-01 5.605908749160e-01 5.416727996122e-01 5.252010039194e-01 5.114162508049e-01 5.004055428445e-01 4.920875165531e-01 4.862333709515e-01 4.824566704742e-01 4.802452781312e-01 4.790156387618e-01 4.781513520281e-01 4.770506022190e-01 4.751684384990e-01 4.720839403487e-01 4.675048760082e-01 4.613132801515e-01 4.535897041585e-01 4.446064506535e-01 4.348097930961e-01 4.248181946672e-01 4.153455312666e-01 4.071522333774e-01 4.009798149362e-01 3.974743925860e-01 3.971013863348e-01 4.000922610920e-01 4.064332927924e-01 4.158143187741e-01 4.276570745741e-01 4.411581467156e-01 4.553367092341e-01 4.691019037588e-01 4.813278392443e-01 4.909388676653e-01 4.970028855708e-01 4.987691086876e-01 4.957660086385e-01 4.878229313947e-01 4.750649803930e-01 4.579480570209e-01 4.372125124850e-01 4.138328805212e-01 3.889686739938e-01 3.639173638514e-01 3.399929590230e-01 3.184626862066e-01 3.004696395239e-01 2.869451555426e-01 2.785570410461e-01 2.757189537422e-01
 3.077760695756e-01 3.106266419211e-01 3.190366317297e-01 3.326107717638e-01 3.506708924300e-01 3.722760745664e-01 3.962625802200e-01 4.213176053827e-01 4.460766123741e-01 4.692037475259e-01 4.894962351017e-01 5.059534454735e-01 5.178288466625e-01 5.246952050208e-01 5.264627814667e-01 5.233597960282e-01 5.159448557138e-01 5.050376099877e-01 4.916655554471e-01 4.769605990074e-01 4.621030314489e-01 4.482089358708e-01 4.362586494787e-01 4.270223883898e-01 4.210377921968e-01 4.185464254867e-01 4.195182356367e-01 4.236654969639e-01 4.304796574147e-01 4.392853893225e-01 4.493159301986e-01 4.597882305174e-01 4.699743000561e-01 4.792452759683e-01 4.871625063581e-01 4.934689986552e-01 4.981044946542e-01 5.012327363268e-01 5.031754478508e-01 5.043986037467e-01 5.054885245664e-01 5.070677514370e-01 5.097722047622e-01 5.141810035506e-01 5.207816174489e-01 5.299337016485e-01 5.418169473181e-01 5.564709721785e-01 5.737574839097e-01 5.933996701278e-01 6.149933975516e-01 6.380444296062e-01 6.619976343444e-01 6.862440975760e-01 7.101714479894e-01 7.331925325970e-01 7.547551923089e-01 7.743751904359e-01 7.916673168073e-01 8.063596265265e-01 8.183012517419e-01 8.274906739078e-01 8.340543487387e-01 8.382427273224e-01 8.404195768548e-01 8.410077191001e-01 8.404524311665e-01 8.392045193205e-01 8.376517692769e-01 8.361230867236e-01 8.348644060321e-01 8.340452815173e-01 8.337637561708e-01 8.340443943206e-01 8.348644865750e-01 8.361243500070e-01 8.376524572583e-01 8.392025072571e-01 8.404560572067e-01 8.410045818514e-01 8.404192334683e-01 8.382413648965e-01 8.340498338246e-01 8.274894843927e-01 8.183033267484e-01 8.063612373357e-01 7.916681982194e-01 7.743766523388e-01 7.547528062494e-01 7.331914814652e-01 7.101701272791e-01 6.862414214006e-01 6.619950817351e-01 6.380465530819e-01 6.149919873539e-01 5.933984486909e-01 5.737575440877e-01 5.564691925476e-01 5.418176073646e-01 5.299320746131e-01 5.207832403500e-01 5.141795341454e-01 5.097724631763e-01 5.070696317063e-01 5.054870179781e-01 5.044005471966e-01 5.031764983333e-01 5.012321781067e-01 4.981061903261e-01 4.934695467035e-01 4.871640660562e-01 4.792444831916e-01 4.699728978205e-01 4.597879999604e-01 4.493153321154e-01 4.392852407473e-01 4.304790054395e-01 4.236626653474e-01 4.195180094612e-01 4.185463242422e-01 4.210367693648e-01 4.270232759297e-01 4.362584171572e-01 4.482093372567e-01 4.621025107894e-01 4.769619934959e-01 4.916640522857e-01 5.050376563430e-01 5.159437765173e-01 5.233603037124e-01 5.264609226785e-01 5.246941083692e-01 5.178286243287e-01 5.059523432587e-01 4.894949218488e-01 4.692046186878e-01 4.460747832344e-01 4.213157434660e-01 3.962615130876e-01 3.722790139606e-01 3.506718226806e-01 3.326107658889e-01 3.190386918431e-01 3.106241225265e-01 3.077760695756e-01
 3.501438490258e-01 3.528691880344e-01 3.609226105168e-01 3.739459310822e-01 3.913111090424e-01 4.121318347351e-01 4.352791352808e-01 4.594559457346e-01 4.832941243008e-01 5.054470438401e-01 5.246957093463e-01 5.400245394068e-01 5.506943306277e-01 5.562925817847e-01 5.567614349917e-01 5.523733902840e-01 5.437420289301e-01 5.317439897777e-01 5.174559503816e-01 5.020586449885e-01 4.867517248795e-01 4.726560820740e-01 4.607358413333e-01 4.517238545452e-01 4.461033030244e-01 4.440645129005e-01 4.455257530161e-01 4.501653335428e-01 4.574467431892e-01 4.666822479339e-01 4.771019806347e-01 4.879138237125e-01 4.983913700788e-01 5.079205805660e-01 5.160639526474e-01 5.225846026593e-01 5.274490163340e-01 5.308389777010e-01 5.331096332504e-01 5.347453139800e-01 5.363520608775e-01 5.385610669452e-01 5.419980545437e-01 5.472344435179e-01 5.547206297872e-01 5.647764771626e-01 5.775389539436e-01 5.930025149137e-01 6.109852045586e-01 6.311714138904e-01 6.531349128426e-01 6.763568560316e-01 7.002681880128e-01 7.242759885400e-01 7.477803838780e-01 7.702243840020e-01 7.910983980042e-01 8.099611445750e-01 8.264815006492e-01 8.404349172701e-01 8.517165980097e-01 8.603546842049e-01 8.665038379344e-01 8.704212571070e-01 8.724657014200e-01 8.730447401895e-01 8.725762848457e-01 8.714779835371e-01 8.701075635655e-01 8.687564490424e-01 8.676463266820e-01 8.669308224780e-01 8.666793038684e-01 8.669271943283e-01 8.676475645398e-01 8.687557151149e-01 8.701063972674e-01 8.714771052908e-01 8.725791931761e-01 8.730417463675e-01 8.724673449861e-01 8.704206507904e-01 8.665001989574e-01 8.603537815399e-01 8.517167733143e-01 8.404355232148e-01 8.264824230386e-01 8.099609041744e-01 7.910955199883e-01 7.702249549517e-01 7.477787767141e-01 7.242720313145e-01 7.002658935613e-01 6.763577320283e-01 6.531331954934e-01 6.311707073417e-01 6.109845251526e-01 5.930036304094e-01 5.775399493187e-01 5.647727623789e-01 5.547224878818e-01 5.472341868827e-01 5.419993914395e-01 5.385616887979e-01 5.363507335893e-01 5.347457991928e-01 5.331092898203e-01 5.308392601130e-01 5.274484059040e-01 5.225862113900e-01 5.160642796439e-01 5.079173873170e-01 4.983911355594e-01 4.879132935051e-01 4.770992374736e-01 4.666830951357e-01 4.574473342373e-01 4.501631295540e-01 4.455245703071e-01 4.440614288359e-01 4.461021177820e-01 4.517244742493e-01 4.607363545874e-01 4.726574456977e-01 4.867514796483e-01 5.020619267774e-01 5.174571313954e-01 5.317448586193e-01 5.437420147953e-01 5.523748564495e-01 5.567585396427e-01 5.562919576565e-01 5.506942193854e-01 5.400256845939e-01 5.246930650747e-01 5.054469250055e-01 4.832923982336e-01 4.594558497604e-01 4.352801978719e-01 4.121343632114e-01 3.913124036847e-01 3.739440258574e-01 3.609229954949e-01 3.528695379646e-01 3.501438490258e-01
 3.935802133632e-01 3.961487378982e-01 4.037518422981e-01 4.160648816274e-01 4.325114117232e-01 4.522634560450e-01 4.742487744984e-01 4.972057200545e-01 5.197971985402e-01 5.406916047082e-01 5.586779090563e-01 5.727497320609e-01 5.821799075835e-01 5.865752761079e-01 5.858969442457e-01 5.804537024308e-01 5.708932094029e-01 5.581229640441e-01 5.432369331522e-01 5.274446464977e-01 5.119410902918e-01 4.978391166366e-01 4.860748088021e-01 4.773449935346e-01 4.720776640006e-01 4.704277908955e-01 4.722735011019e-01 4.772680131421e-01 4.848597059339e-01 4.943651747274e-01 5.050181864737e-01 5.160375840655e-01 5.267141743127e-01 5.364514734894e-01 5.448325035458e-01 5.516374595701e-01 5.568547538609e-01 5.606811435757e-01 5.634924539484e-01 5.657803987686e-01 5.681490637935e-01 5.712255249910e-01 5.756093810514e-01 5.818489508711e-01 5.903541486857e-01 6.013966138832e-01 6.150766349822e-01 6.313406841825e-01 6.499700818375e-01 6.706109014214e-01 6.928157708889e-01 7.160536304324e-01 7.397472709970e-01 7.633177564850e-01 7.861940573772e-01 8.078521851551e-01 8.278378575728e-01 8.457653264442e-01 8.613698048316e-01 8.744801638168e-01 8.850436442647e-01 8.931283858506e-01 8.989077004133e-01 9.026460520703e-01 9.046856362040e-01 9.054020176543e-01 9.051792932577e-01 9.043860604585e-01 9.033378341038e-01 9.022807401567e-01 9.014066467672e-01 9.008443015686e-01 9.006437980630e-01 9.008393022490e-01 9.014084751284e-01 9.022792262077e-01 9.033365441915e-01 9.043854943110e-01 9.051817871836e-01 9.054010656497e-01 9.046876974722e-01 9.026476849215e-01 8.989070115122e-01 8.931291653939e-01 8.850431322531e-01 8.744785378748e-01 8.613702712490e-01 8.457639511043e-01 8.278359143810e-01 8.078528671802e-01 7.861917148559e-01 7.633155596342e-01 7.397458150338e-01 7.160527210097e-01 6.928166677949e-01 6.706113900698e-01 6.499681915502e-01 6.313438400823e-01 6.150785697256e-01 6.013931851439e-01 5.903571231989e-01 5.818526853803e-01 5.756112896327e-01 5.712252942393e-01 5.681506455549e-01 5.657814676184e-01 5.634924477765e-01 5.606821427650e-01 5.568513333592e-01 5.516375594372e-01 5.448313576227e-01 5.364491804566e-01 5.267146007839e-01 5.160390207319e-01 5.050164368696e-01 4.943677100945e-01 4.848625042595e-01 4.772672891889e-01 4.722732398548e-01 4.704244424630e-01 4.720764700816e-01 4.773446858832e-01 4.860753534478e-01 4.978404591377e-01 5.119404829367e-01 5.274462173278e-01 5.432380565578e-01 5.581212133481e-01 5.708930486764e-01 5.804575639714e-01 5.858921951503e-01 5.865738328629e-01 5.821822734631e-01 5.727523539132e-01 5.586788006938e-01 5.406908455462e-01 5.197975216726e-01 4.972038843092e-01 4.742458298647e-01 4.522639142325e-01 4.325128777105e-01 4.160634194591e-01 4.037518187432e-01 3.961501409691e-01 3.935802133632e-01
 4.311839597514e-01 4.336149359220e-01 4.408144946721e-01 4.524819053289e-01 4.680758127541e-01 4.868096504329e-01 5.076583056074e-01 5.294114029528e-01 5.507732395806e-01 5.704420950546e-01 5.872343708466e-01 6.001732282675e-01 6.085490657914e-01 6.119939742230e-01 6.104857047452e-01 6.043549699198e-01 5.942612173821e-01 5.811196891991e-01 5.660238324315e-01 5.501778455224e-01 5.347612865135e-01 5.208596753844e-01 5.093797502540e-01 5.009811238454e-01 4.960532182157e-01 4.947240556037e-01 4.968462496094e-01 5.020595475339e-01 5.098111765658e-01 5.194281604783e-01 5.301588251163e-01 5.412466596983e-01 5.520141721895e-01 5.618855195453e-01 5.704769636264e-01 5.775919132706e-01 5.832351960007e-01 5.876192077448e-01 5.911256390569e-01 5.942486209394e-01 5.975698540112e-01 6.016992262068e-01 6.072067769814e-01 6.145967531588e-01 6.242377389464e-01 6.363543401814e-01 6.510090794946e-01 6.681014945849e-01 6.873806532786e-01 7.084649693522e-01 7.308802368553e-01 7.540900133454e-01 7.775211311524e-01 8.006003635735e-01 8.227947686230e-01 8.436177325560e-01 8.626728396179e-01 8.796419973686e-01 8.943265721045e-01 9.066179290391e-01 9.165191178613e-01 9.241411443440e-01 9.296728116809e-01 9.333792323329e-01 9.355803028166e-01 9.366151380734e-01 9.368176156352e-01 9.364996421832e-01 9.359233627303e-01 9.352872901830e-01 9.347439160600e-01 9.343868612650e-01 9.342611857599e-01 9.343845237506e-01 9.347449824507e-01 9.352867309965e-01 9.359236209020e-01 9.364985009170e-01 9.368178120134e-01 9.366142412045e-01 9.355806170866e-01 9.333790758726e-01 9.296710814925e-01 9.241404223324e-01 9.165192899871e-01 9.066179658068e-01 8.943271313988e-01 8.796433060531e-01 8.626714964675e-01 8.436165172107e-01 8.227911341957e-01 8.005995169096e-01 7.775201034189e-01 7.540911709572e-01 7.308818265858e-01 7.084648919502e-01 6.873796547339e-01 6.681033422886e-01 6.510108374635e-01 6.363531951437e-01 6.242388672295e-01 6.145978778366e-01 6.072066195775e-01 6.016990817493e-01 5.975708922938e-01 5.942458959734e-01 5.911235987176e-01 5.876224323695e-01 5.832343598503e-01 5.775907847854e-01 5.704784981966e-01 5.618867167132e-01 5.520140135073e-01 5.412470724996e-01 5.301558903907e-01 5.194300806882e-01 5.098137105610e-01 5.020586632552e-01 4.968483994286e-01 4.947227039149e-01 4.960523694650e-01 5.009795055926e-01 5.093804389235e-01 5.208602656558e-01 5.347591641394e-01 5.501783405428e-01 5.660251341724e-01 5.811162155728e-01 5.942614313936e-01 6.043591809004e-01 6.104821773908e-01 6.119927188121e-01 6.085508714401e-01 6.001722789733e-01 5.872369173402e-01 5.704397601063e-01 5.507747286994e-01 5.294120210212e-01 5.076555056084e-01 4.868093097585e-01 4.680767181023e-01 4.524804375859e-01 4.408143528069e-01 4.336152441151e-01 4.311839597514e-01
 4.589177303088e-01 4.612499353474e-01 4.681448699912e-01 4.793109497351e-01 4.942322264991e-01 5.121435211788e-01 5.320543444224e-01 5.528016376968e-01 5.731299913549e-01 5.917825113966e-01 6.076178528959e-01 6.196929347201e-01 6.273357432619e-01 6.301960738719e-01 6.282728196524e-01 6.219027807323e-01 6.117391440169e-01 5.986812722055e-01 5.838074763951e-01 5.682881178511e-01 5.532693687747e-01 5.397946584262e-01 5.287408295324e-01 5.207337655966e-01 5.161378797012e-01 5.150592041374e-01 5.173415500875e-01 5.226283339101e-01 5.303739244349e-01 5.399250036101e-01 5.505603338629e-01 5.615583968742e-01 5.722795113574e-01 5.821861299480e-01 5.909215914318e-01 5.983228673810e-01 6.044168889256e-01 6.094259205042e-01 6.137214694411e-01 6.177950393265e-01 6.222018471307e-01 6.275172661382e-01 6.342706148536e-01 6.429167963984e-01 6.537798954211e-01 6.670387905314e-01 6.827156314375e-01 7.006731519367e-01 7.206272882465e-01 7.421810792870e-01 7.648392841000e-01 7.880593527993e-01 8.112729922859e-01 8.339256814877e-01 8.555108389346e-01 8.755880312777e-01 8.938140132760e-01 9.099400815066e-01 9.238286146117e-01 9.354402210481e-01 9.448286792314e-01 9.521488870554e-01 9.576065137553e-01 9.614608550006e-01 9.640077696237e-01 9.655456590064e-01 9.663445519062e-01 9.666596359002e-01 9.666907084111e-01 9.665904829152e-01 9.664611712756e-01 9.663592474433e-01 9.663246065384e-01 9.663611611013e-01 9.664610861079e-01 9.665917225754e-01 9.666936393998e-01 9.666582047636e-01 9.663429282835e-01 9.655427471806e-01 9.640098454959e-01 9.614614023995e-01 9.576061286607e-01 9.521481664749e-01 9.448296052419e-01 9.354405555303e-01 9.238280839905e-01 9.099432116480e-01 8.938141507649e-01 8.755884511490e-01 8.555087428106e-01 8.339257094370e-01 8.112740798297e-01 7.880626500654e-01 7.648395173360e-01 7.421801220129e-01 7.206289905845e-01 7.006736816793e-01 6.827168019455e-01 6.670420444200e-01 6.537801696043e-01 6.429146286027e-01 6.342687773642e-01 6.275160872505e-01 6.222027124866e-01 6.177940678875e-01 6.137211823587e-01 6.094295087781e-01 6.044183010613e-01 5.983211971500e-01 5.909245502530e-01 5.821852858561e-01 5.722786012992e-01 5.615605853592e-01 5.505587064158e-01 5.399254689836e-01 5.303742290226e-01 5.226267282758e-01 5.173441610827e-01 5.150583298136e-01 5.161383421792e-01 5.207322177070e-01 5.287433096959e-01 5.397958944215e-01 5.532676889900e-01 5.682881290095e-01 5.838111107385e-01 5.986811324010e-01 6.117408738139e-01 6.219046837527e-01 6.282713736731e-01 6.301974537880e-01 6.273350530310e-01 6.196891670043e-01 6.076173983123e-01 5.917825036411e-01 5.731322928626e-01 5.528033933574e-01 5.320543781862e-01 5.121451220497e-01 4.942332402525e-01 4.793118871739e-01 4.681440833473e-01 4.612472697377e-01 4.589177303088e-01
 4.753960971711e-01 4.776597942978e-01 4.843546516843e-01 4.951861531106e-01 5.096409213244e-01 5.269623229850e-01 5.461879162685e-01 5.661864873083e-01 5.857470657058e-01 6.036604445380e-01 6.188381702183e-01 6.303800956921e-01 6.376592522640e-01 6.403447072174e-01 6.384526228317e-01 6.323161089348e-01 6.225650438522e-01 6.100693849605e-01 5.958674520725e-01 5.810739252741e-01 5.667798993282e-01 5.539879746637e-01 5.435232667899e-01 5.359828825247e-01 5.317167393357e-01 5.308193516891e-01 5.331414918610e-01 5.383394899328e-01 5.458917452305e-01 5.551816016788e-01 5.655253775027e-01 5.762517211509e-01 5.867617842937e-01 5.965708725469e-01 6.053549787170e-01 6.129849014300e-01 6.195080307350e-01 6.251517226133e-01 6.302762427903e-01 6.353560465022e-01 6.409117364954e-01 6.474757936069e-01 6.555302150931e-01 6.654794009604e-01 6.775936955475e-01 6.920152680368e-01 7.087234642700e-01 7.275505131593e-01 7.481908575166e-01 7.702408593877e-01 7.931923381427e-01 8.164996075850e-01 8.395992158364e-01 8.619628468962e-01 8.831018629143e-01 9.026237832294e-01 9.202268508602e-01 9.357244999018e-01 9.490357011542e-01 9.601876014548e-01 9.692770129538e-01 9.764961768513e-01 9.820690568431e-01 9.862509585040e-01 9.893039435449e-01 9.914880783363e-01 9.930142066152e-01 9.940755834247e-01 9.948068302169e-01 9.953130672148e-01 9.956468515811e-01 9.958375320732e-01 9.959012242757e-01 9.958399359386e-01 9.956461522690e-01 9.953142020664e-01 9.948102063019e-01 9.940723853708e-01 9.930139883574e-01 9.914861320768e-01 9.893081704768e-01 9.862500104855e-01 9.820696458856e-01 9.764959233261e-01 9.692772487117e-01 9.601837851905e-01 9.490351005090e-01 9.357253388951e-01 9.202264737537e-01 9.026234426375e-01 8.831029468028e-01 8.619629863449e-01 8.396011689002e-01 8.165014814435e-01 7.931902421504e-01 7.702392859183e-01 7.481943299932e-01 7.275498720239e-01 7.087210934191e-01 6.920189406103e-01 6.775959763102e-01 6.654788835557e-01 6.555302459703e-01 6.474775910462e-01 6.409144927144e-01 6.353559786019e-01 6.302764460632e-01 6.251531884468e-01 6.195099058501e-01 6.129817154326e-01 6.053554115409e-01 5.965697085800e-01 5.867613906543e-01 5.762562322663e-01 5.655266180991e-01 5.551828448713e-01 5.458924662155e-01 5.383392878424e-01 5.331436932237e-01 5.308199885534e-01 5.317192116221e-01 5.359832113335e-01 5.435254542471e-01 5.539897907501e-01 5.667821274260e-01 5.810745244292e-01 5.958711011935e-01 6.100715949006e-01 6.225662392227e-01 6.323131037479e-01 6.384500927206e-01 6.403471682069e-01 6.376569971774e-01 6.303791154430e-01 6.188383435141e-01 6.036605573270e-01 5.857448824270e-01 5.661858526914e-01 5.461882378565e-01 5.269631426421e-01 5.096384376941e-01 4.951880321837e-01 4.843569863943e-01 4.776602627400e-01 4.753960971711e-01
 4.815344048936e-01 4.837589533131e-01 4.903420701044e-01 5.009741233135e-01 5.151328877215e-01 5.320702436454e-01 5.508346288966e-01 5.703187234839e-01 5.893588343781e-01 6.067977063934e-01 6.216023082679e-01 6.329280105614e-01 6.401862598232e-01 6.430805326750e-01 6.416335685358e-01 6.361737271589e-01 6.272970816507e-01 6.158258198795e-01 6.027312194598e-01 5.890583631783e-01 5.758249382279e-01 5.639779376990e-01 5.542804069658e-01 5.473029434284e-01 5.433793288889e-01 5.426026161563e-01 5.448476278134e-01 5.497925191858e-01 5.569602384267e-01 5.657810859697e-01 5.756246250384e-01 5.858798139519e-01 5.960008666013e-01 6.055560283207e-01 6.142701496267e-01 6.220425286590e-01 6.289360168572e-01 6.351745019036e-01 6.411087589005e-01 6.471846127457e-01 6.538793398312e-01 6.616738245513e-01 6.709996478684e-01 6.822100853571e-01 6.955218177529e-01 7.110426481505e-01 7.287179946151e-01 7.483621220229e-01 7.696593252231e-01 7.921989716457e-01 8.154738191937e-01 8.389446326268e-01 8.620608955321e-01 8.843037038265e-01 9.052105327390e-01 9.244222255782e-01 9.416677143964e-01 9.568105850855e-01 9.698190497968e-01 9.807671600832e-01 9.897944328570e-01 9.971176864887e-01 1.002975552675e+00 1.007621666931e+00 1.011282018472e+00 1.014183966242e+00 1.016489796745e+00 1.018328823716e+00 1.019783296448e+00 1.020906301020e+00 1.021709264594e+00 1.022196589628e+00 1.022356697207e+00 1.022197222006e+00 1.021708990704e+00 1.020905954799e+00 1.019786111875e+00 1.018325116704e+00 1.016489417707e+00 1.014184335223e+00 1.011285025789e+00 1.007616920069e+00 1.002975124407e+00 9.971165666039e-01 9.897960896414e-01 9.807626494860e-01 9.698198166794e-01 9.568100188520e-01 9.416676641468e-01 9.244192965922e-01 9.052134014866e-01 8.843036814751e-01 8.620624263980e-01 8.389475122740e-01 8.154709803516e-01 7.921993130822e-01 7.696622118332e-01 7.483604972287e-01 7.287140006299e-01 7.110444668635e-01 6.955241355290e-01 6.822102968711e-01 6.710014974310e-01 6.616759710522e-01 6.538797256712e-01 6.471841546486e-01 6.411102449016e-01 6.351741338175e-01 6.289354177954e-01 6.220413587695e-01 6.142707110143e-01 6.055562182686e-01 5.959967493774e-01 5.858816403236e-01 5.756258537127e-01 5.657815221769e-01 5.569610439458e-01 5.497940341466e-01 5.448470197540e-01 5.426049044061e-01 5.433814706899e-01 5.473043352328e-01 5.542811335583e-01 5.639794887332e-01 5.758270860493e-01 5.890565484366e-01 6.027288763838e-01 6.158262874645e-01 6.272985698165e-01 6.361724342124e-01 6.416324956178e-01 6.430807255725e-01 6.401839023547e-01 6.329274723320e-01 6.216050665438e-01 6.067992658967e-01 5.893572491557e-01 5.703175285222e-01 5.508325857033e-01 5.320711274849e-01 5.151316479217e-01 5.009744301571e-01 4.903437194023e-01 4.837610037976e-01 4.815344048936e-01
 4.801340284990e-01 4.823376482574e-01 4.888522970961e-01 4.993570444687e-01 5.133172057186e-01 5.299828638199e-01 5.484119273612e-01 5.675288878329e-01 5.862064653964e-01 6.033500855058e-01 6.179821374496e-01 6.293207108605e-01 6.368235072390e-01 6.402281850112e-01 6.395627548085e-01 6.351439572242e-01 6.275284603241e-01 6.174711321334e-01 6.058670851532e-01 5.936731866420e-01 5.818190786820e-01 5.711691865407e-01 5.624306078277e-01 5.561287960148e-01 5.525839516170e-01 5.518968810304e-01 5.539677245124e-01 5.585164576537e-01 5.651242082182e-01 5.732798083998e-01 5.824285805337e-01 5.920204248134e-01 6.015784088424e-01 6.107285443562e-01 6.192471913247e-01 6.270538175515e-01 6.342246142480e-01 6.409808227120e-01 6.476511895776e-01 6.546367459617e-01 6.623732608687e-01 6.712868282305e-01 6.817546634626e-01 6.940758783849e-01 7.084288495048e-01 7.248848987392e-01 7.433747105704e-01 7.637022239407e-01 7.855541859595e-01 8.085243576752e-01 8.321173704444e-01 8.558017397838e-01 8.790487571540e-01 9.013410100427e-01 9.222383320417e-01 9.413950498906e-01 9.585697848270e-01 9.736516026982e-01 9.866419638131e-01 9.976426345382e-01 1.006828712790e+00 1.014428198755e+00 1.020691283543e+00 1.025865161025e+00 1.030156498732e+00 1.033756412348e+00 1.036792892818e+00 1.039346740787e+00 1.041457470360e+00 1.043133810425e+00 1.044356861209e+00 1.045103920126e+00 1.045353913179e+00 1.045107589579e+00 1.044358057531e+00 1.043133076980e+00 1.041460624786e+00 1.039345697010e+00 1.036792551409e+00 1.033758032137e+00 1.030156286361e+00 1.025859436752e+00 1.020690240196e+00 1.014426456476e+00 1.006830529086e+00 9.976419177161e-01 9.866444785018e-01 9.736533700278e-01 9.585703471713e-01 9.413929829782e-01 9.222402845290e-01 9.013402130403e-01 8.790479097763e-01 8.558074418287e-01 8.321149765844e-01 8.085258002567e-01 7.855561630155e-01 7.637030538794e-01 7.433713942687e-01 7.248859163318e-01 7.084289898258e-01 6.940733672040e-01 6.817559150066e-01 6.712883671426e-01 6.623735201665e-01 6.546353313025e-01 6.476503272110e-01 6.409823744569e-01 6.342241060924e-01 6.270515896989e-01 6.192471466658e-01 6.107319879540e-01 6.015758367971e-01 5.920185254010e-01 5.824283619497e-01 5.732808489955e-01 5.651253392151e-01 5.585187631880e-01 5.539646537209e-01 5.518969111961e-01 5.525851135824e-01 5.561299827627e-01 5.624290903620e-01 5.711717116540e-01 5.818202975977e-01 5.936704129256e-01 6.058642669793e-01 6.174732017625e-01 6.275282851709e-01 6.351445893496e-01 6.395629718573e-01 6.402259108807e-01 6.368216201309e-01 6.293184228903e-01 6.179843510543e-01 6.033511144453e-01 5.862048712407e-01 5.675280188038e-01 5.484129438329e-01 5.299859867773e-01 5.133172258893e-01 4.993572978902e-01 4.888531423585e-01 4.823388742651e-01 4.801340284990e-01
 4.752413147368e-01 4.774200686197e-01 4.838479397310e-01 4.941984416498e-01 5.079326809081e-01 5.243019425753e-01 5.423756691799e-01 5.611153962467e-01 5.794433537546e-01 5.963319109251e-01 6.108600271742e-01 6.223095566671e-01 6.301967675574e-01 6.342870258483e-01 6.346195203123e-01 6.314854280718e-01 6.254007577123e-01 6.170444036067e-01 6.072237089223e-01 5.967932797885e-01 5.865842396542e-01 5.773600215462e-01 5.697621627856e-01 5.642611148836e-01 5.611636551948e-01 5.605741172226e-01 5.624198966870e-01 5.664827330732e-01 5.724070543498e-01 5.797543260959e-01 5.880504824900e-01 5.968268662127e-01 6.056818114027e-01 6.143007505799e-01 6.225024486422e-01 6.302328914694e-01 6.375725905430e-01 6.447293242087e-01 6.520011487343e-01 6.597427433016e-01 6.683410988124e-01 6.781629293543e-01 6.895406064142e-01 7.027197770816e-01 7.178526056771e-01 7.349822834215e-01 7.540430638627e-01 7.748356567769e-01 7.970655227312e-01 8.203439093771e-01 8.441956540668e-01 8.681043432562e-01 8.915554939675e-01 9.140398763516e-01 9.351270369726e-01 9.544708478267e-01 9.718446487157e-01 9.871421599884e-01 1.000373293904e+00 1.011652797335e+00 1.021174269127e+00 1.029167196373e+00 1.035885269222e+00 1.041568932834e+00 1.046424747925e+00 1.050608485007e+00 1.054226693489e+00 1.057336920630e+00 1.059946670395e+00 1.062040214411e+00 1.063576736459e+00 1.064514293629e+00 1.064834609381e+00 1.064521180465e+00 1.063576077088e+00 1.062037237067e+00 1.059949131315e+00 1.057337215756e+00 1.054227935183e+00 1.050609284294e+00 1.046424905051e+00 1.041568036768e+00 1.035883917267e+00 1.029164348462e+00 1.021174347171e+00 1.011654049331e+00 1.000371265684e+00 9.871433795642e-01 9.718434871106e-01 9.544690032186e-01 9.351280427781e-01 9.140402677307e-01 8.915521333446e-01 8.681088238573e-01 8.441938039031e-01 8.203422479548e-01 7.970662854984e-01 7.748381853139e-01 7.540395363702e-01 7.349838736483e-01 7.178521515290e-01 7.027173910909e-01 6.895419090992e-01 6.781638228462e-01 6.683401938610e-01 6.597423958001e-01 6.520013712092e-01 6.447316164366e-01 6.375732980752e-01 6.302295239668e-01 6.225039699169e-01 6.143041068114e-01 6.056820193243e-01 5.968256920101e-01 5.880507916192e-01 5.797539250899e-01 5.724064670377e-01 5.664838767564e-01 5.624199627399e-01 5.605712217309e-01 5.611649515125e-01 5.642646238199e-01 5.697611250710e-01 5.773621928879e-01 5.865857909879e-01 5.967938588800e-01 6.072251835837e-01 6.170453670255e-01 6.253980924691e-01 6.314873135771e-01 6.346181729970e-01 6.342851943668e-01 6.301964650240e-01 6.223093886498e-01 6.108607296145e-01 5.963315411471e-01 5.794441372254e-01 5.611171964452e-01 5.423760606972e-01 5.243015998618e-01 5.079328024869e-01 4.941988217989e-01 4.838459610567e-01 4.774194791456e-01 4.752413147368e-01
 4.712020686683e-01 4.733219290039e-01 4.795708141204e-01 4.896262847002e-01 5.029596811967e-01 5.188386483820e-01 5.363650456248e-01 5.545490720331e-01 5.723759400104e-01 5.888814688811e-01 6.032206694250e-01 6.147407934694e-01 6.230049433587e-01 6.278112745419e-01 6.292104273179e-01 6.274647968248e-01 6.230410146863e-01 6.165438820713e-01 6.086819827386e-01 6.001989908276e-01 5.918149468219e-01 5.841938724465e-01 5.778909096951e-01 5.733229117567e-01 5.707667046161e-01 5.703287657061e-01 5.719743007349e-01 5.755348399933e-01 5.807275175027e-01 5.872046587555e-01 5.945701300026e-01 6.024498870759e-01 6.105192653233e-01 6.185243306033e-01 6.263196677505e-01 6.338728866596e-01 6.412666183178e-01 6.486830649286e-01 6.563798851448e-01 6.646649870181e-01 6.738751670424e-01 6.843193892645e-01 6.962891749256e-01 7.099908003631e-01 7.255596453604e-01 7.430284712917e-01 7.623433499957e-01 7.833209374852e-01 8.056959516614e-01 8.291064471226e-01 8.531074787083e-01 8.772054814659e-01 9.008947301601e-01 9.236754822046e-01 9.451113682980e-01 9.648477625334e-01 9.826449822172e-01 9.983896525751e-01 1.012073813605e+00 1.023809390820e+00 1.033787650935e+00 1.042229176915e+00 1.049384533117e+00 1.055494442870e+00 1.060760971640e+00 1.065330221972e+00 1.069302867532e+00 1.072730763115e+00 1.075611632273e+00 1.077924213671e+00 1.079621565737e+00 1.080657270598e+00 1.081010931810e+00 1.080663442036e+00 1.079619907205e+00 1.077920242954e+00 1.075613874771e+00 1.072729757605e+00 1.069304132899e+00 1.065330676117e+00 1.060762607435e+00 1.055494973216e+00 1.049383641135e+00 1.042226432982e+00 1.033787325965e+00 1.023813726824e+00 1.012070835154e+00 9.983904060234e-01 9.826431195425e-01 9.648428485935e-01 9.451122197571e-01 9.236745502010e-01 9.008913202483e-01 8.772090544771e-01 8.531088125738e-01 8.291032671579e-01 8.056953959898e-01 7.833211155147e-01 7.623408558167e-01 7.430305263137e-01 7.255589807068e-01 7.099901094357e-01 6.962907043696e-01 6.843224003718e-01 6.738745143312e-01 6.646648607935e-01 6.563795593210e-01 6.486832292360e-01 6.412690571665e-01 6.338698286984e-01 6.263201804528e-01 6.185240532948e-01 6.105187165520e-01 6.024508465832e-01 5.945696658193e-01 5.872006215200e-01 5.807269778727e-01 5.755345392840e-01 5.719756819695e-01 5.703273169059e-01 5.707669548814e-01 5.733242906057e-01 5.778916179319e-01 5.841962325010e-01 5.918159408627e-01 6.001994360072e-01 6.086839411562e-01 6.165431380221e-01 6.230383007295e-01 6.274656262523e-01 6.292084934706e-01 6.278118119262e-01 6.230060040899e-01 6.147425001527e-01 6.032220094411e-01 5.888810399356e-01 5.723770126637e-01 5.545522680528e-01 5.363629095954e-01 5.188355166829e-01 5.029603141372e-01 4.896264512626e-01 4.795681045163e-01 4.733215537595e-01 4.712020686683e-01
 4.714730255750e-01 4.734804312328e-01 4.793997063156e-01 4.889263176022e-01 5.015658196104e-01 5.166258987230e-01 5.332740696813e-01 5.505887578309e-01 5.676281581029e-01 5.835021975039e-01 5.974455993635e-01 6.088697923133e-01 6.173797911851e-01 6.228064639905e-01 6.252045637390e-01 6.248144667812e-01 6.220462104944e-01 6.174260887860e-01 6.115659556312e-01 6.050963100230e-01 5.986227182876e-01 5.927100720483e-01 5.878160409154e-01 5.842977195551e-01 5.823934972851e-01 5.822109214207e-01 5.837437370662e-01 5.868661961461e-01 5.913791617435e-01 5.970167117417e-01 6.034722439711e-01 6.104640894820e-01 6.177455089430e-01 6.251106935719e-01 6.324588050341e-01 6.397706793225e-01 6.471162559331e-01 6.546449671464e-01 6.625752556038e-01 6.711652825649e-01 6.807005918544e-01 6.914441934793e-01 7.036459925146e-01 7.174958960071e-01 7.331218667673e-01 7.505646253605e-01 7.697884524155e-01 7.906464790693e-01 8.129110090741e-01 8.362595926347e-01 8.602785920770e-01 8.844993601632e-01 9.084300278426e-01 9.315717515830e-01 9.534702398300e-01 9.737534226601e-01 9.921496304659e-01 1.008516353353e+00 1.022812709094e+00 1.035127369325e+00 1.045627118270e+00 1.054517986318e+00 1.062042060723e+00 1.068442951371e+00 1.073914028409e+00 1.078620176354e+00 1.082672434941e+00 1.086131344359e+00 1.089013270997e+00 1.091309551046e+00 1.092985404712e+00 1.094006937739e+00 1.094352293291e+00 1.094012646671e+00 1.092985990419e+00 1.091307131002e+00 1.089016549133e+00 1.086131515318e+00 1.082672380534e+00 1.078620319615e+00 1.073915136052e+00 1.068440885168e+00 1.062042465303e+00 1.054516721932e+00 1.045626284980e+00 1.035131952153e+00 1.022813279560e+00 1.008518416132e+00 9.921508835372e-01 9.737507554323e-01 9.534735831844e-01 9.315686498469e-01 9.084279278552e-01 8.845038578025e-01 8.602808752571e-01 8.362565637866e-01 8.129124987365e-01 7.906472695958e-01 7.697868882336e-01 7.505636462785e-01 7.331204797834e-01 7.174965339641e-01 7.036464679641e-01 6.914458378494e-01 6.806991889748e-01 6.711646054384e-01 6.625730830566e-01 6.546445255529e-01 6.471177645047e-01 6.397706678318e-01 6.324624043640e-01 6.251108390439e-01 6.177425659381e-01 6.104669032798e-01 6.034725015180e-01 5.970123806126e-01 5.913786957303e-01 5.868674110295e-01 5.837438784018e-01 5.822109270586e-01 5.823941338131e-01 5.842980439807e-01 5.878156270286e-01 5.927107241452e-01 5.986234418823e-01 6.050970528388e-01 6.115658201361e-01 6.174260008061e-01 6.220453532785e-01 6.248159591921e-01 6.252051441419e-01 6.228059354366e-01 6.173801365760e-01 6.088701868458e-01 5.974466103516e-01 5.835022752200e-01 5.676274219194e-01 5.505921121618e-01 5.332727793539e-01 5.166235965288e-01 5.015666097940e-01 4.889268483206e-01 4.793976413997e-01 4.734816830124e-01 4.714730255750e-01
 4.776058605545e-01 4.794433694305e-01 4.848677199756e-01 4.936105688213e-01 5.052333294344e-01 5.191184500056e-01 5.345222211297e-01 5.506139976978e-01 5.665386006696e-01 5.814927404448e-01 5.947867518630e-01 6.058916159097e-01 6.144569165908e-01 6.203362882607e-01 6.235846922157e-01 6.244137124723e-01 6.231834079186e-01 6.203431039068e-01 6.164109328562e-01 6.119087547439e-01 6.073367928983e-01 6.031498863681e-01 5.997211448823e-01 5.973398991551e-01 5.961996260476e-01 5.964001499440e-01 5.979541309737e-01 6.007782555120e-01 6.047448094756e-01 6.096654450889e-01 6.153290258814e-01 6.215331297753e-01 6.281005876747e-01 6.348773053624e-01 6.417965866049e-01 6.488424447083e-01 6.560645543677e-01 6.635806827109e-01 6.715646858476e-01 6.802280784403e-01 6.898071592825e-01 7.005338441148e-01 7.126249393804e-01 7.262675685356e-01 7.415964934325e-01 7.586722916569e-01 7.774904561322e-01 7.979530026917e-01 8.198793587016e-01 8.429891890233e-01 8.669039908488e-01 8.911859694781e-01 9.153500693468e-01 9.388917677155e-01 9.613379758328e-01 9.822797937412e-01 1.001404548317e+00 1.018516801138e+00 1.033535285525e+00 1.046500418821e+00 1.057542663330e+00 1.066850410497e+00 1.074646542065e+00 1.081172531695e+00 1.086632432171e+00 1.091215146889e+00 1.095059003037e+00 1.098253801730e+00 1.100857798406e+00 1.102895917471e+00 1.104363273606e+00 1.105250838889e+00 1.105548121763e+00 1.105254223305e+00 1.104363223194e+00 1.102896195573e+00 1.100861274657e+00 1.098254290918e+00 1.095057313515e+00 1.091215013028e+00 1.086633580068e+00 1.081171283102e+00 1.074647140797e+00 1.066849792053e+00 1.057542880062e+00 1.046502130642e+00 1.033535252044e+00 1.018518068220e+00 1.001405971000e+00 9.822802556131e-01 9.613417431157e-01 9.388924952528e-01 9.153484589319e-01 8.911876049841e-01 8.669044582295e-01 8.429864823583e-01 8.198812747794e-01 7.979554404685e-01 7.774898334783e-01 7.586709546655e-01 7.415951873561e-01 7.262689077451e-01 7.126244828812e-01 7.005321792954e-01 6.898054767449e-01 6.802283969990e-01 6.715627746095e-01 6.635819667305e-01 6.560662500024e-01 6.488447329992e-01 6.418014653605e-01 6.348789694586e-01 6.280980569918e-01 6.215346048956e-01 6.153288863425e-01 6.096636055783e-01 6.047450348552e-01 6.007798107348e-01 5.979536118067e-01 5.963996735483e-01 5.961993644937e-01 5.973397035602e-01 5.997201535774e-01 6.031530038158e-01 6.073369243099e-01 6.119089870712e-01 6.164093921251e-01 6.203441335323e-01 6.231823177926e-01 6.244142145933e-01 6.235856243159e-01 6.203372963124e-01 6.144571578917e-01 6.058899321994e-01 5.947871462640e-01 5.814939123005e-01 5.665361513343e-01 5.506164438994e-01 5.345235732203e-01 5.191170934880e-01 5.052352733287e-01 4.936105748510e-01 4.848641126880e-01 4.794447733945e-01 4.776058605545e-01
 4.889867581918e-01 4.906120727769e-01 4.954193716168e-01 5.031908554504e-01 5.135590072454e-01 5.260061522741e-01 5.398918276945e-01 5.544938304094e-01 5.690592577867e-01 5.828722609243e-01 5.953179706055e-01 6.059184241856e-01 6.143641082860e-01 6.205263704976e-01 6.244524720543e-01 6.263223665338e-01 6.264489850116e-01 6.252182720365e-01 6.230556333862e-01 6.203862354029e-01 6.176178985183e-01 6.150981014731e-01 6.131223015287e-01 6.119135712950e-01 6.116209858592e-01 6.123278556671e-01 6.140545371973e-01 6.167602093176e-01 6.203692054356e-01 6.247693469694e-01 6.298254519744e-01 6.354177293363e-01 6.414167130944e-01 6.477251766472e-01 6.542881949532e-01 6.610875241954e-01 6.681520772392e-01 6.755652880974e-01 6.834561627050e-01 6.919966354738e-01 7.013811239449e-01 7.118183172581e-01 7.235151469602e-01 7.366595704551e-01 7.514065871765e-01 7.678486274746e-01 7.860277323975e-01 8.058964160565e-01 8.273232149449e-01 8.500718604317e-01 8.738099761293e-01 8.981261791607e-01 9.225336808015e-01 9.465206900091e-01 9.695885168600e-01 9.912786729731e-01 1.011228650006e+00 1.029176993028e+00 1.044988750760e+00 1.058644656176e+00 1.070230766042e+00 1.079904663499e+00 1.087872142763e+00 1.094366606432e+00 1.099614877249e+00 1.103831732051e+00 1.107202880729e+00 1.109866593436e+00 1.111937044221e+00 1.113493632859e+00 1.114582938837e+00 1.115225917134e+00 1.115438069067e+00 1.115227867359e+00 1.114581776738e+00 1.113495273684e+00 1.111939794217e+00 1.109865329532e+00 1.107202222037e+00 1.103834473130e+00 1.099615906081e+00 1.094364204998e+00 1.087871616752e+00 1.079904653570e+00 1.070232581771e+00 1.058646968236e+00 1.044988418006e+00 1.029177674277e+00 1.011226828672e+00 9.912791618125e-01 9.695890510086e-01 9.465239558221e-01 9.225323001782e-01 8.981243104760e-01 8.738105182869e-01 8.500701278385e-01 8.273233386510e-01 8.058978840688e-01 7.860279868347e-01 7.678494201935e-01 7.514054859162e-01 7.366616266542e-01 7.235145273979e-01 7.118173999012e-01 7.013816044223e-01 6.919979287027e-01 6.834573793824e-01 6.755671021544e-01 6.681515283147e-01 6.610884004604e-01 6.542900668263e-01 6.477255635466e-01 6.414145869529e-01 6.354164203657e-01 6.298280093299e-01 6.247681233883e-01 6.203698350221e-01 6.167597038617e-01 6.140534535202e-01 6.123275166917e-01 6.116214120894e-01 6.119140366386e-01 6.131223482574e-01 6.151022707509e-01 6.176171032266e-01 6.203879132661e-01 6.230540701731e-01 6.252186574930e-01 6.264491451083e-01 6.263201067277e-01 6.244497777773e-01 6.205300091004e-01 6.143659248589e-01 6.059159774958e-01 5.953188006411e-01 5.828754338058e-01 5.690591161060e-01 5.544967203078e-01 5.398937185370e-01 5.260032712803e-01 5.135590234149e-01 5.031889292994e-01 4.954163795092e-01 4.906135947224e-01 4.889867581918e-01
 5.035439231406e-01 5.049436892781e-01 5.090912318907e-01 5.158237557291e-01 5.248590099985e-01 5.357807211741e-01 5.480643725445e-01 5.610964070551e-01 5.742300658274e-01 5.868359456137e-01 5.983650595331e-01 6.083877811416e-01 6.166237360510e-01 6.229561696057e-01 6.274121455150e-01 6.301558662580e-01 6.314486031444e-01 6.316194981395e-01 6.310153752432e-01 6.299806562173e-01 6.288411063972e-01 6.278593299670e-01 6.272536490421e-01 6.271874328241e-01 6.277719450372e-01 6.290738315270e-01 6.311062399313e-01 6.338748059949e-01 6.373376923420e-01 6.414445842661e-01 6.461245841564e-01 6.513257817559e-01 6.569561442223e-01 6.629593624775e-01 6.692848448893e-01 6.759028422974e-01 6.828183795829e-01 6.900756070852e-01 6.977698301625e-01 7.060351632948e-01 7.150403798948e-01 7.249787350129e-01 7.360656827980e-01 7.485012943112e-01 7.624699492667e-01 7.781091087584e-01 7.955111937463e-01 8.146826071332e-01 8.355391813377e-01 8.578932499009e-01 8.814578040061e-01 9.058348676917e-01 9.305420755717e-01 9.550515728644e-01 9.788268953197e-01 1.001358044608e+00 1.022219014765e+00 1.041082941046e+00 1.057742899749e+00 1.072117380939e+00 1.084239096504e+00 1.094228085934e+00 1.102277508234e+00 1.108611982638e+00 1.113481773717e+00 1.117138212215e+00 1.119821290962e+00 1.121734300090e+00 1.123064330560e+00 1.123957346940e+00 1.124524009638e+00 1.124831824516e+00 1.124928167949e+00 1.124834192936e+00 1.124524179931e+00 1.123957874251e+00 1.123066929257e+00 1.121734474939e+00 1.119821062421e+00 1.117141475637e+00 1.113483423064e+00 1.108608529511e+00 1.102276585738e+00 1.094229594490e+00 1.084241130706e+00 1.072120744899e+00 1.057743363737e+00 1.041085092494e+00 1.022218724316e+00 1.001358669339e+00 9.788248814758e-01 9.550523905980e-01 9.305429619226e-01 9.058329738592e-01 8.814600987605e-01 8.578938383843e-01 8.355383348336e-01 8.146829317799e-01 7.955136904395e-01 7.781113433220e-01 7.624677542704e-01 7.485027782206e-01 7.360641219841e-01 7.249774659289e-01 7.150408730711e-01 7.060352872484e-01 6.977712660999e-01 6.900783659443e-01 6.828158912854e-01 6.759013607499e-01 6.692821603681e-01 6.629598606319e-01 6.569570473538e-01 6.513241544596e-01 6.461286778288e-01 6.414429436526e-01 6.373368458197e-01 6.338750738182e-01 6.311096511822e-01 6.290739644304e-01 6.277736291869e-01 6.271874101533e-01 6.272525797343e-01 6.278597259759e-01 6.288398892283e-01 6.299823517337e-01 6.310115358303e-01 6.316179212005e-01 6.314502159900e-01 6.301540232103e-01 6.274107908127e-01 6.229585386979e-01 6.166263551623e-01 6.083867829400e-01 5.983682152598e-01 5.868380927206e-01 5.742286138199e-01 5.610967450242e-01 5.480643456336e-01 5.357805379894e-01 5.248587532010e-01 5.158244288676e-01 5.090909116216e-01 5.049452819776e-01 5.035439231406e-01
 5.189625951614e-01 5.201527793517e-01 5.236860908002e-01 5.294494892500e-01 5.372439265541e-01 5.467528264338e-01 5.575592318764e-01 5.691541403985e-01 5.809879637741e-01 5.925092960150e-01 6.032216389819e-01 6.127370308271e-01 6.207843417368e-01 6.272554024686e-01 6.321615931803e-01 6.356412795079e-01 6.379145685604e-01 6.392620516717e-01 6.399736372295e-01 6.403246414274e-01 6.405732542992e-01 6.409204532258e-01 6.415248459047e-01 6.425011681563e-01 6.439247843884e-01 6.458490463065e-01 6.482846626747e-01 6.512673589855e-01 6.547831801940e-01 6.588273945557e-01 6.633874981585e-01 6.684396801927e-01 6.739352316415e-01 6.798284476236e-01 6.860672950685e-01 6.925950342179e-01 6.993962706178e-01 7.064758225088e-01 7.138985943209e-01 7.217677977047e-01 7.302442722064e-01 7.395255969222e-01 7.498418811761e-01 7.614215950755e-01 7.744889989397e-01 7.892387554606e-01 8.058094776712e-01 8.242653537912e-01 8.445721110229e-01 8.665862393715e-01 8.900559790331e-01 9.145920980803e-01 9.397125246440e-01 9.648635100618e-01 9.894681726472e-01 1.012957488966e+00 1.034829692955e+00 1.054690171114e+00 1.072254945725e+00 1.087376089989e+00 1.100028528379e+00 1.110297083037e+00 1.118355948739e+00 1.124430312916e+00 1.128795305011e+00 1.131746332094e+00 1.133582747138e+00 1.134584889567e+00 1.135021453015e+00 1.135117566774e+00 1.135053482691e+00 1.134959632608e+00 1.134917971117e+00 1.134960909219e+00 1.135054735375e+00 1.135117751852e+00 1.135022934484e+00 1.134588541473e+00 1.133580701220e+00 1.131744784470e+00 1.128795548170e+00 1.124428503198e+00 1.118355534786e+00 1.110298126705e+00 1.100028286886e+00 1.087377168791e+00 1.072255141289e+00 1.054692588986e+00 1.034832857998e+00 1.012958905696e+00 9.894675509772e-01 9.648639175118e-01 9.397152525989e-01 9.145904781558e-01 8.900575498159e-01 8.665894577354e-01 8.445707108275e-01 8.242648023923e-01 8.058114795819e-01 7.892416772334e-01 7.744869235447e-01 7.614210533452e-01 7.498403011668e-01 7.395254263630e-01 7.302444235073e-01 7.217669763157e-01 7.138974984905e-01 7.064792294433e-01 6.993944114030e-01 6.925950885643e-01 6.860645928973e-01 6.798307258929e-01 6.739373265843e-01 6.684385229787e-01 6.633873153595e-01 6.588277461173e-01 6.547819403723e-01 6.512684232728e-01 6.482898346493e-01 6.458475638866e-01 6.439265372458e-01 6.424998013843e-01 6.415244925850e-01 6.409211834488e-01 6.405747270305e-01 6.403257049742e-01 6.399712136178e-01 6.392636851182e-01 6.379158154211e-01 6.356398192411e-01 6.321624556286e-01 6.272570328932e-01 6.207866354967e-01 6.127354597238e-01 6.032247588924e-01 5.925105246904e-01 5.809883734000e-01 5.691548665092e-01 5.575576874040e-01 5.467546704146e-01 5.372452250919e-01 5.294503922259e-01 5.236851252805e-01 5.201550758303e-01 5.189625951614e-01
 5.337617208077e-01 5.347807581589e-01 5.378156321822e-01 5.427990295687e-01 5.495911018852e-01 5.579737615906e-01 5.676149084469e-01 5.780977161713e-01 5.889491284531e-01 5.996757310518e-01 6.098205829228e-01 6.190192829453e-01 6.270037233986e-01 6.336588594347e-01 6.389864112166e-01 6.430882152338e-01 6.461617574828e-01 6.484463762076e-01 6.501903304633e-01 6.516220569577e-01 6.529541076447e-01 6.543458317260e-01 6.559165156077e-01 6.577472492717e-01 6.598950208339e-01 6.624010738045e-01 6.652857109260e-01 6.685883493051e-01 6.723342511912e-01 6.765412308443e-01 6.812324549945e-01 6.863968048643e-01 6.920055762316e-01 6.980006729803e-01 7.043175248940e-01 7.108644520243e-01 7.175956188916e-01 7.244802354214e-01 7.315564342554e-01 7.389150603662e-01 7.467219620213e-01 7.551998956417e-01 7.646025813513e-01 7.752052935717e-01 7.872868194840e-01 8.010991782933e-01 8.168344972497e-01 8.346124982166e-01 8.544516914068e-01 8.762426359921e-01 8.997548565026e-01 9.246094053704e-01 9.503110753807e-01 9.762721268853e-01 1.001868183049e+00 1.026459795672e+00 1.049470025957e+00 1.070422886962e+00 1.088960712786e+00 1.104863733749e+00 1.118051668028e+00 1.128574110108e+00 1.136585631879e+00 1.142321916186e+00 1.146087928911e+00 1.148224485416e+00 1.149099877368e+00 1.149083192268e+00 1.148522201650e+00 1.147729480478e+00 1.146968080268e+00 1.146430497155e+00 1.146235315375e+00 1.146428320903e+00 1.146968325960e+00 1.147731257276e+00 1.148520934055e+00 1.149087952996e+00 1.149098545634e+00 1.148220105734e+00 1.146086366617e+00 1.142322181050e+00 1.136588228787e+00 1.128575864769e+00 1.118053072282e+00 1.104863586903e+00 1.088960261447e+00 1.070423764832e+00 1.049471954739e+00 1.026460588866e+00 1.001868938965e+00 9.762716247489e-01 9.503098360623e-01 9.246076147675e-01 8.997542969054e-01 8.762450403313e-01 8.544491432815e-01 8.346124391958e-01 8.168336602576e-01 8.011013662776e-01 7.872865942538e-01 7.752060802439e-01 7.646011209714e-01 7.552020553295e-01 7.467246678395e-01 7.389161009882e-01 7.315545159176e-01 7.244805310046e-01 7.175938052887e-01 7.108666518254e-01 7.043144835486e-01 6.980017355871e-01 6.920064228142e-01 6.863944045572e-01 6.812290016162e-01 6.765430442967e-01 6.723329452265e-01 6.685889508084e-01 6.652875051787e-01 6.624004569927e-01 6.598986408338e-01 6.577481187401e-01 6.559189679029e-01 6.543470262050e-01 6.529565530997e-01 6.516233124280e-01 6.501881697165e-01 6.484467970902e-01 6.461630456742e-01 6.430894863988e-01 6.389863840138e-01 6.336606820334e-01 6.270046956393e-01 6.190203913149e-01 6.098226930857e-01 5.996735928595e-01 5.889507472000e-01 5.780998846918e-01 5.676131572129e-01 5.579726851283e-01 5.495943114095e-01 5.427970126948e-01 5.378152516320e-01 5.347827543303e-01 5.337617208077e-01
 5.478547780315e-01 5.487598965169e-01 5.514599706205e-01 5.559262318411e-01 5.620671891697e-01 5.697334596566e-01 5.786584856716e-01 5.884878543859e-01 5.988020314794e-01 6.091421997854e-01 6.190693634913e-01 6.282175488759e-01 6.363243993308e-01 6.432485287772e-01 6.489763100790e-01 6.535896437315e-01 6.572618401663e-01 6.602063551760e-01 6.626498621442e-01 6.648021640307e-01 6.668441956915e-01 6.689200948384e-01 6.711355274628e-01 6.735556970104e-01 6.762361040258e-01 6.792156281355e-01 6.825324191875e-01 6.862258670641e-01 6.903493069223e-01 6.949262257686e-01 6.999913187229e-01 7.055351623158e-01 7.115054434707e-01 7.178252739387e-01 7.243865904497e-01 7.310591075899e-01 7.377525355022e-01 7.444085805438e-01 7.510461033251e-01 7.577589533205e-01 7.647355465619e-01 7.722350663659e-01 7.805575272168e-01 7.900456346788e-01 8.010463792621e-01 8.138664753809e-01 8.287660563112e-01 8.459183793007e-01 8.653881168658e-01 8.870967204542e-01 9.108202315791e-01 9.361848744316e-01 9.626722667030e-01 9.896475510884e-01 1.016426305206e+00 1.042293782321e+00 1.066592713425e+00 1.088757230446e+00 1.108349440656e+00 1.125077259753e+00 1.138810225638e+00 1.149562234195e+00 1.157477762343e+00 1.162804030617e+00 1.165887147756e+00 1.167122005657e+00 1.166950675151e+00 1.165832283798e+00 1.164203818696e+00 1.162462443291e+00 1.160961527101e+00 1.159954176665e+00 1.159597313419e+00 1.159951032876e+00 1.160962103265e+00 1.162465664136e+00 1.164200832706e+00 1.165835272964e+00 1.166951438126e+00 1.167118840328e+00 1.165886492080e+00 1.162804215367e+00 1.157479782687e+00 1.149562367682e+00 1.138815153651e+00 1.125078671722e+00 1.108349001727e+00 1.088757192370e+00 1.066592799738e+00 1.042293240286e+00 1.016427096418e+00 9.896464585540e-01 9.626704396344e-01 9.361867777514e-01 9.108200873160e-01 8.870966931142e-01 8.653862522896e-01 8.459183780664e-01 8.287655416934e-01 8.138687450669e-01 8.010455674831e-01 7.900473642183e-01 7.805565293571e-01 7.722363461012e-01 7.647375562349e-01 7.577601638762e-01 7.510452712268e-01 7.444083448354e-01 7.377511344254e-01 7.310609330721e-01 7.243825480111e-01 7.178242774868e-01 7.115068010407e-01 7.055309590910e-01 6.999921155892e-01 6.949284136510e-01 6.903454175148e-01 6.862271280128e-01 6.825334715551e-01 6.792165018809e-01 6.762386644694e-01 6.735565815567e-01 6.711370885111e-01 6.689201406169e-01 6.668426802251e-01 6.648005485998e-01 6.626492850734e-01 6.602060928795e-01 6.572611692430e-01 6.535896060507e-01 6.489766164594e-01 6.432504682413e-01 6.363241583254e-01 6.282217259621e-01 6.190694969616e-01 6.091381907252e-01 5.988034777562e-01 5.884886382655e-01 5.786565534155e-01 5.697313193621e-01 5.620687997748e-01 5.559220332462e-01 5.514617521720e-01 5.487595813669e-01 5.478547780315e-01
 5.625237684397e-01 5.633792025817e-01 5.659373694722e-01 5.701921449107e-01 5.760916232107e-01 5.835147463320e-01 5.922398151886e-01 6.019407309679e-01 6.122204400146e-01 6.226260186346e-01 6.327124925655e-01 6.420983721118e-01 6.505076132162e-01 6.577710171778e-01 6.638554057017e-01 6.688342396424e-01 6.728604034503e-01 6.761436951874e-01 6.789031273038e-01 6.813539780193e-01 6.836760813291e-01 6.860199552679e-01 6.884988060631e-01 6.911888770367e-01 6.941546865593e-01 6.974539273093e-01 7.011403778612e-01 7.052621430823e-01 7.098793494521e-01 7.150178757473e-01 7.206919218069e-01 7.268658645946e-01 7.334409956708e-01 7.402972714209e-01 7.472554511989e-01 7.541381100017e-01 7.608037024949e-01 7.671678578689e-01 7.732393546704e-01 7.791306276681e-01 7.850697036827e-01 7.913682994667e-01 7.984021778371e-01 8.065940908525e-01 8.163669933498e-01 8.281042202446e-01 8.421344650187e-01 8.586854020619e-01 8.778616156802e-01 8.996120917804e-01 9.237130499148e-01 9.497819723820e-01 9.772630986934e-01 1.005465497299e+00 1.033631129591e+00 1.060966456694e+00 1.086717000331e+00 1.110225474203e+00 1.130961806723e+00 1.148565721956e+00 1.162854278742e+00 1.173805803220e+00 1.181567185976e+00 1.186408158540e+00 1.188719955140e+00 1.188962860610e+00 1.187665352502e+00 1.185369249139e+00 1.182614606949e+00 1.179883424981e+00 1.177611424490e+00 1.176113693805e+00 1.175590065961e+00 1.176112434459e+00 1.177612199008e+00 1.179884752306e+00 1.182611061957e+00 1.185369611312e+00 1.187665438298e+00 1.188960517117e+00 1.188718561986e+00 1.186408025707e+00 1.181566818164e+00 1.173803047461e+00 1.162855890818e+00 1.148566537661e+00 1.130961681211e+00 1.110224883987e+00 1.086718540583e+00 1.060965706337e+00 1.033633781466e+00 1.005464308884e+00 9.772623458220e-01 9.497853978802e-01 9.237141032003e-01 8.996098951740e-01 8.778625898773e-01 8.586863346334e-01 8.421339845354e-01 8.281067869735e-01 8.163682371156e-01 8.065934914779e-01 7.984020473949e-01 7.913670942584e-01 7.850697861827e-01 7.791332594230e-01 7.732391072997e-01 7.671676316907e-01 7.608026646713e-01 7.541396001236e-01 7.472518487028e-01 7.402942378101e-01 7.334432282906e-01 7.268625746895e-01 7.206935804653e-01 7.150180499867e-01 7.098765399398e-01 7.052631121491e-01 7.011403224541e-01 6.974553171502e-01 6.941552437766e-01 6.911862681411e-01 6.884972071909e-01 6.860226953591e-01 6.836760679125e-01 6.813518049372e-01 6.789045428358e-01 6.761441407943e-01 6.728581629432e-01 6.688344639220e-01 6.638596438838e-01 6.577714133665e-01 6.505082888851e-01 6.421025581863e-01 6.327105889778e-01 6.226215340466e-01 6.122219722542e-01 6.019413842155e-01 5.922368683889e-01 5.835132871438e-01 5.760895951618e-01 5.701909587685e-01 5.659393589227e-01 5.633794716005e-01 5.625237684397e-01
 5.798856300018e-01 5.807566586130e-01 5.833697428375e-01 5.877263637910e-01 5.937890606317e-01 6.014441509032e-01 6.104788545603e-01 6.205653428816e-01 6.312905179794e-01 6.421815892730e-01 6.527649541400e-01 6.626337087287e-01 6.714755256132e-01 6.790963980050e-01 6.854472589223e-01 6.905921234511e-01 6.946884895148e-01 6.979519151335e-01 7.006139004339e-01 7.029177307956e-01 7.050710616311e-01 7.072485017395e-01 7.095899483820e-01 7.122113122075e-01 7.152015018022e-01 7.186461430521e-01 7.226194840231e-01 7.271840737990e-01 7.323921596207e-01 7.382588067495e-01 7.447503175663e-01 7.517810456951e-01 7.591817730165e-01 7.667467543926e-01 7.742250682738e-01 7.813677364184e-01 7.879803909780e-01 7.939538686496e-01 7.992943309236e-01 8.041500733055e-01 8.088011208435e-01 8.136358367238e-01 8.191261844809e-01 8.257891281548e-01 8.341372556285e-01 8.446510501458e-01 8.577239827858e-01 8.736435097411e-01 8.925583089978e-01 9.144314259178e-01 9.390392344180e-01 9.659756883319e-01 9.946342270090e-01 1.024262071281e+00 1.054011487286e+00 1.083000876840e+00 1.110365327919e+00 1.135345767162e+00 1.157319293230e+00 1.175849265950e+00 1.190698018327e+00 1.201815038695e+00 1.209352602124e+00 1.213617321696e+00 1.215053714111e+00 1.214200247920e+00 1.211679851266e+00 1.208124732912e+00 1.204179636385e+00 1.200415257334e+00 1.197342622283e+00 1.195336887725e+00 1.194639977343e+00 1.195336951758e+00 1.197342786216e+00 1.200415374376e+00 1.204177269519e+00 1.208125334199e+00 1.211678009735e+00 1.214198977027e+00 1.215051876181e+00 1.213618238875e+00 1.209351819699e+00 1.201814731723e+00 1.190696385078e+00 1.175849566593e+00 1.157319117680e+00 1.135346078772e+00 1.110368046231e+00 1.082999163583e+00 1.054014778562e+00 1.024259581018e+00 9.946310537480e-01 9.659760231521e-01 9.390397768985e-01 9.144271512052e-01 8.925583872103e-01 8.736462156016e-01 8.577200354812e-01 8.446493417866e-01 8.341404351260e-01 8.257875262923e-01 8.191285163344e-01 8.136362068857e-01 8.088003548334e-01 8.041518816817e-01 7.992938899544e-01 7.939531231443e-01 7.879795153339e-01 7.813684378018e-01 7.742232896355e-01 7.667457982213e-01 7.591804595992e-01 7.517797767989e-01 7.447519311681e-01 7.382573246802e-01 7.323908716123e-01 7.271842294355e-01 7.226191218582e-01 7.186467329702e-01 7.152005181778e-01 7.122101375681e-01 7.095878848750e-01 7.072489373317e-01 7.050722613012e-01 7.029182395930e-01 7.006156440884e-01 6.979513311731e-01 6.946879658284e-01 6.905955428256e-01 6.854517808537e-01 6.790970537165e-01 6.714764820748e-01 6.626356912451e-01 6.527649942312e-01 6.421792842331e-01 6.312919915824e-01 6.205651299904e-01 6.104763321483e-01 6.014438369607e-01 5.937863434973e-01 5.877278420720e-01 5.833691122552e-01 5.807586881110e-01 5.798856300018e-01
 6.020476419390e-01 6.029956143736e-01 6.058363293894e-01 6.105703460684e-01 6.171496908264e-01 6.254465811217e-01 6.352229539919e-01 6.461231241577e-01 6.576836159196e-01 6.693903770968e-01 6.807238661869e-01 6.912314573862e-01 7.005648600679e-01 7.085002152919e-01 7.149817388422e-01 7.200676670486e-01 7.239336972360e-01 7.268183664666e-01 7.289916807380e-01 7.307383201408e-01 7.323059258948e-01 7.339225991870e-01 7.357746722815e-01 7.380239849961e-01 7.408059452705e-01 7.442363788786e-01 7.484193914625e-01 7.534292116316e-01 7.593043270481e-01 7.660282274370e-01 7.735030166197e-01 7.815693080885e-01 7.899596249448e-01 7.983593733520e-01 8.064335555708e-01 8.138447511018e-01 8.203435045090e-01 8.257997993438e-01 8.302282602955e-01 8.338169538857e-01 8.369139777577e-01 8.400064719141e-01 8.436764348232e-01 8.485477235109e-01 8.552435792458e-01 8.643451066378e-01 8.763279884025e-01 8.915372244333e-01 9.101665109430e-01 9.321888837281e-01 9.573793312959e-01 9.852936965960e-01 1.015270851420e+00 1.046485481644e+00 1.077990038572e+00 1.108793954034e+00 1.137920098439e+00 1.164490538091e+00 1.187788191695e+00 1.207284030756e+00 1.222689841256e+00 1.233931801579e+00 1.241169429145e+00 1.244752938856e+00 1.245193469084e+00 1.243123383217e+00 1.239264292710e+00 1.234355964103e+00 1.229140800917e+00 1.224286603606e+00 1.220377228381e+00 1.217843871791e+00 1.216967640200e+00 1.217844677001e+00 1.220376871218e+00 1.224287515244e+00 1.229140915326e+00 1.234358166796e+00 1.239262276402e+00 1.243123348232e+00 1.245192887677e+00 1.244753124309e+00 1.241170278088e+00 1.233935159267e+00 1.222688524121e+00 1.207284910351e+00 1.187785214830e+00 1.164491701494e+00 1.137921295600e+00 1.108792696933e+00 1.077989946724e+00 1.046481988195e+00 1.015267831542e+00 9.852935485495e-01 9.573798116708e-01 9.321869289652e-01 9.101652406584e-01 8.915402964545e-01 8.763234674785e-01 8.643425802456e-01 8.552462049027e-01 8.485475411855e-01 8.436784491335e-01 8.400093898602e-01 8.369155801388e-01 8.338172730900e-01 8.302275005716e-01 8.258004278312e-01 8.203446288706e-01 8.138449871888e-01 8.064327838255e-01 7.983611683723e-01 7.899561079645e-01 7.815696560710e-01 7.735070090213e-01 7.660265299066e-01 7.593035388535e-01 7.534309305754e-01 7.484187051949e-01 7.442346799365e-01 7.408053453839e-01 7.380258048987e-01 7.357729594787e-01 7.339218662535e-01 7.323058472434e-01 7.307360380794e-01 7.289921630168e-01 7.268181615444e-01 7.239339616804e-01 7.200689558588e-01 7.149831601915e-01 7.085035844275e-01 7.005620368279e-01 6.912323198828e-01 6.807251888363e-01 6.693893115720e-01 6.576840394720e-01 6.461203207809e-01 6.352224609297e-01 6.254480525838e-01 6.171495504512e-01 6.105711229891e-01 6.058353571768e-01 6.029955211279e-01 6.020476419390e-01
 6.302855478016e-01 6.313542015081e-01 6.345538307263e-01 6.398678563998e-01 6.472252916432e-01 6.564618975922e-01 6.672909431898e-01 6.792987503620e-01 6.919568874126e-01 7.046887482952e-01 7.169192930461e-01 7.281352573310e-01 7.379533998141e-01 7.461229078449e-01 7.525822941750e-01 7.573993193827e-01 7.607675342713e-01 7.629750114393e-01 7.643403333420e-01 7.652040920650e-01 7.658729371404e-01 7.666370058763e-01 7.677418147622e-01 7.694021338688e-01 7.718084973550e-01 7.751160981747e-01 7.794557463020e-01 7.849094516621e-01 7.915011227642e-01 7.991670623606e-01 8.077339135670e-01 8.169427263871e-01 8.264143323860e-01 8.357162317023e-01 8.444013291411e-01 8.520525842753e-01 8.583558135873e-01 8.631584067141e-01 8.664970726571e-01 8.686014991406e-01 8.699075370415e-01 8.710042681185e-01 8.725933209747e-01 8.754233455289e-01 8.802436827611e-01 8.877348188444e-01 8.984722988752e-01 9.128618199690e-01 9.311370843605e-01 9.532866408050e-01 9.790799763233e-01 1.008028355524e+00 1.039412402896e+00 1.072320744630e+00 1.105705604429e+00 1.138446698098e+00 1.169451064656e+00 1.197712800026e+00 1.222404949333e+00 1.242900692196e+00 1.258858532823e+00 1.270181086214e+00 1.277037785691e+00 1.279831717286e+00 1.279152369299e+00 1.275733259718e+00 1.270409237443e+00 1.264039384068e+00 1.257460717989e+00 1.251448416840e+00 1.246656824299e+00 1.243571282636e+00 1.242509243056e+00 1.243571642396e+00 1.246655975245e+00 1.251449487621e+00 1.257463296016e+00 1.264039636690e+00 1.270408803619e+00 1.275733426969e+00 1.279151932159e+00 1.279829527808e+00 1.277039506456e+00 1.270182629913e+00 1.258858206017e+00 1.242902799729e+00 1.222401321796e+00 1.197715400443e+00 1.169450673422e+00 1.138447649205e+00 1.105704864780e+00 1.072319502984e+00 1.039411767440e+00 1.008029974120e+00 9.790825844043e-01 9.532877462919e-01 9.311357109499e-01 9.128633024819e-01 8.984708295876e-01 8.877349353554e-01 8.802443118401e-01 8.754242489311e-01 8.725945489107e-01 8.710041621703e-01 8.699104297673e-01 8.686044701944e-01 8.664962696821e-01 8.631610144218e-01 8.583574414382e-01 8.520525146252e-01 8.444006420676e-01 8.357158494429e-01 8.264124271229e-01 8.169429725323e-01 8.077377647318e-01 7.991651222429e-01 7.915019021475e-01 7.849117875998e-01 7.794529843637e-01 7.751129640503e-01 7.718094958775e-01 7.694042723015e-01 7.677406466813e-01 7.666362504151e-01 7.658723074849e-01 7.652014669670e-01 7.643415711955e-01 7.629755237583e-01 7.607679520436e-01 7.573973337696e-01 7.525826840182e-01 7.461271982980e-01 7.379493467284e-01 7.281366466211e-01 7.169189719887e-01 7.046875878852e-01 6.919562639075e-01 6.792957340902e-01 6.672891307953e-01 6.564629718025e-01 6.472271991651e-01 6.398670926154e-01 6.345538768343e-01 6.313527558847e-01 6.302855478016e-01
 6.646004279540e-01 6.658140934895e-01 6.694504151484e-01 6.754628470146e-01 6.837503306586e-01 6.940954859822e-01 7.061488023973e-01 7.194200384705e-01 7.333108924702e-01 7.471663524785e-01 7.603467759671e-01 7.722801918173e-01 7.825387852996e-01 7.908574869367e-01 7.971651225878e-01 8.015522675098e-01 8.042377401885e-01 8.055691187947e-01 8.059233022769e-01 8.057047158864e-01 8.052932836449e-01 8.050447259835e-01 8.052672385520e-01 8.062343582051e-01 8.081835863604e-01 8.113213187089e-01 8.157958805361e-01 8.216951699494e-01 8.290264355495e-01 8.376678573560e-01 8.473666864303e-01 8.577482424363e-01 8.683183617640e-01 8.785177018240e-01 8.877806614398e-01 8.956129284211e-01 9.016300902392e-01 9.056610444332e-01 9.077661221662e-01 9.082220131925e-01 9.075578226328e-01 9.064671259775e-01 9.057779324449e-01 9.063768277841e-01 9.091382563704e-01 9.148554096707e-01 9.242022947463e-01 9.376579264766e-01 9.554929143269e-01 9.777187416276e-01 1.004090417293e+00 1.034077985896e+00 1.066901173578e+00 1.101556493075e+00 1.136888808881e+00 1.171647262202e+00 1.204606203967e+00 1.234627482613e+00 1.260759964085e+00 1.282281177609e+00 1.298781383335e+00 1.310143285317e+00 1.316542981879e+00 1.318445448080e+00 1.316529782499e+00 1.311635047754e+00 1.304719241126e+00 1.296770252893e+00 1.288732823596e+00 1.281484291592e+00 1.275755369947e+00 1.272087462777e+00 1.270828616144e+00 1.272087338662e+00 1.275756215985e+00 1.281484620819e+00 1.288736705060e+00 1.296768570798e+00 1.304720051706e+00 1.311634702924e+00 1.316528490705e+00 1.318444154193e+00 1.316544097878e+00 1.310141708791e+00 1.298782291381e+00 1.282283911802e+00 1.260759298703e+00 1.234631149769e+00 1.204606562656e+00 1.171648245101e+00 1.136890270027e+00 1.101557630325e+00 1.066901477502e+00 1.034079530362e+00 1.004092650518e+00 9.777186462471e-01 9.554924470495e-01 9.376575487710e-01 9.242032028477e-01 9.148565890262e-01 9.091372001737e-01 9.063757036332e-01 9.057809995535e-01 9.064641251113e-01 9.075588549854e-01 9.082261416453e-01 9.077645853667e-01 9.056650875782e-01 9.016297537115e-01 8.956105698069e-01 8.877810703768e-01 8.785166129846e-01 8.683171421353e-01 8.577475750585e-01 8.473678079346e-01 8.376646173101e-01 8.290271298035e-01 8.216968510439e-01 8.157923669365e-01 8.113192867036e-01 8.081854475641e-01 8.062333835130e-01 8.052657135034e-01 8.050434975264e-01 8.052945787239e-01 8.057031493842e-01 8.059239487330e-01 8.055695989580e-01 8.042382934799e-01 8.015490017131e-01 7.971662627970e-01 7.908612276269e-01 7.825368908308e-01 7.722800150173e-01 7.603457831075e-01 7.471666474742e-01 7.333104365129e-01 7.194208272301e-01 7.061459660852e-01 6.940953935374e-01 6.837514509351e-01 6.754633776509e-01 6.694502496204e-01 6.658155130731e-01 6.646004279540e-01
 7.038180487380e-01 7.051894458967e-01 7.092891282650e-01 7.160405748337e-01 7.253079708533e-01 7.368126182110e-01 7.501377601854e-01 7.647128660693e-01 7.798649312858e-01 7.948559225533e-01 8.089748394109e-01 8.215957560900e-01 8.322488036299e-01 8.406527294898e-01 8.467310904320e-01 8.505965135275e-01 8.525125484021e-01 8.528793565186e-01 8.521419110307e-01 8.507716127071e-01 8.492269995052e-01 8.479319087487e-01 8.472517312084e-01 8.475197287150e-01 8.490167250102e-01 8.519890583502e-01 8.566022709758e-01 8.629502026940e-01 8.710146650247e-01 8.806135400863e-01 8.914160502993e-01 9.029325088640e-01 9.145535579908e-01 9.255886679931e-01 9.353614280667e-01 9.432964700666e-01 9.489487304753e-01 9.521287004950e-01 9.529131029120e-01 9.516342036872e-01 9.489038659467e-01 9.455268710311e-01 9.424563170103e-01 9.407176102217e-01 9.413099154296e-01 9.451501783304e-01 9.530060438682e-01 9.654364616446e-01 9.827502237512e-01 1.004986744844e+00 1.031884559207e+00 1.062879274385e+00 1.097123853736e+00 1.133527769017e+00 1.170819261040e+00 1.207622251900e+00 1.242562892074e+00 1.274369535495e+00 1.301957208573e+00 1.324508466414e+00 1.341534488447e+00 1.352894041658e+00 1.358773852580e+00 1.359701738621e+00 1.356445667204e+00 1.349963298659e+00 1.341340809563e+00 1.331700641067e+00 1.322113365806e+00 1.313547708602e+00 1.306821099328e+00 1.302534031513e+00 1.301063956051e+00 1.302534546007e+00 1.306823420902e+00 1.313546227989e+00 1.322114916546e+00 1.331700341935e+00 1.341342192657e+00 1.349964315338e+00 1.356444454744e+00 1.359702425332e+00 1.358775699673e+00 1.352893259500e+00 1.341534752844e+00 1.324509695729e+00 1.301958089900e+00 1.274370756850e+00 1.242564665767e+00 1.207621129631e+00 1.170819403907e+00 1.133527897266e+00 1.097122826922e+00 1.062878911561e+00 1.031885352249e+00 1.004985702355e+00 9.827496132488e-01 9.654335259231e-01 9.530078518637e-01 9.451523301078e-01 9.413084057635e-01 9.407156623495e-01 9.424598900140e-01 9.455248779237e-01 9.489041275658e-01 9.516369950598e-01 9.529117811867e-01 9.521332671816e-01 9.489491896839e-01 9.432943543117e-01 9.353647421035e-01 9.255899877159e-01 9.145512577797e-01 9.029339107346e-01 8.914170435886e-01 8.806122660113e-01 8.710146042921e-01 8.629519278148e-01 8.565995969371e-01 8.519869729099e-01 8.490183328505e-01 8.475182237696e-01 8.472503381181e-01 8.479318024220e-01 8.492299835263e-01 8.507699306590e-01 8.521415756773e-01 8.528801167558e-01 8.525134302926e-01 8.505948786832e-01 8.467303041234e-01 8.406534769002e-01 8.322479707400e-01 8.215965843166e-01 8.089728244726e-01 7.948566036711e-01 7.798652512122e-01 7.647162513565e-01 7.501363562685e-01 7.368137260212e-01 7.253080306192e-01 7.160420142039e-01 7.092862984393e-01 7.051917842185e-01 7.038180487380e-01
 7.460825041546e-01 7.476087127739e-01 7.521573119793e-01 7.596256746466e-01 7.698403630529e-01 7.824676210953e-01 7.970193541432e-01 8.128487012704e-01 8.292106125567e-01 8.452844784301e-01 8.602923180561e-01 8.735523582428e-01 8.845611703168e-01 8.930117721483e-01 8.988350938654e-01 9.021598435687e-01 9.032993372764e-01 9.027063461792e-01 9.008942630729e-01 8.984051557072e-01 8.957738674665e-01 8.934835908282e-01 8.919622108578e-01 8.915915953619e-01 8.926929782720e-01 8.955365516622e-01 9.003087619926e-01 9.071012788171e-01 9.158632384361e-01 9.263640331311e-01 9.381927670782e-01 9.507551227181e-01 9.633259354327e-01 9.751014652386e-01 9.852994791958e-01 9.932629823893e-01 9.984967822698e-01 1.000790149124e+00 1.000234762970e+00 9.972155491725e-01 9.924187957382e-01 9.867591419573e-01 9.813074785068e-01 9.772201110636e-01 9.756245678951e-01 9.775549334947e-01 9.838783339628e-01 9.952291683078e-01 1.011963360914e+00 1.034145037960e+00 1.061501926208e+00 1.093443791834e+00 1.129052121030e+00 1.167152679248e+00 1.206361306330e+00 1.245172555004e+00 1.282062680263e+00 1.315629227020e+00 1.344649031961e+00 1.368201682355e+00 1.385720639843e+00 1.397034171996e+00 1.402343872484e+00 1.402227861618e+00 1.397547124105e+00 1.389385362029e+00 1.378960007193e+00 1.367530051565e+00 1.356301537101e+00 1.346344085105e+00 1.338561914646e+00 1.333619192055e+00 1.331925829650e+00 1.333620209023e+00 1.338564186286e+00 1.346343891148e+00 1.356301666311e+00 1.367532649163e+00 1.378961826890e+00 1.389386211962e+00 1.397546754344e+00 1.402228196862e+00 1.402344619715e+00 1.397033856813e+00 1.385720120322e+00 1.368200602039e+00 1.344648322739e+00 1.315628549220e+00 1.282065036121e+00 1.245169437205e+00 1.206359572746e+00 1.167153973805e+00 1.129049926628e+00 1.093441154635e+00 1.061503341925e+00 1.034145207184e+00 1.011963188522e+00 9.952259362728e-01 9.838782746809e-01 9.775565399233e-01 9.756214176797e-01 9.772194157509e-01 9.813088626036e-01 9.867578410171e-01 9.924192134166e-01 9.972175368207e-01 1.000234308784e+00 1.000792746078e+00 9.984971113665e-01 9.932612068362e-01 9.853030499280e-01 9.751013422416e-01 9.633231778320e-01 9.507569807177e-01 9.381939056717e-01 9.263668247927e-01 9.158648392979e-01 9.071024202916e-01 9.003076196864e-01 8.955347563740e-01 8.926921643274e-01 8.915906822012e-01 8.919625834057e-01 8.934860164885e-01 8.957741060713e-01 8.984035362884e-01 9.008947095481e-01 9.027077214692e-01 9.033015391587e-01 9.021614724460e-01 8.988327021711e-01 8.930113096521e-01 8.845598467634e-01 8.735559957592e-01 8.602890700714e-01 8.452848165387e-01 8.292095372080e-01 8.128515207145e-01 7.970177916082e-01 7.824676702592e-01 7.698410533431e-01 7.596261131008e-01 7.521525278034e-01 7.476083651566e-01 7.460825041546e-01
 7.893985647941e-01 7.910616539664e-01 7.960169512481e-01 8.041360464036e-01 8.152058626166e-01 8.288527962429e-01 8.445157694655e-01 8.614840996090e-01 8.789449214089e-01 8.960029388720e-01 9.118169705489e-01 9.256554177559e-01 9.369813962432e-01 9.454619095377e-01 9.510321656948e-01 9.538449403320e-01 9.542529569343e-01 9.527615861684e-01 9.499490350875e-01 9.464289496679e-01 9.428043866798e-01 9.396129290762e-01 9.373476524208e-01 9.364223979984e-01 9.371955135357e-01 9.399585068544e-01 9.449072970767e-01 9.521265189386e-01 9.615335724077e-01 9.728548693356e-01 9.855998609948e-01 9.990883722893e-01 1.012486647009e+00 1.024893590808e+00 1.035432210592e+00 1.043368018967e+00 1.048162233832e+00 1.049582597688e+00 1.047735681001e+00 1.043047783282e+00 1.036274486700e+00 1.028426929721e+00 1.020688541947e+00 1.014332646952e+00 1.010611212844e+00 1.010669889926e+00 1.015474361668e+00 1.025731743403e+00 1.041855741872e+00 1.063929708922e+00 1.091673429621e+00 1.124472612264e+00 1.161351554208e+00 1.201048084313e+00 1.242070150146e+00 1.282786458095e+00 1.321532848523e+00 1.356768284392e+00 1.387143173862e+00 1.411627001585e+00 1.429575014539e+00 1.440786642451e+00 1.445472639826e+00 1.444250457631e+00 1.438082718939e+00 1.428170554621e+00 1.415865108056e+00 1.402564055492e+00 1.389609838449e+00 1.378193013353e+00 1.369300383789e+00 1.363668591933e+00 1.361740420300e+00 1.363668558949e+00 1.369301877442e+00 1.378193932286e+00 1.389610349879e+00 1.402565489404e+00 1.415864744520e+00 1.428167577912e+00 1.438083362115e+00 1.444250521796e+00 1.445470372875e+00 1.440785831878e+00 1.429576745982e+00 1.411624748854e+00 1.387141877908e+00 1.356769100296e+00 1.321536086979e+00 1.282785096838e+00 1.242069263207e+00 1.201048914627e+00 1.161349801045e+00 1.124470465518e+00 1.091673230575e+00 1.063927954856e+00 1.041856511740e+00 1.025732123037e+00 1.015474528392e+00 1.010671008579e+00 1.010607322206e+00 1.014330721330e+00 1.020688809524e+00 1.028425925511e+00 1.036273955842e+00 1.043048600769e+00 1.047735766432e+00 1.049584898442e+00 1.048161770649e+00 1.043366650221e+00 1.035434937561e+00 1.024890787357e+00 1.012485752124e+00 9.990896674700e-01 9.856013291834e-01 9.728563723167e-01 9.615353853331e-01 9.521255471013e-01 9.449052768779e-01 9.399574599365e-01 9.371933053411e-01 9.364201383651e-01 9.373475057513e-01 9.396165516275e-01 9.428030576266e-01 9.464286425622e-01 9.499496639139e-01 9.527616275534e-01 9.542548708429e-01 9.538476551017e-01 9.510313696958e-01 9.454614967870e-01 9.369791666273e-01 9.256597799277e-01 9.118160654798e-01 8.960027515761e-01 8.789429849811e-01 8.614883068618e-01 8.445143672886e-01 8.288508171906e-01 8.152082081986e-01 8.041355850701e-01 7.960131841214e-01 7.910622345358e-01 7.893985647941e-01
 8.320052052837e-01 8.337845424990e-01 8.390826915437e-01 8.477554288613e-01 8.595519752846e-01 8.740635968419e-01 8.906705601869e-01 9.086135403640e-01 9.270115256975e-01 9.449134284314e-01 9.614188995085e-01 9.757535828805e-01 9.873418395024e-01 9.958364254107e-01 1.001164839510e+00 1.003507023242e+00 1.003245848020e+00 1.000933426272e+00 9.972089417533e-01 9.927526292226e-01 9.882297991969e-01 9.842327856071e-01 9.813050352617e-01 9.799003108696e-01 9.804011793243e-01 9.831155806688e-01 9.882428970200e-01 9.958592501380e-01 1.005847273336e+00 1.017892452284e+00 1.031438008670e+00 1.045720633926e+00 1.059825114826e+00 1.072758465547e+00 1.083565550335e+00 1.091439673096e+00 1.095809372504e+00 1.096420576797e+00 1.093385467310e+00 1.087167590829e+00 1.078580283287e+00 1.068714335411e+00 1.058856186950e+00 1.050381355499e+00 1.044657557149e+00 1.042942087854e+00 1.046285076234e+00 1.055472661889e+00 1.070972581494e+00 1.092888908755e+00 1.120943935806e+00 1.154491739010e+00 1.192511717836e+00 1.233654445718e+00 1.276325252160e+00 1.318776284831e+00 1.359217417370e+00 1.395961978684e+00 1.427547240054e+00 1.452837736711e+00 1.471112754556e+00 1.482137430005e+00 1.486127548435e+00 1.483742401229e+00 1.476031886039e+00 1.464311498084e+00 1.450066171871e+00 1.434831533171e+00 1.420085912456e+00 1.407147932268e+00 1.397094914860e+00 1.390741298627e+00 1.388565730175e+00 1.390738691652e+00 1.397095668268e+00 1.407148195834e+00 1.420088021689e+00 1.434830764165e+00 1.450063509369e+00 1.464309560814e+00 1.476034288352e+00 1.483742669195e+00 1.486125068411e+00 1.482138560305e+00 1.471116469678e+00 1.452835371460e+00 1.427547525354e+00 1.395963020452e+00 1.359218904420e+00 1.318777026734e+00 1.276325017150e+00 1.233652739252e+00 1.192511547995e+00 1.154491246089e+00 1.120940617743e+00 1.092886737183e+00 1.070972216313e+00 1.055472600493e+00 1.046285640951e+00 1.042941119400e+00 1.044655780892e+00 1.050379250677e+00 1.058855854944e+00 1.068713534745e+00 1.078579056427e+00 1.087166989837e+00 1.093385065366e+00 1.096423632693e+00 1.095810014500e+00 1.091439551336e+00 1.083567556364e+00 1.072757090449e+00 1.059825430461e+00 1.045723293254e+00 1.031438098489e+00 1.017891336626e+00 1.005847635306e+00 9.958561423203e-01 9.882412229354e-01 9.831168525254e-01 9.804001181070e-01 9.798973219712e-01 9.813058777823e-01 9.842356680003e-01 9.882286000888e-01 9.927536330751e-01 9.972104993129e-01 1.000932074030e+00 1.003244383132e+00 1.003508127702e+00 1.001168092142e+00 9.958356145675e-01 9.873398576520e-01 9.757556361338e-01 9.614183293641e-01 9.449099564072e-01 9.270107641640e-01 9.086176246494e-01 8.906681121398e-01 8.740610758981e-01 8.595546474885e-01 8.477549627404e-01 8.390809385108e-01 8.337880622867e-01 8.320052052837e-01
 8.725219203342e-01 8.743951838294e-01 8.799609565369e-01 8.890701331555e-01 9.014407527348e-01 9.166282507195e-01 9.339788370197e-01 9.526892032358e-01 9.718234259336e-01 9.903873442108e-01 1.007434386251e+00 1.022147681190e+00 1.033916513859e+00 1.042385078174e+00 1.047469340929e+00 1.049363631425e+00 1.048479148592e+00 1.045406586308e+00 1.040840129637e+00 1.035516904046e+00 1.030158801682e+00 1.025416440107e+00 1.021873625005e+00 1.020029945643e+00 1.020282661901e+00 1.022954706416e+00 1.028246291506e+00 1.036215851972e+00 1.046717083547e+00 1.059391262754e+00 1.073629393511e+00 1.088584516605e+00 1.103284034144e+00 1.116653724070e+00 1.127675252035e+00 1.135482868892e+00 1.139473632931e+00 1.139374001500e+00 1.135296635456e+00 1.127734868099e+00 1.117546612272e+00 1.105884715409e+00 1.094121272544e+00 1.083726427831e+00 1.076167577840e+00 1.072804129676e+00 1.074771427768e+00 1.082932597088e+00 1.097802765821e+00 1.119511528714e+00 1.147791323092e+00 1.181963204309e+00 1.220958456884e+00 1.263351801941e+00 1.307455573937e+00 1.351405714416e+00 1.393302588573e+00 1.431330469851e+00 1.463913757905e+00 1.489825192858e+00 1.508280314235e+00 1.518996351492e+00 1.522196476727e+00 1.518584026509e+00 1.509275071125e+00 1.495699977423e+00 1.479467064711e+00 1.462250343284e+00 1.445666074846e+00 1.431156592626e+00 1.419904132994e+00 1.412798069429e+00 1.410366536918e+00 1.412793905753e+00 1.419904394075e+00 1.431157404558e+00 1.445667865572e+00 1.462250351073e+00 1.479463594852e+00 1.495699840188e+00 1.509276241520e+00 1.518584548376e+00 1.522195433525e+00 1.518996636697e+00 1.508281215722e+00 1.489824093871e+00 1.463913934549e+00 1.431328323759e+00 1.393303210075e+00 1.351408853032e+00 1.307453486951e+00 1.263350575776e+00 1.220960488671e+00 1.181963091279e+00 1.147789064638e+00 1.119513081869e+00 1.097802188170e+00 1.082930759518e+00 1.074770986489e+00 1.072803381993e+00 1.076167857648e+00 1.083726543891e+00 1.094118791707e+00 1.105883557002e+00 1.117546412958e+00 1.127735480884e+00 1.135295934767e+00 1.139376040963e+00 1.139473562535e+00 1.135482199694e+00 1.127676906617e+00 1.116654464114e+00 1.103283308316e+00 1.088589534350e+00 1.073623596069e+00 1.059391304300e+00 1.046718059670e+00 1.036213977286e+00 1.028247149994e+00 1.022957064733e+00 1.020282233251e+00 1.020026549032e+00 1.021876788894e+00 1.025418217928e+00 1.030156833709e+00 1.035519149567e+00 1.040844024585e+00 1.045407485780e+00 1.048477602837e+00 1.049364298482e+00 1.047474352410e+00 1.042383492565e+00 1.033915598505e+00 1.022146827537e+00 1.007431544145e+00 9.903828786500e-01 9.718232141698e-01 9.526917840804e-01 9.339759869946e-01 9.166263487528e-01 9.014424847806e-01 8.890688054412e-01 8.799609616362e-01 8.743977088105e-01 8.725219203342e-01
 9.098977032661e-01 9.118356962313e-01 9.175974988037e-01 9.270195226159e-01 9.397982263323e-01 9.554610278490e-01 9.733362557423e-01 9.925777272986e-01 1.012219212858e+00 1.031225526504e+00 1.048624768773e+00 1.063563547888e+00 1.075400942061e+00 1.083764731347e+00 1.088564474569e+00 1.089997108042e+00 1.088497469659e+00 1.084685011795e+00 1.079301580867e+00 1.073135499836e+00 1.066957909640e+00 1.061478575090e+00 1.057326308283e+00 1.055036031484e+00 1.055030543030e+00 1.057643889760e+00 1.063068109269e+00 1.071342861725e+00 1.082295651042e+00 1.095514921111e+00 1.110346861633e+00 1.125880396138e+00 1.141083472550e+00 1.154821629371e+00 1.166023602971e+00 1.173782474431e+00 1.177460142563e+00 1.176770609852e+00 1.171823890338e+00 1.163127713682e+00 1.151576942022e+00 1.138369436916e+00 1.124940610179e+00 1.112847994712e+00 1.103641045589e+00 1.098768886355e+00 1.099457549421e+00 1.106634471693e+00 1.120870509559e+00 1.142321034986e+00 1.170723142238e+00 1.205375250168e+00 1.245151626131e+00 1.288561829329e+00 1.333832464019e+00 1.378993256206e+00 1.422043634763e+00 1.461061852384e+00 1.494370569267e+00 1.520665558697e+00 1.539101658968e+00 1.549351561990e+00 1.551647611409e+00 1.546726223982e+00 1.535763512522e+00 1.520292580319e+00 1.502038369239e+00 1.482809388229e+00 1.464355284712e+00 1.448241900895e+00 1.435763204590e+00 1.427883111762e+00 1.425191913658e+00 1.427882066039e+00 1.435763579427e+00 1.448243410648e+00 1.464353766073e+00 1.482809361042e+00 1.502035035895e+00 1.520292358974e+00 1.535763387640e+00 1.546725059501e+00 1.551646992206e+00 1.549351629046e+00 1.539099111138e+00 1.520666153387e+00 1.494372447956e+00 1.461058290727e+00 1.422044225660e+00 1.378998044090e+00 1.333829451671e+00 1.288561366755e+00 1.245152918634e+00 1.205372425550e+00 1.170725521769e+00 1.142324694094e+00 1.120870400131e+00 1.106634110298e+00 1.099456542175e+00 1.098770993324e+00 1.103640694869e+00 1.112849631053e+00 1.124938110516e+00 1.138368217103e+00 1.151577536276e+00 1.163129282488e+00 1.171822252453e+00 1.176772879274e+00 1.177460597370e+00 1.173781860351e+00 1.166026270626e+00 1.154822236077e+00 1.141082678871e+00 1.125885468116e+00 1.110338064229e+00 1.095517235019e+00 1.082295629141e+00 1.071342962670e+00 1.063070701387e+00 1.057645128478e+00 1.055030625705e+00 1.055034045720e+00 1.057328341052e+00 1.061479684749e+00 1.066956572816e+00 1.073137790026e+00 1.079303674836e+00 1.084686177555e+00 1.088497864646e+00 1.089997164476e+00 1.088567357915e+00 1.083763780362e+00 1.075401027506e+00 1.063563245188e+00 1.048624962978e+00 1.031227113892e+00 1.012218424593e+00 9.925806098882e-01 9.733344448237e-01 9.554617649421e-01 9.398006691244e-01 9.270145180898e-01 9.175968724340e-01 9.118374206829e-01 9.098977032661e-01
 9.432651654310e-01 9.452425378756e-01 9.511316119086e-01 9.607499750914e-01 9.737809709074e-01 9.897275627028e-01 1.007904052806e+00 1.027437915413e+00 1.047341811601e+00 1.066555779035e+00 1.084088525365e+00 1.099063079158e+00 1.110815353839e+00 1.118953696047e+00 1.123382806584e+00 1.124294283952e+00 1.122136277636e+00 1.117554427944e+00 1.111326414209e+00 1.104286083448e+00 1.097255297947e+00 1.091000414436e+00 1.086198306529e+00 1.083419567625e+00 1.083118850346e+00 1.085634822244e+00 1.091152790065e+00 1.099694091762e+00 1.111043352844e+00 1.124745121579e+00 1.140095166429e+00 1.156135808267e+00 1.171773687361e+00 1.185834607428e+00 1.197202152217e+00 1.204938952980e+00 1.208382578282e+00 1.207233487210e+00 1.201592606290e+00 1.191977856742e+00 1.179303914266e+00 1.164801934463e+00 1.149954565366e+00 1.136385934899e+00 1.125716902576e+00 1.119479126848e+00 1.118980317569e+00 1.125212540165e+00 1.138805236138e+00 1.159937436258e+00 1.188347788786e+00 1.223314773187e+00 1.263655667322e+00 1.307822917695e+00 1.353957056735e+00 1.400001050498e+00 1.443861755508e+00 1.483531558270e+00 1.517248886709e+00 1.543644155614e+00 1.561819178887e+00 1.571418942694e+00 1.572673955901e+00 1.566349027046e+00 1.553679325078e+00 1.536279602791e+00 1.515987437412e+00 1.494736047260e+00 1.474400281862e+00 1.456671959884e+00 1.442954687864e+00 1.434293880238e+00 1.431337612229e+00 1.434295452171e+00 1.442954920128e+00 1.456672681257e+00 1.474397041577e+00 1.494735256436e+00 1.515986615553e+00 1.536277966968e+00 1.553678890204e+00 1.566348483981e+00 1.572675343304e+00 1.571420437763e+00 1.561816795219e+00 1.543646550292e+00 1.517251979155e+00 1.483527002718e+00 1.443862444173e+00 1.400004763270e+00 1.353955038868e+00 1.307821476941e+00 1.263657752749e+00 1.223309677785e+00 1.188351041643e+00 1.159938805145e+00 1.138802763515e+00 1.125212571570e+00 1.118979560112e+00 1.119480235601e+00 1.125715602554e+00 1.136388016374e+00 1.149953814131e+00 1.164798972819e+00 1.179303085860e+00 1.191978033934e+00 1.201590435163e+00 1.207234333710e+00 1.208382810657e+00 1.204938588529e+00 1.197203753219e+00 1.185832168732e+00 1.171774578092e+00 1.156138929602e+00 1.140087874788e+00 1.124746466773e+00 1.111042237849e+00 1.099693211785e+00 1.091154766588e+00 1.085635359920e+00 1.083119052224e+00 1.083421068984e+00 1.086198600693e+00 1.091000003067e+00 1.097255986722e+00 1.104287932955e+00 1.111325681934e+00 1.117554529362e+00 1.122138341605e+00 1.124292870225e+00 1.123382890003e+00 1.118953402743e+00 1.110815578115e+00 1.099064350849e+00 1.084089276214e+00 1.066558606191e+00 1.047340399176e+00 1.027440811555e+00 1.007902439224e+00 9.897299953252e-01 9.737839429163e-01 9.607457240870e-01 9.511306200251e-01 9.452441273708e-01 9.432651654310e-01
 9.718042194441e-01 9.738068576249e-01 9.797647750674e-01 9.894866790189e-01 1.002637739168e+00 1.018701908481e+00 1.036976464951e+00 1.056579123771e+00 1.076503073156e+00 1.095692117802e+00 1.113128508679e+00 1.127924875842e+00 1.139405755635e+00 1.147162744995e+00 1.151090813229e+00 1.151374537398e+00 1.148466868754e+00 1.143035582574e+00 1.135886743679e+00 1.127893450219e+00 1.119930289935e+00 1.112822322320e+00 1.107296569261e+00 1.103966434419e+00 1.103314489092e+00 1.105689511043e+00 1.111268772327e+00 1.120046429422e+00 1.131758097646e+00 1.145906346367e+00 1.161727879848e+00 1.178226958485e+00 1.194254735677e+00 1.208604894491e+00 1.220133279663e+00 1.227877709937e+00 1.231161962940e+00 1.229671601350e+00 1.223498303415e+00 1.213165986351e+00 1.199591606090e+00 1.184029401305e+00 1.167995861221e+00 1.153159229781e+00 1.141203984620e+00 1.133733563032e+00 1.132128010730e+00 1.137450730447e+00 1.150381234017e+00 1.171125411227e+00 1.199423135558e+00 1.234526884536e+00 1.275206056618e+00 1.319855435411e+00 1.366536649844e+00 1.413116600696e+00 1.457422788360e+00 1.497384157217e+00 1.531169575327e+00 1.557355528171e+00 1.575008919922e+00 1.583756503509e+00 1.583819463138e+00 1.575994232774e+00 1.561565447887e+00 1.542217811688e+00 1.519888893401e+00 1.496626375572e+00 1.474424003814e+00 1.455092948232e+00 1.440142291297e+00 1.430708695727e+00 1.427486175301e+00 1.430706944334e+00 1.440140500535e+00 1.455092297282e+00 1.474420365537e+00 1.496624806847e+00 1.519891729143e+00 1.542215643026e+00 1.561563537340e+00 1.575995773935e+00 1.583821909393e+00 1.583757220584e+00 1.575007715116e+00 1.557357690185e+00 1.531170446657e+00 1.497379400578e+00 1.457425159658e+00 1.413117672319e+00 1.366535243573e+00 1.319853905497e+00 1.275208914948e+00 1.234522231672e+00 1.199424183352e+00 1.171125053334e+00 1.150378044443e+00 1.137451940187e+00 1.132129791197e+00 1.133732503828e+00 1.141202367669e+00 1.153161677565e+00 1.167997758752e+00 1.184026453577e+00 1.199590885808e+00 1.213165374681e+00 1.223497725061e+00 1.229670285047e+00 1.231160332750e+00 1.227876787414e+00 1.220133546092e+00 1.208600206694e+00 1.194255793946e+00 1.178229037757e+00 1.161723885070e+00 1.145907147804e+00 1.131758715390e+00 1.120043438894e+00 1.111270336223e+00 1.105691166671e+00 1.103314341266e+00 1.103968346766e+00 1.107297870570e+00 1.112823175064e+00 1.119933839311e+00 1.127893787190e+00 1.135883937823e+00 1.143035955501e+00 1.148469854774e+00 1.151372976935e+00 1.151089649289e+00 1.147161692263e+00 1.139405327026e+00 1.127925064260e+00 1.113124994616e+00 1.095691168195e+00 1.076503988111e+00 1.056581073318e+00 1.036974612220e+00 1.018702941544e+00 1.002638876660e+00 9.894860360194e-01 9.797650882116e-01 9.738069908113e-01 9.718042194441e-01
 9.946789777985e-01 9.966973060920e-01 1.002685219808e+00 1.012446639870e+00 1.025619474670e+00 1.041674029362e+00 1.059886349658e+00 1.079366347791e+00 1.099101339515e+00 1.118043424027e+00 1.135161331731e+00 1.149566793074e+00 1.160577921885e+00 1.167774964706e+00 1.171039315166e+00 1.170549812764e+00 1.166763713459e+00 1.160359908374e+00 1.152171243835e+00 1.143112082604e+00 1.134109538322e+00 1.126047063234e+00 1.119706269329e+00 1.115748269084e+00 1.114691074596e+00 1.116892497525e+00 1.122512087972e+00 1.131509991675e+00 1.143580297696e+00 1.158162995914e+00 1.174437902026e+00 1.191369514150e+00 1.207759216904e+00 1.222376107556e+00 1.234062135155e+00 1.241838009474e+00 1.245015099493e+00 1.243275701126e+00 1.236704531189e+00 1.225819101605e+00 1.211538615521e+00 1.195120887192e+00 1.178102120642e+00 1.162185161335e+00 1.149103803512e+00 1.140520772504e+00 1.137884762075e+00 1.142324041258e+00 1.154567797172e+00 1.174850648906e+00 1.202909730450e+00 1.237974767432e+00 1.278769995163e+00 1.323624565634e+00 1.370540112170e+00 1.417311574207e+00 1.461703612258e+00 1.501596249402e+00 1.535108893305e+00 1.560779525686e+00 1.577653282616e+00 1.585341760966e+00 1.584066535728e+00 1.574649701093e+00 1.558417322949e+00 1.537118033440e+00 1.512775795137e+00 1.487536741655e+00 1.463506343629e+00 1.442610295327e+00 1.426455546261e+00 1.416264694256e+00 1.412783639087e+00 1.416262688338e+00 1.426453829093e+00 1.442609347286e+00 1.463502551720e+00 1.487533918703e+00 1.512777081336e+00 1.537116362343e+00 1.558416128159e+00 1.574653258497e+00 1.584066668635e+00 1.585341274383e+00 1.577651772985e+00 1.560780600328e+00 1.535108715258e+00 1.501592841086e+00 1.461705613803e+00 1.417311717445e+00 1.370538076147e+00 1.323624476991e+00 1.278769354236e+00 1.237970538346e+00 1.202909607111e+00 1.174850045657e+00 1.154565699028e+00 1.142326801385e+00 1.137887210264e+00 1.140520159569e+00 1.149101631904e+00 1.162188005536e+00 1.178105194291e+00 1.195118399115e+00 1.211538166266e+00 1.225819585531e+00 1.236705423608e+00 1.243274260918e+00 1.245011889796e+00 1.241835399499e+00 1.234064144846e+00 1.222372889273e+00 1.207757672389e+00 1.191369411993e+00 1.174435504892e+00 1.158163151458e+00 1.143580880161e+00 1.131509735236e+00 1.122514582976e+00 1.116893026797e+00 1.114691685831e+00 1.115750206494e+00 1.119707214140e+00 1.126047816732e+00 1.134114590082e+00 1.143112868604e+00 1.152168363102e+00 1.160359680141e+00 1.166762865762e+00 1.170548625681e+00 1.171037751168e+00 1.167772862469e+00 1.160577919924e+00 1.149567961614e+00 1.135159531978e+00 1.118042879573e+00 1.099104738043e+00 1.079369057306e+00 1.059885201301e+00 1.041673063820e+00 1.025620914688e+00 1.012447232593e+00 1.002684691941e+00 9.966939430092e-01 9.946789777985e-01
 1.011041314770e+00 1.013067827984e+00 1.019069470891e+00 1.028835045540e+00 1.041976778616e+00 1.057941290945e+00 1.075983797129e+00 1.095203346069e+00 1.114593539404e+00 1.133101456238e+00 1.149707773908e+00 1.163526494880e+00 1.173872415415e+00 1.180321523372e+00 1.182744274010e+00 1.181315262521e+00 1.176494332949e+00 1.168968032772e+00 1.159597277338e+00 1.149339270315e+00 1.139173120651e+00 1.130043305947e+00 1.122794712644e+00 1.118139185678e+00 1.116633839337e+00 1.118640836671e+00 1.124302728452e+00 1.133533637465e+00 1.145978375784e+00 1.161010364898e+00 1.177746467369e+00 1.195099370006e+00 1.211835202982e+00 1.226706013702e+00 1.238537098922e+00 1.246348271360e+00 1.249446283311e+00 1.247516389666e+00 1.240638920056e+00 1.229321689698e+00 1.214482357356e+00 1.197371733840e+00 1.179537374046e+00 1.162703272706e+00 1.148634274452e+00 1.139049832869e+00 1.135458747346e+00 1.139040729183e+00 1.150576017909e+00 1.170326998193e+00 1.198029782390e+00 1.232891410465e+00 1.273591070839e+00 1.318393274348e+00 1.365247454284e+00 1.411888983800e+00 1.456036620918e+00 1.495526482611e+00 1.528450601863e+00 1.553322118907e+00 1.569177572300e+00 1.575619003703e+00 1.572875918866e+00 1.561790515467e+00 1.543730456926e+00 1.520491446146e+00 1.494178260695e+00 1.467022386692e+00 1.441227634868e+00 1.418822776151e+00 1.401512859706e+00 1.390594987472e+00 1.386865313949e+00 1.390593642842e+00 1.401514428825e+00 1.418825648959e+00 1.441224787183e+00 1.467018214162e+00 1.494177628238e+00 1.520490804721e+00 1.543728764420e+00 1.561795208351e+00 1.572873998477e+00 1.575618278425e+00 1.569176100144e+00 1.553324659625e+00 1.528451127358e+00 1.495524552843e+00 1.456037194507e+00 1.411891443743e+00 1.365247327935e+00 1.318395532569e+00 1.273587748258e+00 1.232888161616e+00 1.198030775672e+00 1.170327617318e+00 1.150573611110e+00 1.139040948007e+00 1.135457442890e+00 1.139051323911e+00 1.148633252867e+00 1.162703291521e+00 1.179538493874e+00 1.197370657226e+00 1.214481249076e+00 1.229321545061e+00 1.240638625418e+00 1.247514793134e+00 1.249444197898e+00 1.246345741826e+00 1.238540011032e+00 1.226704278644e+00 1.211833771035e+00 1.195096978957e+00 1.177743613923e+00 1.161010488218e+00 1.145979679513e+00 1.133534942422e+00 1.124303012348e+00 1.118641556361e+00 1.116633798008e+00 1.118141205310e+00 1.122796416743e+00 1.130043587697e+00 1.139175106146e+00 1.149338903142e+00 1.159597529270e+00 1.168969416537e+00 1.176489196427e+00 1.181314940613e+00 1.182744148077e+00 1.180319710606e+00 1.173871641051e+00 1.163528029373e+00 1.149707435867e+00 1.133101251696e+00 1.114594864304e+00 1.095205925523e+00 1.075982362309e+00 1.057939715317e+00 1.041979425517e+00 1.028837031218e+00 1.019069671504e+00 1.013063659709e+00 1.011041314770e+00
 1.020110083753e+00 1.022143119658e+00 1.028161681502e+00 1.037926914905e+00 1.051022612372e+00 1.066864158589e+00 1.084684749937e+00 1.103566328876e+00 1.122505640058e+00 1.140450174682e+00 1.156397938202e+00 1.169465566224e+00 1.178975118035e+00 1.184501404134e+00 1.185908277601e+00 1.183371167035e+00 1.177351498800e+00 1.168544238341e+00 1.157837369936e+00 1.146237626835e+00 1.134779718847e+00 1.124473229183e+00 1.116230321231e+00 1.110822005417e+00 1.108838786900e+00 1.110649835121e+00 1.116375445185e+00 1.125878596961e+00 1.138737293512e+00 1.154253426172e+00 1.171471606911e+00 1.189252477666e+00 1.206331347060e+00 1.221437943384e+00 1.233390098554e+00 1.241217904022e+00 1.244235695244e+00 1.242132962521e+00 1.234992450477e+00 1.223316734838e+00 1.208013732178e+00 1.190333893215e+00 1.171818104437e+00 1.154200328821e+00 1.139272860495e+00 1.128795016062e+00 1.124321372029e+00 1.127085113372e+00 1.137904682743e+00 1.157068289818e+00 1.184315451753e+00 1.218824193066e+00 1.259236058409e+00 1.303760855435e+00 1.350292265583e+00 1.396524065914e+00 1.440137904088e+00 1.478935623143e+00 1.511002630188e+00 1.534834332554e+00 1.549465573978e+00 1.554506855749e+00 1.550195524107e+00 1.537389519397e+00 1.517494178756e+00 1.492352237829e+00 1.464129157728e+00 1.435134076429e+00 1.407661966291e+00 1.383825884701e+00 1.365421442868e+00 1.353815552135e+00 1.349849786336e+00 1.353813735880e+00 1.365422780685e+00 1.383828292962e+00 1.407659920739e+00 1.435130304918e+00 1.464128316978e+00 1.492351411170e+00 1.517491636867e+00 1.537391526694e+00 1.550191584449e+00 1.554506671162e+00 1.549467236119e+00 1.534836365772e+00 1.511001523805e+00 1.478936078873e+00 1.440138939937e+00 1.396525689948e+00 1.350292364820e+00 1.303762993438e+00 1.259232465641e+00 1.218821328233e+00 1.184315786768e+00 1.157070513886e+00 1.137902596567e+00 1.127082809390e+00 1.124319084327e+00 1.128796582339e+00 1.139273136743e+00 1.154198928092e+00 1.171818412118e+00 1.190333694052e+00 1.208014635246e+00 1.223316367807e+00 1.234991519779e+00 1.242131346968e+00 1.244236231755e+00 1.241217097681e+00 1.233391828476e+00 1.221435647683e+00 1.206330724013e+00 1.189251961176e+00 1.171472498716e+00 1.154253795031e+00 1.138739963326e+00 1.125879294003e+00 1.116373298572e+00 1.110651790556e+00 1.108838078170e+00 1.110824985677e+00 1.116234233954e+00 1.124473743661e+00 1.134780155187e+00 1.146236418733e+00 1.157839144696e+00 1.168544170498e+00 1.177346314733e+00 1.183373131771e+00 1.185909968959e+00 1.184499689874e+00 1.178973514340e+00 1.169466720962e+00 1.156394323931e+00 1.140448489457e+00 1.122506622654e+00 1.103568178858e+00 1.084681285506e+00 1.066865190142e+00 1.051025639539e+00 1.037927290242e+00 1.028163771983e+00 1.022143071607e+00 1.020110083753e+00
 1.021300051522e+00 1.023346852948e+00 1.029394723381e+00 1.039180019163e+00 1.052248080965e+00 1.067975010490e+00 1.085567753169e+00 1.104090014794e+00 1.122527410988e+00 1.139837030684e+00 1.155029195006e+00 1.167229893604e+00 1.175769417008e+00 1.180228694548e+00 1.180470720612e+00 1.176669049419e+00 1.169290832202e+00 1.159049159160e+00 1.146860057075e+00 1.133781732559e+00 1.120910001155e+00 1.109328989167e+00 1.100019312675e+00 1.093816737775e+00 1.091339289371e+00 1.092968235556e+00 1.098794187916e+00 1.108620877859e+00 1.121948989896e+00 1.137993937069e+00 1.155727892126e+00 1.173952593391e+00 1.191369275440e+00 1.206685763185e+00 1.218726018895e+00 1.226530654906e+00 1.229435803030e+00 1.227139263936e+00 1.219734465010e+00 1.207727121793e+00 1.192015404738e+00 1.173846521465e+00 1.154750934622e+00 1.136466085987e+00 1.120802007080e+00 1.109535815190e+00 1.104262468822e+00 1.106262961664e+00 1.116379975928e+00 1.134926918929e+00 1.161641159075e+00 1.195673969267e+00 1.235635496750e+00 1.279690758313e+00 1.325683780203e+00 1.371275178082e+00 1.414118684817e+00 1.451996022745e+00 1.482993280416e+00 1.505602980056e+00 1.518858166594e+00 1.522388915635e+00 1.516442191263e+00 1.501897136498e+00 1.480182396269e+00 1.453194285882e+00 1.423139105311e+00 1.392400128493e+00 1.363349215993e+00 1.338174445659e+00 1.318747905282e+00 1.306498485481e+00 1.302313840976e+00 1.306497722786e+00 1.318747605818e+00 1.338174116984e+00 1.363346985971e+00 1.392398628541e+00 1.423139035005e+00 1.453191035818e+00 1.480181959118e+00 1.501897624879e+00 1.516439913089e+00 1.522388166167e+00 1.518861045679e+00 1.505601823023e+00 1.482992266108e+00 1.451997999593e+00 1.414120182775e+00 1.371276031293e+00 1.325680571460e+00 1.279690581883e+00 1.235633293155e+00 1.195672054149e+00 1.161637949795e+00 1.134927952901e+00 1.116380981566e+00 1.106262266772e+00 1.104263944516e+00 1.109536625224e+00 1.120799690402e+00 1.136465370647e+00 1.154751570942e+00 1.173844361452e+00 1.192017448693e+00 1.207727195075e+00 1.219734244573e+00 1.227138364626e+00 1.229436536118e+00 1.226530566387e+00 1.218726658218e+00 1.206682743020e+00 1.191367071485e+00 1.173953976570e+00 1.155730522303e+00 1.137993460446e+00 1.121950623777e+00 1.108623392579e+00 1.098793602003e+00 1.092969846070e+00 1.091339151523e+00 1.093816835776e+00 1.100021907395e+00 1.109329355559e+00 1.120911271898e+00 1.133780324818e+00 1.146862576569e+00 1.159047979896e+00 1.169288861352e+00 1.176670732492e+00 1.180472216275e+00 1.180227119723e+00 1.175768478487e+00 1.167230339940e+00 1.155025187496e+00 1.139836140120e+00 1.122529940200e+00 1.104091797241e+00 1.085565118108e+00 1.067978246994e+00 1.052249886608e+00 1.039177495438e+00 1.029398388074e+00 1.023347040244e+00 1.021300051522e+00
 1.014354938874e+00 1.016422207403e+00 1.022519856859e+00 1.032356222898e+00 1.045435892011e+00 1.061086115401e+00 1.078483759938e+00 1.096663785978e+00 1.114600745376e+00 1.131257665679e+00 1.145648727974e+00 1.156917214112e+00 1.164399131224e+00 1.167685747959e+00 1.166644781032e+00 1.161450153764e+00 1.152577739546e+00 1.140766382803e+00 1.126969189653e+00 1.112292634204e+00 1.097900899731e+00 1.084959610868e+00 1.074523629332e+00 1.067494002009e+00 1.064520480978e+00 1.065986383706e+00 1.071956553526e+00 1.082155388778e+00 1.096004331426e+00 1.112625385206e+00 1.130910650417e+00 1.149590193779e+00 1.167333707711e+00 1.182832245824e+00 1.194915317306e+00 1.202641803700e+00 1.205379618285e+00 1.202840037216e+00 1.195135739623e+00 1.182784536668e+00 1.166683899176e+00 1.148070225631e+00 1.128475201823e+00 1.109626259679e+00 1.093337879907e+00 1.081400527849e+00 1.075433609967e+00 1.076742695810e+00 1.086195680577e+00 1.104121913016e+00 1.130251084188e+00 1.163717799166e+00 1.203102720038e+00 1.246533336581e+00 1.291820235690e+00 1.336594241695e+00 1.378490199912e+00 1.415283697639e+00 1.445061661359e+00 1.466328119095e+00 1.478118435773e+00 1.480079214016e+00 1.472472724158e+00 1.456203252096e+00 1.432717806979e+00 1.403955075924e+00 1.372167266778e+00 1.339794777355e+00 1.309270468785e+00 1.282855849483e+00 1.262488547973e+00 1.249648959856e+00 1.245263918947e+00 1.249648520717e+00 1.262488570994e+00 1.282856883486e+00 1.309268711606e+00 1.339794393784e+00 1.372169440846e+00 1.403951369038e+00 1.432719867207e+00 1.456204556892e+00 1.472473025689e+00 1.480077831968e+00 1.478121053487e+00 1.466325641970e+00 1.445062647718e+00 1.415285293484e+00 1.378489440626e+00 1.336594879544e+00 1.291816187225e+00 1.246534371853e+00 1.203103209203e+00 1.163718456303e+00 1.130246766563e+00 1.104120657269e+00 1.086198717853e+00 1.076742800708e+00 1.075435650314e+00 1.081402001984e+00 1.093334374828e+00 1.109626176433e+00 1.128475958220e+00 1.148069352461e+00 1.166685228250e+00 1.182786486156e+00 1.195137283473e+00 1.202838514657e+00 1.205378523149e+00 1.202644270470e+00 1.194916206770e+00 1.182828879623e+00 1.167331830480e+00 1.149592149381e+00 1.130909080554e+00 1.112625806304e+00 1.096005905524e+00 1.082159583649e+00 1.071956044435e+00 1.065989403081e+00 1.064522119587e+00 1.067490672799e+00 1.074523568911e+00 1.084958405531e+00 1.097901037344e+00 1.112290725140e+00 1.126971453705e+00 1.140766589945e+00 1.152578922358e+00 1.161450432378e+00 1.166645542009e+00 1.167684121655e+00 1.164399651363e+00 1.156917919321e+00 1.145646585056e+00 1.131256854944e+00 1.114604127354e+00 1.096664429860e+00 1.078481670101e+00 1.061090198825e+00 1.045435654940e+00 1.032352039941e+00 1.022524589325e+00 1.016421919100e+00 1.014354938874e+00
 9.994240623308e-01 1.001517944890e+00 1.007686473308e+00 1.017604046679e+00 1.030739219805e+00 1.046361961640e+00 1.063616232292e+00 1.081498581353e+00 1.098974026498e+00 1.115000449959e+00 1.128591024763e+00 1.138906505220e+00 1.145292079949e+00 1.147342800793e+00 1.144938028169e+00 1.138261981781e+00 1.127798719486e+00 1.114314383702e+00 1.098807955555e+00 1.082438514763e+00 1.066447460156e+00 1.052078877214e+00 1.040470935873e+00 1.032587023295e+00 1.029117433231e+00 1.030434047652e+00 1.036573619880e+00 1.047180333741e+00 1.061584582011e+00 1.078812946191e+00 1.097666965170e+00 1.116806286164e+00 1.134858330886e+00 1.150506535846e+00 1.162583891785e+00 1.170172346580e+00 1.172672732018e+00 1.169824372974e+00 1.161769472201e+00 1.149040115521e+00 1.132544799164e+00 1.113517371641e+00 1.093484627087e+00 1.074162164527e+00 1.057366097427e+00 1.044888173060e+00 1.038349386358e+00 1.039066811822e+00 1.047922451985e+00 1.065247235456e+00 1.090772350418e+00 1.123613831646e+00 1.162330339913e+00 1.205023829958e+00 1.249479627900e+00 1.293310476786e+00 1.334140524612e+00 1.369749928138e+00 1.398225984919e+00 1.418087504325e+00 1.428383325291e+00 1.428770190031e+00 1.419531194140e+00 1.401585981273e+00 1.376411870530e+00 1.345971953300e+00 1.312569083873e+00 1.278683299192e+00 1.246807470184e+00 1.219262662646e+00 1.198039836570e+00 1.184667712690e+00 1.180100795788e+00 1.184667081187e+00 1.198041053209e+00 1.219263203102e+00 1.246806148243e+00 1.278681595945e+00 1.312570954451e+00 1.345968066186e+00 1.376412925383e+00 1.401587549467e+00 1.419530259023e+00 1.428768661975e+00 1.428385826175e+00 1.418087431326e+00 1.398227527330e+00 1.369750275937e+00 1.334139472869e+00 1.293310294313e+00 1.249478110403e+00 1.205024731687e+00 1.162331262127e+00 1.123616137334e+00 1.090770845857e+00 1.065246284451e+00 1.047922639353e+00 1.039064601564e+00 1.038348867229e+00 1.044889125211e+00 1.057365386576e+00 1.074163544215e+00 1.093483989279e+00 1.113516495288e+00 1.132545478622e+00 1.149044245213e+00 1.161771661483e+00 1.169822227435e+00 1.172670158127e+00 1.170175612071e+00 1.162583884253e+00 1.150504335895e+00 1.134859934088e+00 1.116807486328e+00 1.097662334085e+00 1.078814308863e+00 1.061586882424e+00 1.047183067716e+00 1.036571609037e+00 1.030438803866e+00 1.029116791262e+00 1.032583425060e+00 1.040471338549e+00 1.052079598818e+00 1.066447096602e+00 1.082438919230e+00 1.098810000096e+00 1.114315221024e+00 1.127799017483e+00 1.138260951479e+00 1.144939315117e+00 1.147340628114e+00 1.145290619615e+00 1.138907740969e+00 1.128589089740e+00 1.114996090538e+00 1.098977677627e+00 1.081499439265e+00 1.063612521725e+00 1.046366873077e+00 1.030738072898e+00 1.017602378927e+00 1.007689773116e+00 1.001516980657e+00 9.994240623308e-01
 9.770690115158e-01 9.791948199954e-01 9.854466479611e-01 9.954683264373e-01 1.008691391301e+00 1.024334266968e+00 1.041493889882e+00 1.059136596840e+00 1.076203951637e+00 1.091642488739e+00 1.104469035905e+00 1.113847765506e+00 1.119136377967e+00 1.119933075904e+00 1.116130089573e+00 1.107924900693e+00 1.095816827480e+00 1.080603045635e+00 1.063326553189e+00 1.045207921758e+00 1.027570420454e+00 1.011734157129e+00 9.989240183313e-01 9.901623873197e-01 9.861801691975e-01 9.873475234884e-01 9.936514531335e-01 1.004671893750e+00 1.019632583177e+00 1.037463626903e+00 1.056873286592e+00 1.076459847048e+00 1.094795234773e+00 1.110556530213e+00 1.122579650620e+00 1.129973939650e+00 1.132170159652e+00 1.128948563532e+00 1.120490069163e+00 1.107347468642e+00 1.090442183937e+00 1.071020895168e+00 1.050605560026e+00 1.030903520051e+00 1.013721614196e+00 1.000837171218e+00 9.938634760187e-01 9.941158054849e-01 1.002466933664e+00 1.019241352738e+00 1.044172857834e+00 1.076360402018e+00 1.114350199096e+00 1.156229716425e+00 1.199769973507e+00 1.242580511758e+00 1.282282811948e+00 1.316665520348e+00 1.343818441639e+00 1.362277420631e+00 1.371105353271e+00 1.369966697568e+00 1.359169749676e+00 1.339642245161e+00 1.312892407210e+00 1.280903302480e+00 1.246022037950e+00 1.210768201066e+00 1.177680278808e+00 1.149125320497e+00 1.127142768962e+00 1.113299538276e+00 1.108572608914e+00 1.113299502324e+00 1.127145401497e+00 1.149124056538e+00 1.177677243359e+00 1.210765981166e+00 1.246025209180e+00 1.280902062274e+00 1.312892107121e+00 1.339643250526e+00 1.359169529767e+00 1.369967806350e+00 1.371105756090e+00 1.362277605448e+00 1.343821208940e+00 1.316666225079e+00 1.282284240167e+00 1.242579929969e+00 1.199770404776e+00 1.156227723219e+00 1.114348545859e+00 1.076359582197e+00 1.044172746814e+00 1.019243209181e+00 1.002463632335e+00 9.941108982278e-01 9.938625217660e-01 1.000838213360e+00 1.013721769337e+00 1.030903768370e+00 1.050605040980e+00 1.071019935078e+00 1.090442464473e+00 1.107348544465e+00 1.120491444906e+00 1.128950078926e+00 1.132167343309e+00 1.129974096262e+00 1.122578356117e+00 1.110553595115e+00 1.094798068831e+00 1.076459926578e+00 1.056871959345e+00 1.037465834850e+00 1.019635783317e+00 1.004671639107e+00 9.936504451708e-01 9.873515581375e-01 9.861798331998e-01 9.901599955747e-01 9.989230419161e-01 1.011736765405e+00 1.027568860985e+00 1.045208440425e+00 1.063326605863e+00 1.080602558909e+00 1.095814282747e+00 1.107922256934e+00 1.116130755522e+00 1.119930792575e+00 1.119133244677e+00 1.113847783059e+00 1.104466782446e+00 1.091638284047e+00 1.076206337470e+00 1.059136621752e+00 1.041489653066e+00 1.024339682199e+00 1.008690943594e+00 9.954698260786e-01 9.854484766836e-01 9.791936688585e-01 9.770690115158e-01
 9.481848339631e-01 9.503418990003e-01 9.566777843920e-01 9.668123273651e-01 9.801320860430e-01 9.958220021310e-01 1.012920449631e+00 1.030371071726e+00 1.047083107781e+00 1.061986798534e+00 1.074100657276e+00 1.082585217824e+00 1.086808880761e+00 1.086374013335e+00 1.081180646848e+00 1.071444759390e+00 1.057688692177e+00 1.040740690689e+00 1.021689878210e+00 1.001819693825e+00 9.825282753484e-01 9.652185944453e-01 9.511955941578e-01 9.415413635927e-01 9.370173960934e-01 9.380049895331e-01 9.444340422969e-01 9.558221503788e-01 9.712916674385e-01 9.896777801167e-01 1.009598037884e+00 1.029585688975e+00 1.048165737090e+00 1.064000107686e+00 1.075927373572e+00 1.083085324774e+00 1.084931586649e+00 1.081296330593e+00 1.072395015057e+00 1.058810902903e+00 1.041490230672e+00 1.021697710286e+00 1.000960639341e+00 9.809738075870e-01 9.635320980418e-01 9.503884526311e-01 9.431325226818e-01 9.430577586775e-01 9.510188054471e-01 9.673241922149e-01 9.916943568853e-01 1.023228199847e+00 1.060463066347e+00 1.101484192366e+00 1.144067485473e+00 1.185827250512e+00 1.224388262254e+00 1.257551458430e+00 1.283415968728e+00 1.300531463884e+00 1.307969751400e+00 1.305409952230e+00 1.293175385852e+00 1.272206951337e+00 1.244033329403e+00 1.210662815545e+00 1.174474601805e+00 1.138023944043e+00 1.103882454509e+00 1.074461728812e+00 1.051834642783e+00 1.037589666989e+00 1.032729745173e+00 1.037591099805e+00 1.051836436167e+00 1.074462356598e+00 1.103879956079e+00 1.138023684513e+00 1.174477271099e+00 1.210663460392e+00 1.244032432136e+00 1.272206743324e+00 1.293176792183e+00 1.305413700297e+00 1.307971122885e+00 1.300529761252e+00 1.283418653941e+00 1.257553134636e+00 1.224389696844e+00 1.185825990185e+00 1.144067964081e+00 1.101483354661e+00 1.060460914132e+00 1.023225450157e+00 9.916954724518e-01 9.673262976987e-01 9.510168339498e-01 9.430562896965e-01 9.431332101279e-01 9.503884538968e-01 9.635310919352e-01 9.809739922499e-01 1.000960226312e+00 1.021698380678e+00 1.041491132795e+00 1.058809631779e+00 1.072394279574e+00 1.081300143868e+00 1.084931094772e+00 1.083084428863e+00 1.075927405154e+00 1.063994851213e+00 1.048167552567e+00 1.029584081081e+00 1.009597676429e+00 9.896793022593e-01 9.712948025568e-01 9.558204466565e-01 9.444354140012e-01 9.380069764329e-01 9.370224110664e-01 9.415399300774e-01 9.511930326527e-01 9.652206906310e-01 9.825279028857e-01 1.001818289774e+00 1.021687965240e+00 1.040741906861e+00 1.057687001560e+00 1.071442744709e+00 1.081180397932e+00 1.086370762379e+00 1.086807625995e+00 1.082585901517e+00 1.074098814742e+00 1.061983834609e+00 1.047083381980e+00 1.030371520545e+00 1.012918391466e+00 9.958242814264e-01 9.801336414180e-01 9.668132651557e-01 9.566779958607e-01 9.503404992640e-01 9.481848339631e-01
 9.138467753834e-01 9.160271047348e-01 9.224332573003e-01 9.326657375898e-01 9.460687021319e-01 9.617956030229e-01 9.788430878930e-01 9.961214302138e-01 1.012513526371e+00 1.026934310405e+00 1.038389024450e+00 1.046038785425e+00 1.049253193560e+00 1.047641165449e+00 1.041111642179e+00 1.029898313945e+00 1.014547339756e+00 9.959215171779e-01 9.751573817855e-01 9.535962779102e-01 9.327026925385e-01 9.139614962027e-01 8.987450695742e-01 8.881952850085e-01 8.831016280728e-01 8.838435117996e-01 8.903145287633e-01 9.019649185163e-01 9.178367881791e-01 9.366746639677e-01 9.570196791928e-01 9.773336672726e-01 9.961043768692e-01 1.011970040245e+00 1.023776500570e+00 1.030680221346e+00 1.032163572663e+00 1.028103949002e+00 1.018750174754e+00 1.004725379048e+00 9.870086886871e-01 9.668854039213e-01 9.458963032687e-01 9.257266435698e-01 9.081573501420e-01 8.949092140300e-01 8.875359491240e-01 8.872895957479e-01 8.949897223152e-01 9.109232965383e-01 9.347912603501e-01 9.656929344619e-01 1.002169885309e+00 1.042324874985e+00 1.083942792814e+00 1.124655234718e+00 1.162101469449e+00 1.194096525421e+00 1.218754018953e+00 1.234630809096e+00 1.240811676917e+00 1.236988992585e+00 1.223487507173e+00 1.201268023061e+00 1.171875833406e+00 1.137338149005e+00 1.100060760074e+00 1.062621634493e+00 1.027628197634e+00 9.975197136510e-01 9.743852132092e-01 9.598283245819e-01 9.548637169010e-01 9.598282644836e-01 9.743835331154e-01 9.975217698337e-01 1.027626786745e+00 1.062620691326e+00 1.100058063936e+00 1.137337868270e+00 1.171872664562e+00 1.201267166675e+00 1.223488419954e+00 1.236990713954e+00 1.240814309589e+00 1.234630096179e+00 1.218754399994e+00 1.194097860578e+00 1.162101325000e+00 1.124653855346e+00 1.083942294290e+00 1.042326205262e+00 1.002171362308e+00 9.656925757364e-01 9.347933621105e-01 9.109228722612e-01 8.949899610900e-01 8.872911295053e-01 8.875378166080e-01 8.949095020378e-01 9.081566745097e-01 9.257279244492e-01 9.458945978007e-01 9.668875682098e-01 9.870096441267e-01 1.004725520603e+00 1.018748336105e+00 1.028106154068e+00 1.032164888541e+00 1.030678240526e+00 1.023778069093e+00 1.011966301291e+00 9.961053281493e-01 9.773296109131e-01 9.570170700921e-01 9.366759149113e-01 9.178375076764e-01 9.019625806533e-01 8.903152993445e-01 8.838435153763e-01 8.831043494161e-01 8.881926182317e-01 8.987447417876e-01 9.139631159056e-01 9.327047322810e-01 9.535946282057e-01 9.751567700845e-01 9.959240566355e-01 1.014546273928e+00 1.029896378395e+00 1.041112211936e+00 1.047638097031e+00 1.049251333536e+00 1.046039833769e+00 1.038389329461e+00 1.026931166325e+00 1.012513930689e+00 9.961224563632e-01 9.788421611277e-01 9.617945866351e-01 9.460701698904e-01 9.326652735128e-01 9.224333864592e-01 9.160261336279e-01 9.138467753834e-01
 8.751281872448e-01 8.773238433934e-01 8.837753630954e-01 8.940608398250e-01 9.075042550764e-01 9.232229956873e-01 9.401951602139e-01 9.572918581778e-01 9.733740820987e-01 9.873445213043e-01 9.981899044251e-01 1.005069984279e+00 1.007348856787e+00 1.004645095790e+00 9.968784455439e-01 9.842948529820e-01 9.674664205886e-01 9.472929583825e-01 9.249502525589e-01 9.018328510856e-01 8.794683527518e-01 8.594005313631e-01 8.430598772836e-01 8.316322684770e-01 8.259405134859e-01 8.263527380266e-01 8.327393972552e-01 8.444959841262e-01 8.606043178073e-01 8.797347993552e-01 9.003665122293e-01 9.209007745091e-01 9.397927305191e-01 9.556547779983e-01 9.673312137770e-01 9.739867897677e-01 9.751349895166e-01 9.706803778893e-01 9.609088910775e-01 9.464873915912e-01 9.284256296714e-01 9.080421987326e-01 8.868870995032e-01 8.666521904020e-01 8.490960289634e-01 8.359067217112e-01 8.285876617120e-01 8.283358134828e-01 8.359172153721e-01 8.515886201351e-01 8.750297688935e-01 9.053395568103e-01 9.410836213332e-01 9.803875643344e-01 1.021054873299e+00 1.060754814290e+00 1.097147475042e+00 1.128061958167e+00 1.151632458570e+00 1.166423027940e+00 1.171527918532e+00 1.166642329455e+00 1.152102757137e+00 1.128876033198e+00 1.098523991031e+00 1.063090620381e+00 1.024999390408e+00 9.868432215176e-01 9.512556926238e-01 9.206814457535e-01 8.972143059572e-01 8.824620710987e-01 8.774290107348e-01 8.824619181153e-01 8.972124638065e-01 9.206817802285e-01 9.512552830087e-01 9.868428839865e-01 1.024996642241e+00 1.063092504049e+00 1.098522532777e+00 1.128876110433e+00 1.152102296728e+00 1.166642967220e+00 1.171527450388e+00 1.166423579412e+00 1.151632021821e+00 1.128063402149e+00 1.097147717583e+00 1.060754338572e+00 1.021055110875e+00 9.803860528315e-01 9.410857270681e-01 9.053401072594e-01 8.750304303332e-01 8.515861056293e-01 8.359170941871e-01 8.283359251863e-01 8.285881428980e-01 8.359072153580e-01 8.490964303250e-01 8.666520356641e-01 8.868857622928e-01 9.080436240690e-01 9.284258548892e-01 9.464875219370e-01 9.609084503036e-01 9.706804320419e-01 9.751354175967e-01 9.739867076953e-01 9.673329716308e-01 9.556524634282e-01 9.397951166758e-01 9.208983104779e-01 9.003635585520e-01 8.797359565879e-01 8.606031799762e-01 8.444950276555e-01 8.327386964357e-01 8.263513347189e-01 8.259385827350e-01 8.316313112651e-01 8.430593906238e-01 8.594009336266e-01 8.794687993430e-01 9.018326731852e-01 9.249509700691e-01 9.472921117998e-01 9.674664760737e-01 9.842936010194e-01 9.968777763028e-01 1.004643427266e+00 1.007347247404e+00 1.005070801442e+00 9.981924170495e-01 9.873420838295e-01 9.733755198259e-01 9.572913629741e-01 9.401930340174e-01 9.232244478504e-01 9.075045496834e-01 8.940617251851e-01 8.837762378978e-01 8.773246242974e-01 8.751281872448e-01
 8.329366380392e-01 8.351351961733e-01 8.415883297623e-01 8.518586987255e-01 8.652658971113e-01 8.809036045955e-01 8.977331397166e-01 9.146065647619e-01 9.303657027105e-01 9.438955262665e-01 9.541742808306e-01 9.603507534423e-01 9.617873231853e-01 9.581077802775e-01 9.492392486174e-01 9.354461243292e-01 9.173286258542e-01 8.958107434645e-01 8.721084342088e-01 8.476583314457e-01 8.240361791080e-01 8.028202497498e-01 7.854892274124e-01 7.732493491990e-01 7.669430403173e-01 7.669383188241e-01 7.730842454642e-01 7.847533025705e-01 8.008814013116e-01 8.200952786106e-01 8.408304434305e-01 8.614492183664e-01 8.803738155902e-01 8.961944556184e-01 9.077457279778e-01 9.141925368445e-01 9.150684271775e-01 9.102936405029e-01 9.001906561813e-01 8.854620700445e-01 8.671511724768e-01 8.466117548881e-01 8.254055581947e-01 8.052413605144e-01 7.878502661118e-01 7.748905490022e-01 7.677994439379e-01 7.677067042166e-01 7.753165353821e-01 7.908444763011e-01 8.139458060733e-01 8.437239929304e-01 8.787762669300e-01 9.172610506579e-01 9.570255290361e-01 9.957770319599e-01 1.031205319654e+00 1.061163168620e+00 1.083800092750e+00 1.097691796730e+00 1.101940771694e+00 1.096241308223e+00 1.080944803424e+00 1.057014375227e+00 1.026024257409e+00 9.900365364811e-01 9.514730569283e-01 9.129467515500e-01 8.770880868280e-01 8.463313409614e-01 8.227577050014e-01 8.079555259585e-01 8.029082601800e-01 8.079575005591e-01 8.227578363193e-01 8.463317082985e-01 8.770885387594e-01 9.129472995326e-01 9.514731468073e-01 9.900382391085e-01 1.026026289120e+00 1.057014359075e+00 1.080943507588e+00 1.096243261478e+00 1.101938102917e+00 1.097692447992e+00 1.083800326218e+00 1.061163041587e+00 1.031205078891e+00 9.957758261219e-01 9.570256564376e-01 9.172567765537e-01 8.787762173189e-01 8.437244206297e-01 8.139454250509e-01 7.908432249215e-01 7.753165371210e-01 7.677052576930e-01 7.677976869100e-01 7.748894143204e-01 7.878516588526e-01 8.052400828383e-01 8.254052625769e-01 8.466103529977e-01 8.671519725971e-01 8.854614108237e-01 9.001919004764e-01 9.102939621264e-01 9.150680826605e-01 9.141945533960e-01 9.077448791207e-01 8.961910968457e-01 8.803767236118e-01 8.614466921757e-01 8.408284483267e-01 8.200969736351e-01 8.008784061093e-01 7.847517808291e-01 7.730857794635e-01 7.669359302048e-01 7.669416444639e-01 7.732506164121e-01 7.854878047697e-01 8.028231114312e-01 8.240346863073e-01 8.476591016360e-01 8.721098023203e-01 8.958093342833e-01 9.173280187824e-01 9.354469710357e-01 9.492392812657e-01 9.581069324511e-01 9.617863362570e-01 9.603508989960e-01 9.541785562673e-01 9.438943498274e-01 9.303635558207e-01 9.146062410082e-01 8.977310244469e-01 8.809056589345e-01 8.652644813480e-01 8.518607073237e-01 8.415870711489e-01 8.351351114454e-01 8.329366380392e-01
 7.878212646081e-01 7.900004731176e-01 7.963956888895e-01 8.065691845818e-01 8.198390506136e-01 8.352977989784e-01 8.518946480830e-01 8.684775773554e-01 8.838765472326e-01 8.969635435059e-01 9.067127313592e-01 9.122556807088e-01 9.129563825907e-01 9.084435032205e-01 8.986513858595e-01 8.838604248316e-01 8.647012983607e-01 8.421149795605e-01 8.173555340105e-01 7.918833808032e-01 7.673006589498e-01 7.452040397679e-01 7.270856371901e-01 7.141571763594e-01 7.072585708095e-01 7.067606927081e-01 7.125043781729e-01 7.238632190760e-01 7.397592037929e-01 7.588122414442e-01 7.794358766170e-01 7.999733206745e-01 8.188255898941e-01 8.345623355805e-01 8.459989558348e-01 8.522968807874e-01 8.529926298812e-01 8.480187529886e-01 8.377149924593e-01 8.228136069760e-01 8.043989098199e-01 7.838414420428e-01 7.627343001483e-01 7.427976106858e-01 7.257396924650e-01 7.131786154181e-01 7.064875614360e-01 7.067189897478e-01 7.145034466712e-01 7.300054807963e-01 7.528618459838e-01 7.821841550699e-01 8.166033832476e-01 8.543302294462e-01 8.932656623883e-01 9.311590794921e-01 9.657430924470e-01 9.948956575631e-01 1.016783402845e+00 1.029996751472e+00 1.033644430910e+00 1.027427437154e+00 1.011697169653e+00 9.874254588098e-01 9.561838718596e-01 9.200463615249e-01 8.814285999732e-01 8.429503080531e-01 8.072170665550e-01 7.766317040856e-01 7.532364851538e-01 7.385657178210e-01 7.335700221049e-01 7.385674022629e-01 7.532356235789e-01 7.766336361049e-01 8.072171934571e-01 8.429501907565e-01 8.814283788628e-01 9.200449026702e-01 9.561853980797e-01 9.874233864167e-01 1.011696427722e+00 1.027428700378e+00 1.033642591791e+00 1.029996793829e+00 1.016784291465e+00 9.948931796792e-01 9.657413467313e-01 9.311580115260e-01 8.932642509217e-01 8.543268648484e-01 8.166021918951e-01 7.821850137797e-01 7.528617801191e-01 7.300074175564e-01 7.145053205205e-01 7.067169521971e-01 7.064868128171e-01 7.131791577138e-01 7.257398684352e-01 7.427967428292e-01 7.627357375135e-01 7.838403673586e-01 8.043989736167e-01 8.228158426656e-01 8.377172418875e-01 8.480186372911e-01 8.529933887935e-01 8.522990855227e-01 8.459965151231e-01 8.345570580655e-01 8.188265800588e-01 7.999704643463e-01 7.794331566710e-01 7.588121213978e-01 7.397572432513e-01 7.238592066937e-01 7.125065713862e-01 7.067575447914e-01 7.072587152343e-01 7.141559411011e-01 7.270856078623e-01 7.452083196669e-01 7.672992467151e-01 7.918835933132e-01 8.173553029242e-01 8.421155278556e-01 8.646984326625e-01 8.838638881261e-01 8.986522132439e-01 9.084433806015e-01 9.129583440697e-01 9.122542533684e-01 9.067135405362e-01 8.969644643657e-01 8.838743201457e-01 8.684765902759e-01 8.518928090995e-01 8.352979938459e-01 8.198366205634e-01 8.065688035144e-01 7.963946558828e-01 7.900025259159e-01 7.878212646081e-01
 7.398923106743e-01 7.420301485220e-01 7.483036893860e-01 7.582889790575e-01 7.713146515964e-01 7.864835904218e-01 8.027505980157e-01 8.189673064848e-01 8.339612672714e-01 8.466009770073e-01 8.558515213497e-01 8.608413504439e-01 8.609303225480e-01 8.557475075725e-01 8.452460551263e-01 8.297164977192e-01 8.098112568691e-01 7.864962984602e-01 7.610479704324e-01 7.349396161360e-01 7.097740431616e-01 6.871442531364e-01 6.685170147246e-01 6.550898625878e-01 6.476792061452e-01 6.466431968962e-01 6.518407408793e-01 6.626639281616e-01 6.780636568052e-01 6.966882651333e-01 7.169626028940e-01 7.372329272955e-01 7.558889217503e-01 7.714858632375e-01 7.828203120795e-01 7.890378624768e-01 7.896650107363e-01 7.846367205823e-01 7.742990427133e-01 7.594039879431e-01 7.410655873968e-01 7.206721134393e-01 6.998505300916e-01 6.803171678060e-01 6.637741772935e-01 6.517885484428e-01 6.456687706229e-01 6.463816315953e-01 6.544804479711e-01 6.700716507002e-01 6.927783910085e-01 7.217303349550e-01 7.555975213803e-01 7.926542290022e-01 8.308586773041e-01 8.680151602588e-01 9.019015366692e-01 9.304223224517e-01 9.517751894817e-01 9.645585769476e-01 9.678869410658e-01 9.614769076973e-01 9.456733724352e-01 9.214589513972e-01 8.904001378996e-01 8.545704566009e-01 8.163826215429e-01 7.784296754104e-01 7.432871036757e-01 7.132916769524e-01 6.904098726353e-01 6.760890693506e-01 6.712192903756e-01 6.760911907633e-01 6.904085271893e-01 7.132919972421e-01 7.432863762743e-01 7.784309607164e-01 8.163818245133e-01 8.545696586821e-01 8.904001943695e-01 9.214564285169e-01 9.456722787830e-01 9.614768710155e-01 9.678856240467e-01 9.645569903699e-01 9.517757669604e-01 9.304212389013e-01 9.019005555224e-01 8.680160484131e-01 8.308579884183e-01 7.926526696710e-01 7.555966000709e-01 7.217293863712e-01 6.927773524517e-01 6.700720670999e-01 6.544816212731e-01 6.463782685963e-01 6.456680699734e-01 6.517913497441e-01 6.637737593385e-01 6.803175313269e-01 6.998514559499e-01 7.206725360007e-01 7.410633156298e-01 7.594069893695e-01 7.743006096472e-01 7.846368710067e-01 7.896654937280e-01 7.890376682662e-01 7.828204734796e-01 7.714846092012e-01 7.558908210763e-01 7.372316548972e-01 7.169594394273e-01 6.966865908622e-01 6.780651641142e-01 6.626599583333e-01 6.518421652408e-01 6.466417344111e-01 6.476789139245e-01 6.550870032063e-01 6.685179978969e-01 6.871456660673e-01 7.097724671124e-01 7.349383162356e-01 7.610475281434e-01 7.864984370506e-01 8.098079036257e-01 8.297190566858e-01 8.452451846301e-01 8.557473256218e-01 8.609312649347e-01 8.608393270878e-01 8.558502425067e-01 8.466017231997e-01 8.339631227281e-01 8.189664097034e-01 8.027507836301e-01 7.864834954321e-01 7.713135894702e-01 7.582884007517e-01 7.483034789899e-01 7.420318834654e-01 7.398923106743e-01
 6.889313109663e-01 6.910108949010e-01 6.971123016614e-01 7.068297190243e-01 7.195106653098e-01 7.342887747216e-01 7.501338977098e-01 7.659146814021e-01 7.804660750883e-01 7.926582001999e-01 8.014496927992e-01 8.059735987294e-01 8.055889210650e-01 7.999254105555e-01 7.889511659538e-01 7.729727759612e-01 7.526557699599e-01 7.289951477090e-01 7.032705105410e-01 6.769639786316e-01 6.516560919453e-01 6.289037252890e-01 6.101205943790e-01 5.964510917365e-01 5.886658451343e-01 5.871033339869e-01 5.916451252459e-01 6.017314715079e-01 6.163831198018e-01 6.343085829018e-01 6.539839644882e-01 6.737893357186e-01 6.921098934846e-01 7.074937746477e-01 7.187274036773e-01 7.249263270209e-01 7.256014016220e-01 7.206761885655e-01 7.104939136790e-01 6.958125661608e-01 6.777634625284e-01 6.577576175606e-01 6.374338171064e-01 6.185149510205e-01 6.026872409377e-01 5.914608707780e-01 5.860809551210e-01 5.874246524694e-01 5.959635387792e-01 6.117538429788e-01 6.344081447504e-01 6.630831310796e-01 6.964972767393e-01 7.329941058913e-01 7.705974904620e-01 8.071641480870e-01 8.405206701393e-01 8.686081195178e-01 8.896526020487e-01 9.022640660447e-01 9.055735319730e-01 8.993028770073e-01 8.838030866143e-01 8.600577436807e-01 8.296384372784e-01 7.946051242030e-01 7.573594210416e-01 7.204498923522e-01 6.863985834215e-01 6.574473281285e-01 6.354416843932e-01 6.217106543211e-01 6.170493205550e-01 6.217123845272e-01 6.354410312411e-01 6.574464736990e-01 6.863994773213e-01 7.204518936728e-01 7.573573439626e-01 7.946053540411e-01 8.296370242804e-01 8.600567540308e-01 8.838008589702e-01 8.993024160682e-01 9.055708777789e-01 9.022630064251e-01 8.896518542578e-01 8.686087333370e-01 8.405200524641e-01 8.071640815735e-01 7.705968682693e-01 7.329920663751e-01 6.964985122252e-01 6.630791049376e-01 6.344075604265e-01 6.117548590720e-01 5.959647962183e-01 5.874200238938e-01 5.860805299765e-01 5.914631685245e-01 6.026850964097e-01 6.185166776836e-01 6.374353678255e-01 6.577570816144e-01 6.777639523149e-01 6.958152742336e-01 7.104933160200e-01 7.206771175258e-01 7.256009440986e-01 7.249249241830e-01 7.187274043536e-01 7.074950412357e-01 6.921106275187e-01 6.737872236407e-01 6.539844645352e-01 6.343083020987e-01 6.163844035659e-01 6.017306964002e-01 5.916481955414e-01 5.871035060356e-01 5.886650962483e-01 5.964499552985e-01 6.101198779095e-01 6.289038225112e-01 6.516560558633e-01 6.769634799411e-01 7.032717435064e-01 7.289963202982e-01 7.526547331850e-01 7.729724399723e-01 7.889492641144e-01 7.999263583468e-01 8.055886904388e-01 8.059732161948e-01 8.014505188487e-01 7.926568352198e-01 7.804676250975e-01 7.659127055529e-01 7.501325090709e-01 7.342876036649e-01 7.195106452752e-01 7.068279919363e-01 6.971112035799e-01 6.910112707436e-01 6.889313109663e-01
 6.346814787575e-01 6.366928696301e-01 6.425805647314e-01 6.519650263525e-01 6.642187481939e-01 6.785244954890e-01 6.938733922826e-01 7.091689624362e-01 7.232593377849e-01 7.350179530082e-01 7.434128513992e-01 7.475749341438e-01 7.468640310135e-01 7.409193953270e-01 7.297164747072e-01 7.135861184856e-01 6.932060599114e-01 6.695907969067e-01 6.440195084731e-01 6.179676637617e-01 5.929810472080e-01 5.705540170019e-01 5.520127491341e-01 5.384127568659e-01 5.304518909306e-01 5.284392579986e-01 5.322717613609e-01 5.414673502565e-01 5.551496120782e-01 5.721281563449e-01 5.909671818750e-01 6.101035263515e-01 6.279439657947e-01 6.430345828872e-01 6.541520485083e-01 6.603819652251e-01 6.612107384059e-01 6.565454173352e-01 6.467149049765e-01 6.324695573343e-01 6.149497495844e-01 5.955782904576e-01 5.759937026090e-01 5.579284917115e-01 5.430331052232e-01 5.327647638593e-01 5.282960338735e-01 5.304135336455e-01 5.395095759459e-01 5.556009194923e-01 5.783000124253e-01 6.067987483123e-01 6.398808922088e-01 6.759548916567e-01 7.131133451176e-01 7.492673714338e-01 7.822889004819e-01 8.101559670780e-01 8.311231335213e-01 8.438211796554e-01 8.474022312619e-01 8.415911623106e-01 8.267582613907e-01 8.038824509638e-01 7.745370708244e-01 7.407738081275e-01 7.049640983148e-01 6.696055555156e-01 6.371281952043e-01 6.096605100739e-01 5.888847715784e-01 5.759735102262e-01 5.716015033867e-01 5.759751632846e-01 5.888859815107e-01 6.096599886033e-01 6.371310286171e-01 6.696067580983e-01 7.049611979838e-01 7.407748534885e-01 7.745379954611e-01 8.038808409729e-01 8.267553664588e-01 8.415902651443e-01 8.473983094895e-01 8.438214849576e-01 8.311210431135e-01 8.101564672041e-01 7.822863394967e-01 7.492657155586e-01 7.131122420768e-01 6.759513344867e-01 6.398840927140e-01 6.067971811653e-01 5.782997752139e-01 5.556030726859e-01 5.395115252188e-01 5.304099236296e-01 5.282961667944e-01 5.327674732782e-01 5.430312850008e-01 5.579295548458e-01 5.759950209329e-01 5.955761300012e-01 6.149519544730e-01 6.324718123604e-01 6.467131285701e-01 6.565466192313e-01 6.612105359434e-01 6.603810206961e-01 6.541499422982e-01 6.430361185707e-01 6.279434380761e-01 6.101022780653e-01 5.909706642677e-01 5.721279517201e-01 5.551493081281e-01 5.414677847809e-01 5.322743127312e-01 5.284395111500e-01 5.304528166980e-01 5.384134661828e-01 5.520103650835e-01 5.705526666885e-01 5.929824345485e-01 6.179681819545e-01 6.440204987906e-01 6.695899450331e-01 6.932060884521e-01 7.135859505361e-01 7.297167172557e-01 7.409210775116e-01 7.468650221286e-01 7.475758450116e-01 7.434144042181e-01 7.350171790277e-01 7.232611186958e-01 7.091706580750e-01 6.938725531704e-01 6.785231370660e-01 6.642204649224e-01 6.519620671605e-01 6.425799170407e-01 6.366913191606e-01 6.346814787575e-01
 5.771899283369e-01 5.791105868187e-01 5.847350066935e-01 5.937194358181e-01 6.054818591703e-01 6.192503256509e-01 6.340586428266e-01 6.488487359965e-01 6.624886319853e-01 6.738589091344e-01 6.819355841885e-01 6.858543444416e-01 6.849751083469e-01 6.789469535975e-01 6.677565874707e-01 6.517526055408e-01 6.316321284856e-01 6.084170740529e-01 5.834008533577e-01 5.580344898566e-01 5.338119206098e-01 5.121527211526e-01 4.942666630672e-01 4.810850762619e-01 4.731997252955e-01 4.708647419509e-01 4.739999262213e-01 4.822101995484e-01 4.947535755849e-01 5.105839764729e-01 5.283845662731e-01 5.466698028995e-01 5.638990678256e-01 5.786196725265e-01 5.895960000618e-01 5.958991478169e-01 5.969782713200e-01 5.927140983189e-01 5.834216454826e-01 5.698365058973e-01 5.530883568784e-01 5.346048020135e-01 5.160266684843e-01 4.990650957623e-01 4.853382201056e-01 4.762452703792e-01 4.728627752942e-01 4.758907222923e-01 4.856592903446e-01 5.021512831120e-01 5.249983848918e-01 5.534410662938e-01 5.863368193631e-01 6.221579895467e-01 6.590576980694e-01 6.950040920298e-01 7.279095010156e-01 7.557840077694e-01 7.769080504244e-01 7.899409662799e-01 7.940607383649e-01 7.890037712410e-01 7.751511949200e-01 7.534930325778e-01 7.255970467931e-01 6.935046034597e-01 6.595448632555e-01 6.261581988596e-01 5.956606483850e-01 5.700308197702e-01 5.507690588494e-01 5.388621506679e-01 5.348416998870e-01 5.388621530892e-01 5.507705593179e-01 5.700302555009e-01 5.956628824842e-01 6.261587540615e-01 6.595428332394e-01 6.935050622558e-01 7.255996024746e-01 7.534888733204e-01 7.751501270689e-01 7.890030652776e-01 7.940570715885e-01 7.899445630321e-01 7.769094196472e-01 7.557852123670e-01 7.279077038607e-01 6.950057167216e-01 6.590587956447e-01 6.221563309483e-01 5.863378431557e-01 5.534420853471e-01 5.249962098581e-01 5.021526545842e-01 4.856594213716e-01 4.758908762704e-01 4.728616872578e-01 4.762478174832e-01 4.853375085390e-01 4.990648098958e-01 5.160251418330e-01 5.346042776732e-01 5.530866002933e-01 5.698372602428e-01 5.834199280880e-01 5.927141539975e-01 5.969770446303e-01 5.958977539000e-01 5.895953347289e-01 5.786211321983e-01 5.638981587528e-01 5.466715772152e-01 5.283865298162e-01 5.105807068379e-01 4.947534360585e-01 4.822102578876e-01 4.740015923452e-01 4.708638512217e-01 4.731981601962e-01 4.810857689629e-01 4.942669704414e-01 5.121513972334e-01 5.338133717747e-01 5.580321076045e-01 5.834014268273e-01 6.084191863795e-01 6.316310434392e-01 6.517519872259e-01 6.677561298699e-01 6.789484556081e-01 6.849755680602e-01 6.858560318962e-01 6.819377786989e-01 6.738577816683e-01 6.624883690262e-01 6.488512363439e-01 6.340591514221e-01 6.192476933328e-01 6.054836606788e-01 5.937174598421e-01 5.847363954050e-01 5.791076648614e-01 5.771899283369e-01
 5.169993956230e-01 5.188029743968e-01 5.241169221696e-01 5.326340275216e-01 5.438423035449e-01 5.570226027920e-01 5.712747602352e-01 5.855688425357e-01 5.987985357134e-01 6.098589100807e-01 6.177237526483e-01 6.215340259011e-01 6.206471159204e-01 6.147217775201e-01 6.037594141211e-01 5.881175953391e-01 5.685232506787e-01 5.460053600157e-01 5.218698222635e-01 4.975464530869e-01 4.744734677550e-01 4.539825024511e-01 4.371470516915e-01 4.247335063483e-01 4.172002448680e-01 4.147220967059e-01 4.172338567887e-01 4.244270290428e-01 4.357281711469e-01 4.502721860939e-01 4.668879061238e-01 4.841957987657e-01 5.007153291622e-01 5.150150361675e-01 5.258449082052e-01 5.322584501148e-01 5.336763420144e-01 5.299449973174e-01 5.213584340222e-01 5.086363907592e-01 4.928895435628e-01 4.755465137967e-01 4.582377977977e-01 4.426412917786e-01 4.303356116100e-01 4.226368735977e-01 4.205228315766e-01 4.246034180503e-01 4.351533616197e-01 4.521439155355e-01 4.752501610709e-01 5.037784747918e-01 5.366570524583e-01 5.724275828762e-01 6.092941584705e-01 6.452658307288e-01 6.782923930096e-01 7.064115549349e-01 7.279266320223e-01 7.415330425368e-01 7.464245139905e-01 7.423620493067e-01 7.297424675151e-01 7.095692832849e-01 6.834025462711e-01 6.532626164727e-01 6.214411904283e-01 5.903006003871e-01 5.620373158323e-01 5.384568283168e-01 5.208676207632e-01 5.100622910406e-01 5.064256203418e-01 5.100617434271e-01 5.208672057975e-01 5.384552015325e-01 5.620384623771e-01 5.903006730111e-01 6.214415425786e-01 6.532634518397e-01 6.834033819656e-01 7.095654040581e-01 7.297436966353e-01 7.423639416097e-01 7.464203650823e-01 7.415351062181e-01 7.279291025718e-01 7.064097976341e-01 6.782931475691e-01 6.452709550944e-01 6.092949182941e-01 5.724286332860e-01 5.366570598053e-01 5.037787803964e-01 4.752478904740e-01 4.521460750614e-01 4.351517467881e-01 4.246050477478e-01 4.205206514836e-01 4.226379156120e-01 4.303335778843e-01 4.426428395950e-01 4.582356238808e-01 4.755483889060e-01 4.928867615442e-01 5.086361410430e-01 5.213573405956e-01 5.299461267114e-01 5.336760687370e-01 5.322578221327e-01 5.258456475153e-01 5.150162727500e-01 5.007146208702e-01 4.841944688340e-01 4.668875764787e-01 4.502698434029e-01 4.357305866025e-01 4.244238360722e-01 4.172328889150e-01 4.147235194647e-01 4.172006105644e-01 4.247339869725e-01 4.371462654053e-01 4.539823715929e-01 4.744754046754e-01 4.975446278058e-01 5.218721255310e-01 5.460078220721e-01 5.685208975646e-01 5.881172422843e-01 6.037570119927e-01 6.147229707380e-01 6.206457426445e-01 6.215349702630e-01 6.177270834276e-01 6.098581310467e-01 5.987970157895e-01 5.855692264297e-01 5.712747088534e-01 5.570198605058e-01 5.438428129903e-01 5.326300080561e-01 5.241161894324e-01 5.188031218319e-01 5.169993956230e-01
 4.554606211846e-01 4.571317094336e-01 4.620855394648e-01 4.700624667696e-01 4.806399540281e-01 4.931827858111e-01 5.068638250348e-01 5.206933179038e-01 5.335898258335e-01 5.444475355770e-01 5.522382007646e-01 5.560932004568e-01 5.553634550629e-01 5.497148616539e-01 5.391605191728e-01 5.240724590079e-01 5.051983388808e-01 4.835939598764e-01 4.605728139810e-01 4.375524442310e-01 4.159270189760e-01 3.969318089147e-01 3.814871388797e-01 3.701746892506e-01 3.632803606696e-01 3.608673309875e-01 3.628650428892e-01 3.690748925871e-01 3.791049724844e-01 3.922953373701e-01 4.076511639119e-01 4.239273852445e-01 4.397039611804e-01 4.535809031372e-01 4.642976250429e-01 4.708814157769e-01 4.727305635114e-01 4.696570103219e-01 4.619305786075e-01 4.502530426798e-01 4.357202879732e-01 4.197588562296e-01 4.039740484607e-01 3.900072316451e-01 3.793695197016e-01 3.732813534581e-01 3.726090000284e-01 3.778676914357e-01 3.892893373242e-01 4.068642990714e-01 4.303281592685e-01 4.590740294586e-01 4.921104982406e-01 5.280370610190e-01 5.650986458129e-01 6.013309827983e-01 6.347105506353e-01 6.632978786227e-01 6.854213159548e-01 6.998062289436e-01 7.056602945202e-01 7.027805112088e-01 6.915791237094e-01 6.730622998170e-01 6.487925940094e-01 6.207596325599e-01 5.912108779218e-01 5.624186734404e-01 5.364553928945e-01 5.149610427501e-01 4.990511665105e-01 4.893405325127e-01 4.860851803164e-01 4.893402046947e-01 4.990485457069e-01 5.149599086851e-01 5.364586763512e-01 5.624178735968e-01 5.912105939168e-01 6.207619149793e-01 6.487926929616e-01 6.730606775099e-01 6.915779404116e-01 7.027843335941e-01 7.056585736214e-01 6.998050825657e-01 6.854238608913e-01 6.632946167388e-01 6.347115914540e-01 6.013343400808e-01 5.650974961286e-01 5.280365491492e-01 4.921116067269e-01 4.590743995320e-01 4.303282791008e-01 4.068671562828e-01 3.892894815637e-01 3.778674046502e-01 3.726074227853e-01 3.732818957382e-01 3.793665777068e-01 3.900075156501e-01 4.039726865994e-01 4.197618771952e-01 4.357210227408e-01 4.502514894797e-01 4.619295620690e-01 4.696580353667e-01 4.727305660854e-01 4.708832617615e-01 4.642973970041e-01 4.535810617043e-01 4.397052002261e-01 4.239261840740e-01 4.076538223505e-01 3.922938443895e-01 3.791071343921e-01 3.690718899100e-01 3.628650842828e-01 3.608675885005e-01 3.632797174502e-01 3.701747754014e-01 3.814855255404e-01 3.969340754159e-01 4.159301038684e-01 4.375515749023e-01 4.605733334431e-01 4.835941024905e-01 5.051962942396e-01 5.240711418655e-01 5.391608364653e-01 5.497173958390e-01 5.553628154954e-01 5.560917162440e-01 5.522401538984e-01 5.444490573632e-01 5.335875427631e-01 5.206940225763e-01 5.068646350150e-01 4.931826921912e-01 4.806419922510e-01 4.700585094143e-01 4.620824812361e-01 4.571355590906e-01 4.554606211846e-01
 3.951251910426e-01 3.966647988586e-01 4.011856754900e-01 4.085084681192e-01 4.183365543700e-01 4.301589332666e-01 4.432346208229e-01 4.566297900099e-01 4.692828119328e-01 4.800720190839e-01 4.879506968503e-01 4.920217425406e-01 4.916269761372e-01 4.864242590779e-01 4.764276777140e-01 4.620345400061e-01 4.440076466028e-01 4.234399020103e-01 4.016614365506e-01 3.800980787190e-01 3.601171274110e-01 3.428534686723e-01 3.290638806075e-01 3.191332507365e-01 3.131391072510e-01 3.110064621852e-01 3.126423247235e-01 3.179593009539e-01 3.267599495052e-01 3.386169907285e-01 3.527384981581e-01 3.680187440978e-01 3.831126930192e-01 3.966409237282e-01 4.073346325930e-01 4.141958800564e-01 4.165902249046e-01 4.143019669123e-01 4.075838311359e-01 3.971214280596e-01 3.839979018820e-01 3.696299141635e-01 3.555986024949e-01 3.434932703637e-01 3.347354084992e-01 3.304343155753e-01 3.313174194079e-01 3.378158710807e-01 3.501382183198e-01 3.683216992339e-01 3.921900767296e-01 4.212367243210e-01 4.545567741376e-01 4.907967903616e-01 5.282324605917e-01 5.649163431647e-01 5.988344303239e-01 6.280693084830e-01 6.509724836539e-01 6.662873310481e-01 6.732487298854e-01 6.716807387303e-01 6.620042561588e-01 6.452314771019e-01 6.229143831799e-01 5.970090728590e-01 5.697049370047e-01 5.431847301142e-01 5.193962317182e-01 4.998333978555e-01 4.854499166559e-01 4.767194737178e-01 4.738043464558e-01 4.767215834739e-01 4.854480777562e-01 4.998319606586e-01 5.193986609548e-01 5.431835389768e-01 5.697043281741e-01 5.970126498000e-01 6.229141989921e-01 6.452303558560e-01 6.620022045709e-01 6.716830059662e-01 6.732496587143e-01 6.662868319793e-01 6.509747497910e-01 6.280676651968e-01 5.988357806671e-01 5.649168932216e-01 5.282324035951e-01 4.907960378809e-01 4.545599749652e-01 4.212383092008e-01 3.921896441452e-01 3.683222426131e-01 3.501396915542e-01 3.378150588806e-01 3.313170261450e-01 3.304336150916e-01 3.347353868998e-01 3.434923063097e-01 3.555973587600e-01 3.696295632330e-01 3.839978332277e-01 3.971203774674e-01 4.075843443818e-01 4.143021907489e-01 4.165900183905e-01 4.141969006095e-01 4.073336202345e-01 3.966419047610e-01 3.831140894472e-01 3.680185620102e-01 3.527398746283e-01 3.386144406170e-01 3.267592914475e-01 3.179547733363e-01 3.126417901346e-01 3.110048657502e-01 3.131362491747e-01 3.191344496544e-01 3.290635575933e-01 3.428518421395e-01 3.601174960272e-01 3.801001979056e-01 4.016624682658e-01 4.234384514929e-01 4.440071623673e-01 4.620347402381e-01 4.764300928437e-01 4.864250668550e-01 4.916287817160e-01 4.920206156873e-01 4.879499969904e-01 4.800735989972e-01 4.692802908564e-01 4.566305110290e-01 4.432343677903e-01 4.301583063693e-01 4.183385458740e-01 4.085077791546e-01 4.011824340503e-01 3.966661073173e-01 3.951251910426e-01
 3.402338558835e-01 3.415239081360e-01 3.454293913122e-01 3.518838024008e-01 3.607527619325e-01 3.716849154670e-01 3.840671129143e-01 3.970309785458e-01 4.095163437218e-01 4.203756110675e-01 4.285144991564e-01 4.329916080268e-01 4.331165716224e-01 4.285246825672e-01 4.192254089792e-01 4.056306529146e-01 3.885277285596e-01 3.690487193882e-01 3.485544898460e-01 3.284947450540e-01 3.102313005578e-01 2.948131321488e-01 2.828433798144e-01 2.744842801171e-01 2.695896411032e-01 2.679294007950e-01 2.693765480177e-01 2.739452975125e-01 2.816548381836e-01 2.923137545287e-01 3.053485022505e-01 3.197912245078e-01 3.343719113903e-01 3.477226911861e-01 3.585577709587e-01 3.658495564849e-01 3.689348274443e-01 3.675778313793e-01 3.620121487370e-01 3.529142193492e-01 3.413608146288e-01 3.287512401409e-01 3.166363532546e-01 3.065340892860e-01 2.997526512708e-01 2.972653711558e-01 2.996674550956e-01 3.073189037495e-01 3.204310023391e-01 3.391204626721e-01 3.633295757161e-01 3.926605494833e-01 4.262830187610e-01 4.628879152358e-01 5.007716720421e-01 5.379938707386e-01 5.725454528986e-01 6.025238424971e-01 6.262955998328e-01 6.426242839984e-01 6.507728398110e-01 6.505735062411e-01 6.424553487669e-01 6.274283067395e-01 6.070159183867e-01 5.831317368367e-01 5.578953702213e-01 5.333991082288e-01 5.114829889678e-01 4.935243684538e-01 4.803745072744e-01 4.724175614669e-01 4.697657272091e-01 4.724209004576e-01 4.803731120169e-01 4.935237831697e-01 5.114837560021e-01 5.333996418828e-01 5.578963355512e-01 5.831342685640e-01 6.070162170755e-01 6.274288234435e-01 6.424551475437e-01 6.505745272101e-01 6.507720125198e-01 6.426246641248e-01 6.262957811596e-01 6.025222314097e-01 5.725454538898e-01 5.379938708731e-01 5.007731981510e-01 4.628886454433e-01 4.262839209664e-01 3.926607206144e-01 3.633286270205e-01 3.391208247894e-01 3.204301141024e-01 3.073169349947e-01 2.996667895006e-01 2.972644559181e-01 2.997529030568e-01 3.065309804658e-01 3.166346763427e-01 3.287502122713e-01 3.413601215549e-01 3.529154365335e-01 3.620141290404e-01 3.675771883819e-01 3.689358764051e-01 3.658504895047e-01 3.585569016012e-01 3.477237806850e-01 3.343737273961e-01 3.197935377028e-01 3.053481948082e-01 2.923113071827e-01 2.816539615955e-01 2.739440626657e-01 2.693742431220e-01 2.679281222453e-01 2.695874772069e-01 2.744844345752e-01 2.828448039470e-01 2.948145513840e-01 3.102315362971e-01 3.284982415208e-01 3.485558741108e-01 3.690465498790e-01 3.885280639182e-01 4.056335008485e-01 4.192257757595e-01 4.285223936708e-01 4.331178191514e-01 4.329922374003e-01 4.285164236803e-01 4.203765339080e-01 4.095154737492e-01 3.970318115813e-01 3.840677833517e-01 3.716835306443e-01 3.607513940764e-01 3.518852175236e-01 3.454283585781e-01 3.415217799519e-01 3.402338558835e-01
 2.961280311456e-01 2.970924622592e-01 3.001673057480e-01 3.054471125802e-01 3.130265209588e-01 3.227815878113e-01 3.342694631590e-01 3.467065815223e-01 3.590292133232e-01 3.700442116887e-01 3.785826524649e-01 3.836363467121e-01 3.844533601830e-01 3.806374480493e-01 3.721816064000e-01 3.594996589107e-01 3.434008762387e-01 3.250523616071e-01 3.058570656053e-01 2.872958410919e-01 2.707337527974e-01 2.571534485616e-01 2.470123739720e-01 2.402607262253e-01 2.365378870905e-01 2.354630128465e-01 2.368837335279e-01 2.409154913208e-01 2.477710608222e-01 2.574885769880e-01 2.697025044982e-01 2.835758116817e-01 2.978927689939e-01 3.112938441031e-01 3.224739419091e-01 3.303753747188e-01 3.343082561192e-01 3.340207550780e-01 3.297300683241e-01 3.221092736485e-01 3.122211442836e-01 3.014341843866e-01 2.912481651178e-01 2.830912076135e-01 2.781381097979e-01 2.772227847795e-01 2.808414669900e-01 2.893163910607e-01 3.029075565053e-01 3.218372599637e-01 3.461746406348e-01 3.756280660032e-01 4.094328532655e-01 4.463142437491e-01 4.845834762284e-01 5.223031599053e-01 5.574674964425e-01 5.881829062581e-01 6.128292264744e-01 6.301830908899e-01 6.395229443793e-01 6.406852406551e-01 6.340924013536e-01 6.207269127606e-01 6.020828858544e-01 5.800033023368e-01 5.565337427154e-01 5.336848021395e-01 5.132081276077e-01 4.964114043045e-01 4.841076481405e-01 4.766587164294e-01 4.741738550298e-01 4.766609514983e-01 4.841056942400e-01 4.964117235283e-01 5.132070024043e-01 5.336846908193e-01 5.565357495289e-01 5.800030170597e-01 6.020818558832e-01 6.207291531015e-01 6.340910354146e-01 6.406863441357e-01 6.395209490157e-01 6.301828650090e-01 6.128281714360e-01 5.881820264265e-01 5.574653428131e-01 5.223045346451e-01 4.845856404763e-01 4.463147987056e-01 4.094322800133e-01 3.756298817717e-01 3.461751935063e-01 3.218385826253e-01 3.029071291213e-01 2.893166296422e-01 2.808415345762e-01 2.772208200340e-01 2.781358048543e-01 2.830899049396e-01 2.912493716387e-01 3.014344129676e-01 3.122206254629e-01 3.221094054923e-01 3.297309554715e-01 3.340191294975e-01 3.343094623504e-01 3.303756653120e-01 3.224730371031e-01 3.112959776827e-01 2.978953220185e-01 2.835753119593e-01 2.697029368001e-01 2.574889030205e-01 2.477707955593e-01 2.409174954567e-01 2.368838585723e-01 2.354608207543e-01 2.365352819620e-01 2.402608672786e-01 2.470138568441e-01 2.571560765993e-01 2.707349637523e-01 2.872989300709e-01 3.058569491571e-01 3.250526059620e-01 3.434014201988e-01 3.595011730235e-01 3.721815287618e-01 3.806361895947e-01 3.844549302093e-01 3.836362980693e-01 3.785865192475e-01 3.700451065437e-01 3.590292252745e-01 3.467075106618e-01 3.342701926954e-01 3.227804721571e-01 3.130269650063e-01 3.054491945421e-01 3.001676238663e-01 2.970917086832e-01 2.961280311456e-01
 2.681789104058e-01 2.689477424916e-01 2.710505907345e-01 2.748586162461e-01 2.807683012337e-01 2.889606921259e-01 2.992199607695e-01 3.108827392707e-01 3.228971669469e-01 3.340145927925e-01 3.429791865935e-01 3.486906975283e-01 3.503195654926e-01 3.474264394338e-01 3.399738643737e-01 3.283661372432e-01 3.134164114623e-01 2.963145204025e-01 2.784863113921e-01 2.614301884681e-01 2.464937633568e-01 2.345995275333e-01 2.260756367408e-01 2.207173185335e-01 2.180122686330e-01 2.174956639039e-01 2.190117886143e-01 2.227600839956e-01 2.290938837712e-01 2.382426033305e-01 2.499896013182e-01 2.636034597092e-01 2.779193256245e-01 2.915802207842e-01 3.032705780923e-01 3.119155161827e-01 3.168008019629e-01 3.176636342674e-01 3.147010502916e-01 3.085738342549e-01 3.003124590668e-01 2.912296831978e-01 2.827426107005e-01 2.761691685525e-01 2.725648202803e-01 2.726610591817e-01 2.769171748969e-01 2.856790116292e-01 2.992878431990e-01 3.180797208800e-01 3.422368665992e-01 3.715475202234e-01 4.053061452898e-01 4.422641742098e-01 4.807416205373e-01 5.188109105151e-01 5.544684609547e-01 5.858258806167e-01 6.112772150348e-01 6.296012998590e-01 6.400760025091e-01 6.425348062790e-01 6.373738303996e-01 6.255360488400e-01 6.084598590739e-01 5.879083415307e-01 5.658495135697e-01 5.442197342255e-01 5.247084389676e-01 5.086095629712e-01 4.967524227470e-01 4.895434828093e-01 4.871301332101e-01 4.895431248039e-01 4.967509941528e-01 5.086110801588e-01 5.247097270502e-01 5.442188111434e-01 5.658509947460e-01 5.879097173910e-01 6.084580912475e-01 6.255372961174e-01 6.373740955935e-01 6.425364801444e-01 6.400759822169e-01 6.296008281423e-01 6.112782603755e-01 5.858278526366e-01 5.544645614697e-01 5.188117610901e-01 4.807435931279e-01 4.422621930590e-01 4.053054860498e-01 3.715497358992e-01 3.422369218456e-01 3.180808580391e-01 2.992871992115e-01 2.856794580520e-01 2.769196758514e-01 2.726598377156e-01 2.725622007341e-01 2.761695373098e-01 2.827445477176e-01 2.912290542400e-01 3.003111997503e-01 3.085736162169e-01 3.147026686760e-01 3.176624894183e-01 3.168026612082e-01 3.119147824904e-01 3.032702098768e-01 2.915801897479e-01 2.779194914120e-01 2.636014636366e-01 2.499899201014e-01 2.382418394159e-01 2.290928113831e-01 2.227569589725e-01 2.190108448839e-01 2.174938934724e-01 2.180117043917e-01 2.207177213704e-01 2.260745762298e-01 2.345969636435e-01 2.464938418721e-01 2.614312007879e-01 2.784842284744e-01 2.963154007322e-01 3.134179204459e-01 3.283650883676e-01 3.399737467293e-01 3.474280995097e-01 3.503231080151e-01 3.486876108825e-01 3.429788166358e-01 3.340137609059e-01 3.228950126484e-01 3.108834795212e-01 2.992210387497e-01 2.889600369591e-01 2.807694779765e-01 2.748564329096e-01 2.710493383749e-01 2.689473616199e-01 2.681789104058e-01
 2.598977214843e-01 2.602335064389e-01 2.612708064890e-01 2.635084593004e-01 2.675770214093e-01 2.739537037853e-01 2.826803664038e-01 2.932512336953e-01 3.046754651365e-01 3.156761096581e-01 3.249184197835e-01 3.312166104996e-01 3.336676857028e-01 3.317705829170e-01 3.254490891040e-01 3.150826198378e-01 3.014668163295e-01 2.857784339428e-01 2.694194652256e-01 2.538520212991e-01 2.403599006879e-01 2.297906361373e-01 2.224019280732e-01 2.179273673099e-01 2.158357791978e-01 2.156833634820e-01 2.173513846066e-01 2.210913209600e-01 2.273280593438e-01 2.363578229129e-01 2.480412813307e-01 2.617083296620e-01 2.762401074779e-01 2.902991019119e-01 3.025799878759e-01 3.120033899459e-01 3.178441717113e-01 3.198243955542e-01 3.181172920358e-01 3.133448620097e-01 3.064815575634e-01 2.987604713161e-01 2.914899018530e-01 2.858871555406e-01 2.829343729815e-01 2.833261608486e-01 2.875624856138e-01 2.960630985978e-01 3.092670415967e-01 3.275963561673e-01 3.512985049957e-01 3.802189516695e-01 4.136858369157e-01 4.504759990822e-01 4.889233791310e-01 5.271177850617e-01 5.630689531452e-01 5.948957445551e-01 6.210036339256e-01 6.401778835264e-01 6.516800222212e-01 6.553260292707e-01 6.514734359466e-01 6.410140918548e-01 6.252987102044e-01 6.060191178728e-01 5.850532496892e-01 5.642687765842e-01 5.453300385257e-01 5.295490675155e-01 5.178161050233e-01 5.106310847945e-01 5.082144885847e-01 5.106320758633e-01 5.178154601503e-01 5.295492832027e-01 5.453323488114e-01 5.642682906551e-01 5.850516700296e-01 6.060223144376e-01 6.252973968965e-01 6.410114000278e-01 6.514745799416e-01 6.553278469235e-01 6.516822760221e-01 6.401761053526e-01 6.210068847529e-01 5.948992129596e-01 5.630648850246e-01 5.271182465195e-01 4.889250110534e-01 4.504730487801e-01 4.136847378171e-01 3.802214514779e-01 3.512987127282e-01 3.275966593237e-01 3.092673650639e-01 2.960648556790e-01 2.875627120464e-01 2.833249234829e-01 2.829327562424e-01 2.858876391069e-01 2.914893989885e-01 2.987573292495e-01 3.064797014164e-01 3.133454479804e-01 3.181188527286e-01 3.198224389831e-01 3.178463667024e-01 3.120029898917e-01 3.025801323971e-01 2.902980861359e-01 2.762394992639e-01 2.617067964102e-01 2.480418102106e-01 2.363572893528e-01 2.273277915216e-01 2.210904378757e-01 2.173509397589e-01 2.156837092933e-01 2.158372677467e-01 2.179270475566e-01 2.224000580342e-01 2.297916630487e-01 2.403626408089e-01 2.538507314850e-01 2.694168836723e-01 2.857786256287e-01 3.014682292265e-01 3.150792430809e-01 3.254471673839e-01 3.317709631487e-01 3.336692638844e-01 3.312139724149e-01 3.249187637470e-01 3.156764296629e-01 3.046749369517e-01 2.932514053943e-01 2.826800749742e-01 2.739545649309e-01 2.675779586846e-01 2.635061360749e-01 2.612715074682e-01 2.602321753891e-01 2.598977214843e-01
 2.685021813065e-01 2.680262064450e-01 2.681552762149e-01 2.691346118535e-01 2.716640794953e-01 2.764119122072e-01 2.836360538855e-01 2.930043823184e-01 3.036339121843e-01 3.142713356310e-01 3.235584668742e-01 3.302533424890e-01 3.333963059182e-01 3.324296811071e-01 3.272330199189e-01 3.181416708165e-01 3.059101690583e-01 2.916479825329e-01 2.766833327589e-01 2.623827892700e-01 2.499342564805e-01 2.401180270436e-01 2.331890464531e-01 2.289468549418e-01 2.269775301352e-01 2.269454362876e-01 2.288070656170e-01 2.328258208217e-01 2.394123141495e-01 2.488189699316e-01 2.608914965104e-01 2.749662460812e-01 2.899557764448e-01 3.045560259816e-01 3.174878360628e-01 3.276849513525e-01 3.344275521630e-01 3.374139517313e-01 3.367871333427e-01 3.331087519382e-01 3.272830705823e-01 3.204529400178e-01 3.138282117328e-01 3.085598176483e-01 3.056119191384e-01 3.057165938120e-01 3.094648413211e-01 3.173705054227e-01 3.299603042253e-01 3.477035549224e-01 3.708601812913e-01 3.992896281407e-01 4.323257446401e-01 4.687672760447e-01 5.069779588157e-01 5.450709916900e-01 5.810915013042e-01 6.131821192680e-01 6.397579415843e-01 6.596146537897e-01 6.719981900720e-01 6.766934994559e-01 6.740101654918e-01 6.647735234570e-01 6.502447771275e-01 6.320263584772e-01 6.119106889453e-01 5.917074627145e-01 5.730712577848e-01 5.573507006181e-01 5.455342600744e-01 5.382371599196e-01 5.357723109686e-01 5.382406258383e-01 5.455316864967e-01 5.573495088930e-01 5.730704252196e-01 5.917071245893e-01 6.119083762935e-01 6.320283652208e-01 6.502433591288e-01 6.647719845954e-01 6.740103326427e-01 6.766948080839e-01 6.720009617638e-01 6.596119949314e-01 6.397594754723e-01 6.131834341554e-01 5.810900170051e-01 5.450720769834e-01 5.069769021822e-01 4.687667996731e-01 4.323249011269e-01 3.992923532567e-01 3.708591417108e-01 3.477028445640e-01 3.299600829888e-01 3.173718053111e-01 3.094620681067e-01 3.057157772569e-01 3.056101139147e-01 3.085615667651e-01 3.138287872433e-01 3.204518264950e-01 3.272839399051e-01 3.331088582561e-01 3.367860157961e-01 3.374114859436e-01 3.344282159339e-01 3.276843826656e-01 3.174866751905e-01 3.045539045363e-01 2.899552922074e-01 2.749669547071e-01 2.608940675948e-01 2.488180239352e-01 2.394102501768e-01 2.328256281634e-01 2.288065188120e-01 2.269448684989e-01 2.269768143349e-01 2.289483979136e-01 2.331892578732e-01 2.401184226817e-01 2.499362495069e-01 2.623842777843e-01 2.766833914661e-01 2.916461983587e-01 3.059107438539e-01 3.181405197661e-01 3.272333711464e-01 3.324268283042e-01 3.333946891337e-01 3.302500897626e-01 3.235591735185e-01 3.142736846707e-01 3.036343844899e-01 2.930034510454e-01 2.836346990457e-01 2.764130462819e-01 2.716655058621e-01 2.691342068400e-01 2.681549355147e-01 2.680249030069e-01 2.685021813065e-01
 2.855080150865e-01 2.843018903037e-01 2.840257700130e-01 2.843688930569e-01 2.860333518914e-01 2.897733307724e-01 2.959641985809e-01 3.044071152936e-01 3.143331631235e-01 3.245561433222e-01 3.337487595431e-01 3.406601084927e-01 3.443131705160e-01 3.441097690911e-01 3.398872061334e-01 3.319228992230e-01 3.209054884485e-01 3.078451553414e-01 2.939612824141e-01 2.805107086777e-01 2.685827977959e-01 2.589306327090e-01 2.518677861942e-01 2.473536897888e-01 2.451561541317e-01 2.451015910603e-01 2.472297024244e-01 2.517975937067e-01 2.591334899604e-01 2.693822617067e-01 2.822883192876e-01 2.971527404186e-01 3.128932681226e-01 3.282322557859e-01 3.419306317830e-01 3.529453229602e-01 3.605612853553e-01 3.644644091160e-01 3.647604924470e-01 3.619477218531e-01 3.568560030608e-01 3.505403321844e-01 3.441513545563e-01 3.388027568703e-01 3.354857002564e-01 3.350212670845e-01 3.381088850558e-01 3.453669361948e-01 3.573766629124e-01 3.746172135702e-01 3.973250858288e-01 4.253152110720e-01 4.579158024756e-01 4.939336572393e-01 5.317691393040e-01 5.695813512100e-01 6.054655564900e-01 6.376090608872e-01 6.644513301014e-01 6.847986043910e-01 6.978948676062e-01 7.034888977565e-01 7.018382209696e-01 6.936914528865e-01 6.802226486783e-01 6.629323377889e-01 6.435351433091e-01 6.237817800384e-01 6.053218822360e-01 5.895611451398e-01 5.775851140851e-01 5.701250858060e-01 5.675972797184e-01 5.701318874642e-01 5.775824412081e-01 5.895616816637e-01 6.053234961467e-01 6.237813696669e-01 6.435322642463e-01 6.629350982010e-01 6.802220322926e-01 6.936919590604e-01 7.018402223313e-01 7.034903702141e-01 6.978960697619e-01 6.847967844022e-01 6.644507330718e-01 6.376091928181e-01 6.054671138203e-01 5.695831396478e-01 5.317670879456e-01 4.939333445871e-01 4.579146627775e-01 4.253170695303e-01 3.973229569660e-01 3.746189127287e-01 3.573773414590e-01 3.453678565018e-01 3.381070222974e-01 3.350221096155e-01 3.354850277778e-01 3.388031695884e-01 3.441491330494e-01 3.505394929027e-01 3.568564997883e-01 3.619468523387e-01 3.647597980746e-01 3.644668194857e-01 3.605648414488e-01 3.529458205202e-01 3.419321116601e-01 3.282313305671e-01 3.128906196829e-01 2.971518010557e-01 2.822869825736e-01 2.693782279353e-01 2.591351035523e-01 2.517995804112e-01 2.472298160836e-01 2.450999106587e-01 2.451564323300e-01 2.473548056448e-01 2.518688141493e-01 2.589286379137e-01 2.685832056459e-01 2.805107453885e-01 2.939613814470e-01 3.078434290294e-01 3.209061655933e-01 3.319217556944e-01 3.398870075254e-01 3.441100231906e-01 3.443146964096e-01 3.406582844649e-01 3.337475160870e-01 3.245585504824e-01 3.143326868854e-01 3.044056294537e-01 2.959638243641e-01 2.897735640487e-01 2.860345775491e-01 2.843676050731e-01 2.840228325985e-01 2.843018600385e-01 2.855080150865e-01
 3.042138467583e-01 3.023890196239e-01 3.020543622869e-01 3.023102747340e-01 3.037679117656e-01 3.071624028561e-01 3.128995730504e-01 3.208473969249e-01 3.303206759731e-01 3.402225059533e-01 3.492852052749e-01 3.562973365253e-01 3.603002724803e-01 3.606756434509e-01 3.572289717577e-01 3.501777202462e-01 3.401308703015e-01 3.280029867531e-01 3.148912410494e-01 3.019433239577e-01 2.901756842809e-01 2.803449974082e-01 2.728617410656e-01 2.678617137870e-01 2.653139510626e-01 2.652170915600e-01 2.676902040055e-01 2.729741695916e-01 2.812870492445e-01 2.926368308569e-01 3.066502966090e-01 3.225559430260e-01 3.392546539088e-01 3.554991020224e-01 3.700843491611e-01 3.819948343616e-01 3.905223479350e-01 3.953440692031e-01 3.965247281661e-01 3.945060944458e-01 3.900533653213e-01 3.841458321557e-01 3.778859295808e-01 3.723800533328e-01 3.686663749803e-01 3.676595989807e-01 3.701652879745e-01 3.769000717128e-01 3.884864845010e-01 4.053829188543e-01 4.277753399368e-01 4.554179145674e-01 4.876124423711e-01 5.231735666059e-01 5.605384140298e-01 5.979304089162e-01 6.335024589644e-01 6.655045686948e-01 6.924194623855e-01 7.130735659627e-01 7.267147937671e-01 7.330638055517e-01 7.323230113221e-01 7.251666636553e-01 7.126760613015e-01 6.962595587171e-01 6.775454099868e-01 6.582321314759e-01 6.399619725111e-01 6.241917573882e-01 6.120899066483e-01 6.044943329202e-01 6.019095488494e-01 6.044986100889e-01 6.120870333276e-01 6.241904379858e-01 6.399656963117e-01 6.582320340847e-01 6.775423835531e-01 6.962617830703e-01 7.126742703818e-01 7.251648930852e-01 7.323269052465e-01 7.330634485923e-01 7.267159423258e-01 7.130739164912e-01 6.924192021670e-01 6.655063382843e-01 6.335046994695e-01 5.979307142325e-01 5.605389303538e-01 5.231725320453e-01 4.876134844854e-01 4.554191497054e-01 4.277746149228e-01 4.053853295898e-01 3.884892100817e-01 3.769039187256e-01 3.701637558921e-01 3.676590663641e-01 3.686655393504e-01 3.723797522863e-01 3.778843524275e-01 3.841445647844e-01 3.900531180186e-01 3.945081703312e-01 3.965240474950e-01 3.953425592824e-01 3.905232018713e-01 3.819919410865e-01 3.700850248782e-01 3.555012036676e-01 3.392550444923e-01 3.225550318527e-01 3.066518076344e-01 2.926375029831e-01 2.812876039263e-01 2.729744302818e-01 2.676913836548e-01 2.652143780753e-01 2.653134797755e-01 2.678620515109e-01 2.728640808173e-01 2.803434288928e-01 2.901766200779e-01 3.019428989295e-01 3.148918107546e-01 3.280027772517e-01 3.401303458905e-01 3.501775300574e-01 3.572278501450e-01 3.606766986785e-01 3.602998937876e-01 3.562994366475e-01 3.492838851069e-01 3.402209629443e-01 3.303198908449e-01 3.208482538444e-01 3.129008031730e-01 3.071617521036e-01 3.037671847979e-01 3.023108928362e-01 3.020569435147e-01 3.023893241871e-01 3.042138467583e-01
 3.147726226536e-01 3.161565736529e-01 3.165412417631e-01 3.171972296391e-01 3.189762742683e-01 3.225908096514e-01 3.284151577932e-01 3.363212219208e-01 3.456727273663e-01 3.554528821837e-01 3.644738338577e-01 3.715904136076e-01 3.758717813465e-01 3.767154391375e-01 3.739041229270e-01 3.676084603088e-01 3.583593796799e-01 3.469729386887e-01 3.344407725931e-01 3.218180117306e-01 3.100742021587e-01 2.999768445703e-01 2.920503592511e-01 2.865917901073e-01 2.837656141478e-01 2.837212222459e-01 2.866574934982e-01 2.927842279428e-01 3.022093679537e-01 3.147989821142e-01 3.300632636488e-01 3.471480772079e-01 3.649372205151e-01 3.822104948466e-01 3.977873555613e-01 4.106913776222e-01 4.202254095853e-01 4.260520645432e-01 4.282135529352e-01 4.270930493954e-01 4.233876957481e-01 4.180235204619e-01 4.120583498157e-01 4.066002953671e-01 4.027253986985e-01 4.014328099136e-01 4.036257659389e-01 4.100882125760e-01 4.214744533772e-01 4.382173713876e-01 4.604379393952e-01 4.878424173975e-01 5.196856576370e-01 5.547973821468e-01 5.916543185824e-01 6.285447392559e-01 6.636934297886e-01 6.954233375671e-01 7.222703722947e-01 7.430994718938e-01 7.571637371208e-01 7.641676735555e-01 7.642640277613e-01 7.580555848384e-01 7.465338290338e-01 7.310222809673e-01 7.130582635063e-01 6.942900192728e-01 6.763426253996e-01 6.606992517539e-01 6.485955332019e-01 6.409545116918e-01 6.383429346400e-01 6.409569120156e-01 6.485940010890e-01 6.606955307493e-01 6.763438978810e-01 6.942895561505e-01 7.130557760935e-01 7.310218241052e-01 7.465318521363e-01 7.580530259539e-01 7.642662513432e-01 7.641657892891e-01 7.571659103182e-01 7.431008338337e-01 7.222703016435e-01 6.954236607447e-01 6.636943510143e-01 6.285436777305e-01 5.916557129808e-01 5.547959302982e-01 5.196887974846e-01 4.878420491753e-01 4.604376480373e-01 4.382159104350e-01 4.214719961227e-01 4.100880931818e-01 4.036229073720e-01 4.014336843931e-01 4.027258166471e-01 4.066006852694e-01 4.120597418555e-01 4.180227307459e-01 4.233880277827e-01 4.270936883813e-01 4.282122308457e-01 4.260523405969e-01 4.202263537632e-01 4.106897957810e-01 3.977879856160e-01 3.822102277372e-01 3.649382703028e-01 3.471463930241e-01 3.300629643530e-01 3.147991579631e-01 3.022083775880e-01 2.927824271492e-01 2.866589396611e-01 2.837245885011e-01 2.837666942420e-01 2.865903687245e-01 2.920501831546e-01 2.999778742604e-01 3.100758149606e-01 3.218193822027e-01 3.344408167923e-01 3.469726033366e-01 3.583596737164e-01 3.676100536002e-01 3.739030581730e-01 3.767148720974e-01 3.758691624935e-01 3.715893404544e-01 3.644716605834e-01 3.554514974800e-01 3.456720390143e-01 3.363209710050e-01 3.284142442029e-01 3.225907311441e-01 3.189739660120e-01 3.171944116703e-01 3.165429724699e-01 3.161559649769e-01 3.147726226536e-01
 3.229047557951e-01 3.238630042397e-01 3.247876625224e-01 3.261118766524e-01 3.285888544945e-01 3.328426472901e-01 3.391601587896e-01 3.473776095438e-01 3.568856289575e-01 3.667297032974e-01 3.758087645924e-01 3.830610563854e-01 3.876100427333e-01 3.888921532465e-01 3.866731500019e-01 3.810871188581e-01 3.725997926836e-01 3.619333808763e-01 3.499887669006e-01 3.377370230517e-01 3.261081228800e-01 3.158930275138e-01 3.077114742638e-01 3.020043029772e-01 2.991044239553e-01 2.992845643142e-01 3.027992091084e-01 3.098260900215e-01 3.203727737611e-01 3.341779433592e-01 3.506419481914e-01 3.688532811337e-01 3.876885427235e-01 4.059585956288e-01 4.225218130776e-01 4.364410514951e-01 4.470437337290e-01 4.539866029985e-01 4.572851008159e-01 4.572711456292e-01 4.545786337414e-01 4.500733079994e-01 4.447655893534e-01 4.397496285379e-01 4.361245925438e-01 4.349420890867e-01 4.371662025670e-01 4.436367113440e-01 4.550184154601e-01 4.717205385994e-01 4.938110192430e-01 5.209573929496e-01 5.523890398005e-01 5.869483419257e-01 6.231634394916e-01 6.593929578285e-01 6.939504513893e-01 7.252376803665e-01 7.518561722699e-01 7.727195582121e-01 7.870970492577e-01 7.946797751683e-01 7.955843479000e-01 7.903451209696e-01 7.798723311833e-01 7.653953498133e-01 7.483698439402e-01 7.303728623540e-01 7.129974986078e-01 6.977299435508e-01 6.858399121793e-01 6.782980798139e-01 6.757133600004e-01 6.783013414982e-01 6.858396351345e-01 6.977287500898e-01 7.130010484741e-01 7.303735642597e-01 7.483680290403e-01 7.653951975857e-01 7.798712321102e-01 7.903439375659e-01 7.955860947672e-01 7.946806167562e-01 7.870961388286e-01 7.727200141208e-01 7.518577681059e-01 7.252374517197e-01 6.939516101692e-01 6.593929182213e-01 6.231622993651e-01 5.869444451211e-01 5.523895507683e-01 5.209565044768e-01 4.938110374384e-01 4.717209159067e-01 4.550170600746e-01 4.436366156625e-01 4.371671302335e-01 4.349424442528e-01 4.361247312210e-01 4.397514495877e-01 4.447669112069e-01 4.500712508238e-01 4.545796069294e-01 4.572711088958e-01 4.572833852644e-01 4.539876721447e-01 4.470442730990e-01 4.364409352933e-01 4.225215361736e-01 4.059554632979e-01 3.876890742966e-01 3.688512430082e-01 3.506404834429e-01 3.341781171970e-01 3.203738039147e-01 3.098249037083e-01 3.028016267418e-01 2.992864012185e-01 2.991028337167e-01 3.020031129796e-01 3.077108641638e-01 3.158936763881e-01 3.261061024812e-01 3.377373459465e-01 3.499899699498e-01 3.619321406179e-01 3.726014531096e-01 3.810878995247e-01 3.866740753166e-01 3.888926848677e-01 3.876109170782e-01 3.830605121196e-01 3.758121514381e-01 3.667326078344e-01 3.568847454295e-01 3.473779451957e-01 3.391599152021e-01 3.328426073885e-01 3.285892233410e-01 3.261104995305e-01 3.247868236510e-01 3.238637479947e-01 3.229047557951e-01
 3.217485177918e-01 3.258362986720e-01 3.278972550676e-01 3.301852355155e-01 3.336638265760e-01 3.388635162302e-01 3.459607575918e-01 3.547303946420e-01 3.645616480765e-01 3.745647410612e-01 3.837404352098e-01 3.911278537389e-01 3.959349542559e-01 3.976410345641e-01 3.960245007388e-01 3.911940795352e-01 3.835475976838e-01 3.737251208945e-01 3.625410193428e-01 3.508870468769e-01 3.396498778355e-01 3.296396946367e-01 3.215388307098e-01 3.159069688425e-01 3.131988347296e-01 3.137811511821e-01 3.179341916538e-01 3.258026885701e-01 3.372980941281e-01 3.520586149926e-01 3.694159981438e-01 3.884344092225e-01 4.080120014780e-01 4.270078686771e-01 4.443454345674e-01 4.591329571881e-01 4.707361506306e-01 4.788186997700e-01 4.833613248849e-01 4.846563520190e-01 4.832691704871e-01 4.799831871989e-01 4.757582597095e-01 4.716451202567e-01 4.687293884769e-01 4.680774219679e-01 4.706733567132e-01 4.773859766777e-01 4.888713196783e-01 5.055212832823e-01 5.273767438234e-01 5.540722794023e-01 5.848504785240e-01 6.185819846450e-01 6.538638615151e-01 6.891383215721e-01 7.228179823296e-01 7.533930311943e-01 7.795493550833e-01 8.002485830203e-01 8.147966532631e-01 8.228756947298e-01 8.245723531943e-01 8.203575973238e-01 8.110648356262e-01 7.978189931170e-01 7.819918820053e-01 7.650743202268e-01 7.485977396440e-01 7.340194004910e-01 7.226073576991e-01 7.153423426951e-01 7.128481919348e-01 7.153442794015e-01 7.226074707132e-01 7.340183441264e-01 7.486005424549e-01 7.650737328886e-01 7.819902635420e-01 7.978198465713e-01 8.110639217856e-01 8.203584904888e-01 8.245742191503e-01 8.228782074155e-01 8.147953770401e-01 8.002500414305e-01 7.795492660187e-01 7.533942066311e-01 7.228192258535e-01 6.891404142174e-01 6.538631078739e-01 6.185796180209e-01 5.848522872564e-01 5.540745958032e-01 5.273758198969e-01 5.055225643127e-01 4.888749908043e-01 4.773873505866e-01 4.706756691493e-01 4.680775072836e-01 4.687293427833e-01 4.716462313071e-01 4.757613595090e-01 4.799834097282e-01 4.832666446398e-01 4.846572506876e-01 4.833636738148e-01 4.788167858015e-01 4.707379065282e-01 4.591359935123e-01 4.443437827601e-01 4.270050707116e-01 4.080144750073e-01 3.884359051835e-01 3.694166012300e-01 3.520612918622e-01 3.372977634435e-01 3.257992831954e-01 3.179359995364e-01 3.137817810081e-01 3.131993484627e-01 3.159059989601e-01 3.215371835827e-01 3.296398646599e-01 3.396517005496e-01 3.508877176166e-01 3.625420612554e-01 3.737225343136e-01 3.835475909467e-01 3.911924456466e-01 3.960253654259e-01 3.976404206616e-01 3.959356319814e-01 3.911275443087e-01 3.837425623645e-01 3.745657799880e-01 3.645613389618e-01 3.547321284933e-01 3.459644885365e-01 3.388625298703e-01 3.336629242471e-01 3.301880255855e-01 3.278975968732e-01 3.258343249663e-01 3.217485177918e-01
 3.173125412140e-01 3.226315251449e-01 3.255203982544e-01 3.288367944516e-01 3.334765121430e-01 3.398064330477e-01 3.478556094647e-01 3.573108828246e-01 3.675574080230e-01 3.777829523883e-01 3.870948001243e-01 3.946416392434e-01 3.997363868700e-01 4.019212109369e-01 4.009998859603e-01 3.970608080975e-01 3.904428975729e-01 3.817126343581e-01 3.715973195699e-01 3.609092284152e-01 3.504837161880e-01 3.411235737246e-01 3.335530784130e-01 3.284064881508e-01 3.262090129046e-01 3.273781167422e-01 3.321954531104e-01 3.407594738962e-01 3.529133681172e-01 3.682292783146e-01 3.860135594173e-01 4.053415636056e-01 4.251748835673e-01 4.444466587620e-01 4.621703549642e-01 4.775245616689e-01 4.899190949353e-01 4.990331159843e-01 5.048235111543e-01 5.075398985704e-01 5.076716401324e-01 5.059225061370e-01 5.031718237941e-01 5.003963137177e-01 4.986305399417e-01 4.989166274373e-01 5.022240136961e-01 5.094015448025e-01 5.210922804777e-01 5.376706211070e-01 5.591631938193e-01 5.852034888665e-01 6.150655701771e-01 6.476770450850e-01 6.817148422900e-01 7.157279922415e-01 7.482374584529e-01 7.778322132643e-01 8.032926060827e-01 8.236439505012e-01 8.382336083192e-01 8.467474882125e-01 8.492424880907e-01 8.461320054921e-01 8.381699282287e-01 8.263818737556e-01 8.120336021499e-01 7.965217796632e-01 7.812884837258e-01 7.677263977649e-01 7.570613098201e-01 7.502520403535e-01 7.479094255786e-01 7.502524603680e-01 7.570633253167e-01 7.677247067916e-01 7.812905510574e-01 7.965217689214e-01 8.120335567864e-01 8.263818997866e-01 8.381692188065e-01 8.461330023978e-01 8.492432246287e-01 8.467476302845e-01 8.382338615044e-01 8.236450112407e-01 8.032911644028e-01 7.778354695848e-01 7.482356368083e-01 7.157302656259e-01 6.817169643904e-01 6.476734493175e-01 6.150659677281e-01 5.852050795742e-01 5.591625906120e-01 5.376693388453e-01 5.210945409944e-01 5.094012539698e-01 5.022227568780e-01 4.989180876245e-01 4.986322105275e-01 5.003962020851e-01 5.031746211547e-01 5.059257183019e-01 5.076693290422e-01 5.075388955448e-01 5.048266802224e-01 4.990302744731e-01 4.899202617007e-01 4.775248191131e-01 4.621700798152e-01 4.444488862564e-01 4.251772886300e-01 4.053428102755e-01 3.860112508539e-01 3.682322224911e-01 3.529160952290e-01 3.407584059406e-01 3.321931295702e-01 3.273764899968e-01 3.262081511015e-01 3.284067505590e-01 3.335568741064e-01 3.411253971780e-01 3.504844670893e-01 3.609094433198e-01 3.716004174433e-01 3.817159477294e-01 3.904428164108e-01 3.970601851585e-01 4.009985596215e-01 4.019187099301e-01 3.997370018748e-01 3.946417173484e-01 3.870933974382e-01 3.777840304883e-01 3.675577661621e-01 3.573061905874e-01 3.478545718921e-01 3.398079888568e-01 3.334755986458e-01 3.288357551392e-01 3.255201242991e-01 3.226318539773e-01 3.173125412140e-01
 3.131538218747e-01 3.149819016214e-01 3.179056133069e-01 3.221155848669e-01 3.279022690194e-01 3.353713284758e-01 3.443861645779e-01 3.545577092387e-01 3.652792041429e-01 3.757991426567e-01 3.853309994889e-01 3.931450135263e-01 3.986576986626e-01 4.014797835120e-01 4.014395253162e-01 3.986143056564e-01 3.933022237181e-01 3.859890798898e-01 3.773150982810e-01 3.680190104647e-01 3.588869671709e-01 3.506866027330e-01 3.441528503003e-01 3.399393928084e-01 3.385987574346e-01 3.405554711831e-01 3.460737095654e-01 3.552010040177e-01 3.677404282958e-01 3.832351840673e-01 4.010055803241e-01 4.201855772640e-01 4.398270955515e-01 4.589626555300e-01 4.767088138967e-01 4.923315104035e-01 5.052994501636e-01 5.153143787096e-01 5.223214984409e-01 5.265264074622e-01 5.283408118980e-01 5.283854508071e-01 5.274380897645e-01 5.263862475924e-01 5.261885062412e-01 5.278144055313e-01 5.321958552243e-01 5.401393228885e-01 5.522571541298e-01 5.689109987622e-01 5.901251687043e-01 6.155581727658e-01 6.445239450039e-01 6.760306509140e-01 7.088422673971e-01 7.416173824335e-01 7.729808060635e-01 8.016297564622e-01 8.264281052292e-01 8.464758096087e-01 8.611511095830e-01 8.701558826029e-01 8.735217359078e-01 8.716119109062e-01 8.650995316342e-01 8.549218654815e-01 8.422356341429e-01 8.283380799041e-01 8.145700211470e-01 8.022362683537e-01 7.924945113874e-01 7.862598477113e-01 7.841111739512e-01 7.862598565023e-01 7.924974437009e-01 8.022363417832e-01 8.145736412254e-01 8.283401607634e-01 8.422377547476e-01 8.549227272176e-01 8.650995171571e-01 8.716095872969e-01 8.735212300465e-01 8.701551574631e-01 8.611526738370e-01 8.464750760914e-01 8.264288384213e-01 8.016324249763e-01 7.729771976048e-01 7.416173718473e-01 7.088452642900e-01 6.760261100746e-01 6.445244458487e-01 6.155577986069e-01 5.901229127938e-01 5.689105346075e-01 5.522573653774e-01 5.401379638042e-01 5.321948686109e-01 5.278166832616e-01 5.261880619477e-01 5.263855643455e-01 5.274383760208e-01 5.283868687777e-01 5.283395462088e-01 5.265225089212e-01 5.223210113937e-01 5.153118400984e-01 5.052992052228e-01 4.923311575578e-01 4.767104071269e-01 4.589637698262e-01 4.398258114307e-01 4.201882149966e-01 4.010064097040e-01 3.832354711048e-01 3.677397881444e-01 3.552018588895e-01 3.460757339000e-01 3.405601153293e-01 3.385981845273e-01 3.399388543134e-01 3.441538643913e-01 3.506871323818e-01 3.588848352146e-01 3.680197815785e-01 3.773130614523e-01 3.859884138205e-01 3.932994240001e-01 3.986173233528e-01 4.014391548410e-01 4.014786407895e-01 3.986600032226e-01 3.931453797917e-01 3.853279996138e-01 3.757984228577e-01 3.652812898956e-01 3.545603222347e-01 3.443862142410e-01 3.353715658636e-01 3.279038737052e-01 3.221171801129e-01 3.179049675790e-01 3.149817249576e-01 3.131538218747e-01
 3.012390952851e-01 3.034152086808e-01 3.068361673776e-01 3.118221334965e-01 3.185056993493e-01 3.268324031609e-01 3.365460734461e-01 3.472077220776e-01 3.582323323411e-01 3.689446548540e-01 3.786757380721e-01 3.868107203272e-01 3.928622753600e-01 3.965072642880e-01 3.976038047561e-01 3.962103701189e-01 3.925768491226e-01 3.871131736525e-01 3.803791295201e-01 3.730267345319e-01 3.657661719060e-01 3.593095158007e-01 3.543563499664e-01 3.515321784147e-01 3.513661348646e-01 3.542497616553e-01 3.604088926516e-01 3.698565386698e-01 3.823858396384e-01 3.975656183767e-01 4.147732724331e-01 4.332446927768e-01 4.521476034512e-01 4.706490276048e-01 4.879864477551e-01 5.035260925894e-01 5.168081173176e-01 5.275658970777e-01 5.357400779972e-01 5.414928712630e-01 5.451607144585e-01 5.472616054330e-01 5.484589395051e-01 5.495223968575e-01 5.513050951322e-01 5.546702575203e-01 5.604737760211e-01 5.694641599873e-01 5.822099606527e-01 5.990621010268e-01 6.200587725408e-01 6.448983145111e-01 6.729655281251e-01 7.033587148002e-01 7.349468894253e-01 7.665025080606e-01 7.967542909662e-01 8.245104123192e-01 8.487107436293e-01 8.685249631081e-01 8.833611371058e-01 8.929358145507e-01 8.972587813504e-01 8.966483246633e-01 8.917042022497e-01 8.832754714827e-01 8.724152729421e-01 8.603079727376e-01 8.481886119697e-01 8.372581151861e-01 8.285857570494e-01 8.230207889844e-01 8.211017315678e-01 8.230207041792e-01 8.285866647072e-01 8.372574357711e-01 8.481910730881e-01 8.603096633977e-01 8.724165687280e-01 8.832764848254e-01 8.917047042696e-01 8.966461393736e-01 8.972597064583e-01 8.929361439248e-01 8.833619590390e-01 8.685227342388e-01 8.487134756745e-01 8.245110545747e-01 7.967527056518e-01 7.665008930702e-01 7.349498019285e-01 7.033547922453e-01 6.729646822808e-01 6.448999832922e-01 6.200568138494e-01 5.990654305874e-01 5.822108076008e-01 5.694630494471e-01 5.604758660564e-01 5.546733537460e-01 5.513020601807e-01 5.495208111576e-01 5.484570077438e-01 5.472613128626e-01 5.451590995856e-01 5.414911563794e-01 5.357416586052e-01 5.275656945730e-01 5.168064686836e-01 5.035267668782e-01 4.879887265400e-01 4.706500206299e-01 4.521484207529e-01 4.332449865949e-01 4.147727050560e-01 3.975643430775e-01 3.823863920574e-01 3.698573733808e-01 3.604096786327e-01 3.542506735989e-01 3.513649661261e-01 3.515310195930e-01 3.543553032788e-01 3.593107055431e-01 3.657638326768e-01 3.730261833159e-01 3.803759560122e-01 3.871142748796e-01 3.925770353150e-01 3.962124415988e-01 3.976010801719e-01 3.965058760424e-01 3.928643456946e-01 3.868130684955e-01 3.786775029756e-01 3.689459039785e-01 3.582326474656e-01 3.472107518078e-01 3.365472252747e-01 3.268319154626e-01 3.185054983471e-01 3.118224840563e-01 3.068365677706e-01 3.034166574919e-01 3.012390952851e-01
 2.905277729469e-01 2.939360609919e-01 2.978383713314e-01 3.033455816042e-01 3.105706073087e-01 3.193607562721e-01 3.293878134324e-01 3.402002383077e-01 3.512581308956e-01 3.619838048157e-01 3.718232951939e-01 3.802778980048e-01 3.869597516789e-01 3.915985126500e-01 3.940742705142e-01 3.944255489711e-01 3.928541792362e-01 3.896829164078e-01 3.853813103720e-01 3.805000617057e-01 3.756518218798e-01 3.714665045107e-01 3.685612252352e-01 3.674881034520e-01 3.687116796283e-01 3.725658713967e-01 3.792251806395e-01 3.886852210688e-01 4.007549688880e-01 4.150679424087e-01 4.310966077445e-01 4.482144745760e-01 4.657389547420e-01 4.829935179603e-01 4.993568887679e-01 5.143103761025e-01 5.274765130168e-01 5.386382043357e-01 5.477382985423e-01 5.548887618785e-01 5.603537284862e-01 5.645423081222e-01 5.679961832642e-01 5.713511138837e-01 5.753288393466e-01 5.806760861660e-01 5.881375343330e-01 5.983875394515e-01 6.119486984764e-01 6.291485520961e-01 6.500453260654e-01 6.743851386101e-01 7.016329865849e-01 7.309796103568e-01 7.614118568592e-01 7.918185559217e-01 8.210372184684e-01 8.479753802023e-01 8.716579884531e-01 8.913107700903e-01 9.063804089720e-01 9.165902046339e-01 9.219338574164e-01 9.226856741735e-01 9.193810592506e-01 9.127814525414e-01 9.038412457270e-01 8.936241513063e-01 8.832585802415e-01 8.738345914626e-01 8.663210304062e-01 8.614826970793e-01 8.598146603479e-01 8.614834312054e-01 8.663199596255e-01 8.738331383463e-01 8.832609598311e-01 8.936249334897e-01 9.038398632672e-01 9.127821294763e-01 9.193805746326e-01 9.226848982807e-01 9.219354143634e-01 9.165918005086e-01 9.063791981260e-01 8.913084789494e-01 8.716609997161e-01 8.479765449012e-01 8.210351915231e-01 7.918157493085e-01 7.614151608622e-01 7.309786101298e-01 7.016300552902e-01 6.743877229453e-01 6.500439703122e-01 6.291505385675e-01 6.119490541018e-01 5.983867085457e-01 5.881388470446e-01 5.806748069300e-01 5.753251262984e-01 5.713502125334e-01 5.679956911747e-01 5.645437211374e-01 5.603526041389e-01 5.548879168343e-01 5.477389431560e-01 5.386388364769e-01 5.274769358091e-01 5.143110997588e-01 4.993576183355e-01 4.829924085472e-01 4.657398459005e-01 4.482147952712e-01 4.310974718723e-01 4.150667988114e-01 4.007545035172e-01 3.886855940161e-01 3.792268857561e-01 3.725671521350e-01 3.687128095797e-01 3.674881498995e-01 3.685620218394e-01 3.714678852787e-01 3.756506683858e-01 3.805014617043e-01 3.853837665922e-01 3.896855199414e-01 3.928517140755e-01 3.944264300689e-01 3.940742539814e-01 3.915961786238e-01 3.869581119945e-01 3.802779183507e-01 3.718236275312e-01 3.619841322376e-01 3.512588728244e-01 3.401995397591e-01 3.293852057873e-01 3.193602363726e-01 3.105727601711e-01 3.033455153675e-01 2.978382269412e-01 2.939358515371e-01 2.905277729469e-01
 2.900053841145e-01 2.926228644622e-01 2.963368868795e-01 3.017649983296e-01 3.088534269644e-01 3.173741960187e-01 3.269914876587e-01 3.372951497703e-01 3.478313100383e-01 3.581406143079e-01 3.677908875526e-01 3.763956862499e-01 3.836501949361e-01 3.893352848937e-01 3.933356761262e-01 3.956585239521e-01 3.964383878652e-01 3.959035596550e-01 3.944108528952e-01 3.923948278343e-01 3.903462414471e-01 3.887776912118e-01 3.881939177000e-01 3.890430711060e-01 3.916952922813e-01 3.964123316333e-01 4.033230078078e-01 4.124137234881e-01 4.235334192568e-01 4.364006485983e-01 4.506184974616e-01 4.657181959487e-01 4.811908800203e-01 4.965349867905e-01 5.112971511532e-01 5.250929030954e-01 5.376430016071e-01 5.487885675885e-01 5.584837587098e-01 5.667994084145e-01 5.739229981541e-01 5.801497121245e-01 5.858830323183e-01 5.916139807905e-01 5.979078291681e-01 6.053776331798e-01 6.146399279852e-01 6.262740769553e-01 6.407457781654e-01 6.583491368702e-01 6.791641004779e-01 7.029928443013e-01 7.293825210267e-01 7.576323915006e-01 7.868561296223e-01 8.160574364626e-01 8.441987343633e-01 8.702841215753e-01 8.934280384078e-01 9.129063545754e-01 9.282089552851e-01 9.390652471449e-01 9.454500276815e-01 9.475936799830e-01 9.459678891877e-01 9.412529344045e-01 9.342997283456e-01 9.260545095102e-01 9.175263769693e-01 9.096870704565e-01 9.033953736625e-01 8.993269626168e-01 8.979239456352e-01 8.993288439278e-01 9.033943738065e-01 9.096851981859e-01 9.175284537460e-01 9.260543560989e-01 9.342979038432e-01 9.412547391864e-01 9.459669359603e-01 9.475918993011e-01 9.454502811962e-01 9.390681562018e-01 9.282092401763e-01 9.129058985517e-01 8.934285137491e-01 8.702851806077e-01 8.441955736010e-01 8.160547455355e-01 7.868569873588e-01 7.576326631431e-01 7.293807006147e-01 7.029948129041e-01 6.791645002551e-01 6.583499168449e-01 6.407445786919e-01 6.262720058274e-01 6.146394804779e-01 6.053749985231e-01 5.979062879284e-01 5.916135770706e-01 5.858834336955e-01 5.801517387764e-01 5.739217094772e-01 5.667990103954e-01 5.584844577879e-01 5.487905237865e-01 5.376445091360e-01 5.250914531348e-01 5.112977402457e-01 4.965351138571e-01 4.811895093718e-01 4.657165601881e-01 4.506195835600e-01 4.364013341857e-01 4.235344489838e-01 4.124150737918e-01 4.033227720797e-01 3.964132933142e-01 3.916986857863e-01 3.890446829198e-01 3.881959893057e-01 3.887799087111e-01 3.903453740174e-01 3.923947071482e-01 3.944115622396e-01 3.959044536524e-01 3.964355942624e-01 3.956612518580e-01 3.933374748000e-01 3.893327094796e-01 3.836503244569e-01 3.763970476888e-01 3.677918627412e-01 3.581402186756e-01 3.478296170524e-01 3.372949017616e-01 3.269929271740e-01 3.173750475000e-01 3.088562784097e-01 3.017657904070e-01 2.963357821902e-01 2.926192558661e-01 2.900053841145e-01
 2.997721698527e-01 3.018079338762e-01 3.050430359834e-01 3.098356757562e-01 3.160683249565e-01 3.235211325952e-01 3.319273036075e-01 3.409747348579e-01 3.503412763201e-01 3.597015114191e-01 3.687500967546e-01 3.772089935644e-01 3.848413603072e-01 3.914639476117e-01 3.969527335377e-01 4.012662633004e-01 4.044527711236e-01 4.066380973428e-01 4.080498403491e-01 4.089892428331e-01 4.098136992562e-01 4.108993249552e-01 4.126254039132e-01 4.153235074331e-01 4.192648896644e-01 4.246352235922e-01 4.315232482095e-01 4.399121490495e-01 4.496965395242e-01 4.606801586945e-01 4.726013790916e-01 4.851577255554e-01 4.980265976317e-01 5.108949463007e-01 5.234899599448e-01 5.355845417352e-01 5.470185661603e-01 5.577032518254e-01 5.676130079552e-01 5.767893483427e-01 5.853383715163e-01 5.934421355975e-01 6.013555916375e-01 6.094121352134e-01 6.180086189005e-01 6.276050747996e-01 6.386851404319e-01 6.517163803440e-01 6.670935019425e-01 6.850777475381e-01 7.057601114390e-01 7.289977190797e-01 7.544209540593e-01 7.814466525898e-01 8.093229324499e-01 8.371770972371e-01 8.640982649612e-01 8.892002722050e-01 9.116854112461e-01 9.308874426685e-01 9.463337537253e-01 9.577647071140e-01 9.651359851653e-01 9.686338349737e-01 9.686636381709e-01 9.658232665649e-01 9.608555734706e-01 9.545944503041e-01 9.479208298562e-01 9.416836939236e-01 9.366279797867e-01 9.333427620573e-01 9.322047099859e-01 9.333433843885e-01 9.366264932390e-01 9.416810821646e-01 9.479201750002e-01 9.545932067567e-01 9.608529642581e-01 9.658242538233e-01 9.686631657691e-01 9.686326495401e-01 9.651360873218e-01 9.577676954234e-01 9.463355676555e-01 9.308874024946e-01 9.116836665473e-01 8.892010667925e-01 8.640965095595e-01 8.371743089847e-01 8.093216041563e-01 7.814491087602e-01 7.544207544590e-01 7.289970706359e-01 7.057603472665e-01 6.850784835070e-01 6.670918015232e-01 6.517133629177e-01 6.386838300006e-01 6.276034853616e-01 6.180103876421e-01 6.094132562705e-01 6.013560180366e-01 5.934435992338e-01 5.853369474700e-01 5.767872592555e-01 5.676126007459e-01 5.577039304700e-01 5.470198276182e-01 5.355826137002e-01 5.234895784278e-01 5.108935560160e-01 4.980243998028e-01 4.851572522355e-01 4.726024861774e-01 4.606787282896e-01 4.496953835535e-01 4.399144200370e-01 4.315222216891e-01 4.246358931597e-01 4.192664132060e-01 4.153229421283e-01 4.126253358310e-01 4.109021084588e-01 4.098141483059e-01 4.089903184618e-01 4.080488817428e-01 4.066358993686e-01 4.044503189487e-01 4.012699786471e-01 3.969567133329e-01 3.914635417231e-01 3.848432586115e-01 3.772098081957e-01 3.687521539631e-01 3.597037853585e-01 3.503403950091e-01 3.409768385240e-01 3.319289857887e-01 3.235201487376e-01 3.160694531775e-01 3.098363723131e-01 3.050396025218e-01 3.018033067793e-01 2.997721698527e-01
 3.242484268515e-01 3.240293098045e-01 3.263944026555e-01 3.301713380435e-01 3.350805431573e-01 3.409518357269e-01 3.476288486024e-01 3.549314578249e-01 3.626816134632e-01 3.706916819675e-01 3.787781221773e-01 3.867593803939e-01 3.944589093294e-01 4.017121295850e-01 4.083795499090e-01 4.143677211206e-01 4.196379359029e-01 4.242172419710e-01 4.282051134625e-01 4.317733017932e-01 4.351416778943e-01 4.385618620879e-01 4.422810206592e-01 4.465239904129e-01 4.514676319601e-01 4.572275455543e-01 4.638533184435e-01 4.713281986477e-01 4.795808560744e-01 4.884864761799e-01 4.979024589896e-01 5.076739269482e-01 5.176510984469e-01 5.276998041767e-01 5.377245563364e-01 5.476608525988e-01 5.574725951477e-01 5.671551987278e-01 5.767195495241e-01 5.861928117101e-01 5.956202034621e-01 6.050862127625e-01 6.147059738734e-01 6.246631115985e-01 6.352026651517e-01 6.466352004855e-01 6.593132535831e-01 6.735909541052e-01 6.897804905810e-01 7.081093121808e-01 7.286555977207e-01 7.513177045786e-01 7.758039389364e-01 8.016300181388e-01 8.281674666644e-01 8.546682560086e-01 8.803403142446e-01 9.044097035834e-01 9.261605608255e-01 9.449924829877e-01 9.604656635434e-01 9.723317179379e-01 9.805313079435e-01 9.852151197901e-01 9.867250791001e-01 9.855794654736e-01 9.824192599188e-01 9.779753220083e-01 9.730047831036e-01 9.682401181936e-01 9.643246416488e-01 9.617612998165e-01 9.608686069681e-01 9.617614660682e-01 9.643237360540e-01 9.682395870807e-01 9.730030299323e-01 9.779738017494e-01 9.824167466147e-01 9.855793219959e-01 9.867249221736e-01 9.852145118575e-01 9.805311636752e-01 9.723318536464e-01 9.604668355989e-01 9.449927125192e-01 9.261611190957e-01 9.044099492856e-01 8.803426429227e-01 8.546661922321e-01 8.281660105373e-01 8.016330990883e-01 7.758033575432e-01 7.513163975511e-01 7.286549868772e-01 7.081086349617e-01 6.897793847475e-01 6.735891196270e-01 6.593128931253e-01 6.466355076893e-01 6.352044107560e-01 6.246631100390e-01 6.147032220346e-01 6.050862137832e-01 5.956210228639e-01 5.861915535664e-01 5.767198588246e-01 5.671547162420e-01 5.574715828841e-01 5.476587444119e-01 5.377265719128e-01 5.276995304853e-01 5.176509723108e-01 5.076754361191e-01 4.979044374454e-01 4.884841360349e-01 4.795792580039e-01 4.713310910941e-01 4.638532974941e-01 4.572280654037e-01 4.514671281501e-01 4.465216636259e-01 4.422812496525e-01 4.385644438312e-01 4.351433098203e-01 4.317741839196e-01 4.282041598524e-01 4.242168675580e-01 4.196398737839e-01 4.143701727838e-01 4.083821389900e-01 4.017094812284e-01 3.944563493391e-01 3.867586542282e-01 3.787800257799e-01 3.706927553414e-01 3.626799161617e-01 3.549330338762e-01 3.476289140050e-01 3.409504032675e-01 3.350817229370e-01 3.301716341209e-01 3.263925881729e-01 3.240287521706e-01 3.242484268515e-01
 3.572989832747e-01 3.581355440568e-01 3.600643629462e-01 3.628466015320e-01 3.663939317291e-01 3.706429001869e-01 3.755512888930e-01 3.810662475845e-01 3.871348472238e-01 3.936913773144e-01 4.006543583867e-01 4.079148364287e-01 4.153470395300e-01 4.228042070502e-01 4.301364678295e-01 4.372110645909e-01 4.439257797188e-01 4.502227391786e-01 4.561063132657e-01 4.616369578143e-01 4.669194863270e-01 4.720969014714e-01 4.773043173716e-01 4.826761111568e-01 4.883068878212e-01 4.942498971253e-01 5.005178539095e-01 5.070862018561e-01 5.139007501443e-01 5.208878492758e-01 5.279901723151e-01 5.351625508464e-01 5.423899774984e-01 5.496891846461e-01 5.571148770586e-01 5.647523028981e-01 5.726843436025e-01 5.810014111402e-01 5.897620902765e-01 5.990027480547e-01 6.087337296373e-01 6.189673508213e-01 6.297130569991e-01 6.410319464701e-01 6.530413202315e-01 6.659198751627e-01 6.798985666204e-01 6.952262402673e-01 7.121314116395e-01 7.307970817912e-01 7.512774366675e-01 7.734892818760e-01 7.971982449166e-01 8.219981062611e-01 8.473590278599e-01 8.726466754942e-01 8.971740617651e-01 9.202662612338e-01 9.412833413372e-01 9.596904456539e-01 9.750785495912e-01 9.872108233789e-01 9.960213748226e-01 1.001630893512e+00 1.004326852959e+00 1.004556297738e+00 1.002878134821e+00 9.999307758604e-01 9.963671966414e-01 9.928213688718e-01 9.898513194472e-01 9.878878272212e-01 9.871995846428e-01 9.878891739287e-01 9.898523346688e-01 9.928224204037e-01 9.963649988360e-01 9.999298310002e-01 1.002877819695e+00 1.004555990101e+00 1.004325237837e+00 1.001629560599e+00 9.960213053302e-01 9.872100304375e-01 9.750793249633e-01 9.596904383826e-01 9.412866087312e-01 9.202656556358e-01 8.971773537697e-01 8.726448708904e-01 8.473569999804e-01 8.219994656884e-01 7.971964651076e-01 7.734887204050e-01 7.512762527682e-01 7.307950581733e-01 7.121319107065e-01 6.952245446579e-01 6.798980747544e-01 6.659217384868e-01 6.530431521325e-01 6.410309085957e-01 6.297104989336e-01 6.189654744994e-01 6.087352887946e-01 5.990025868799e-01 5.897651274965e-01 5.810014980466e-01 5.726829047464e-01 5.647495591088e-01 5.571175842423e-01 5.496877849742e-01 5.423901368129e-01 5.351633211670e-01 5.279903073593e-01 5.208865233798e-01 5.138991235509e-01 5.070884398180e-01 5.005173450547e-01 4.942497985553e-01 4.883048238562e-01 4.826728250281e-01 4.773059048819e-01 4.720972833583e-01 4.669206357187e-01 4.616367067831e-01 4.561052936527e-01 4.502232596000e-01 4.439279973535e-01 4.372102539447e-01 4.301379572718e-01 4.228025703613e-01 4.153445765750e-01 4.079146850919e-01 4.006551170279e-01 3.936906962426e-01 3.871332881201e-01 3.810689856272e-01 3.755521313673e-01 3.706428452331e-01 3.663957845704e-01 3.628481149136e-01 3.600653449796e-01 3.581360005890e-01 3.572989832747e-01
 4.055265923180e-01 4.052258726608e-01 4.064615538433e-01 4.084115074200e-01 4.108984492545e-01 4.138944659436e-01 4.174292077401e-01 4.215363454835e-01 4.262417186063e-01 4.315631338572e-01 4.374832639516e-01 4.439434792361e-01 4.508567216885e-01 4.580975930843e-01 4.655195477027e-01 4.729837734223e-01 4.803576010696e-01 4.875376870723e-01 4.944714163415e-01 5.011474649873e-01 5.075861818431e-01 5.138490792885e-01 5.199884500686e-01 5.260674567858e-01 5.321104017316e-01 5.381251283729e-01 5.440895173887e-01 5.499608249467e-01 5.556903854785e-01 5.612281585586e-01 5.665655444790e-01 5.717180350647e-01 5.767583921745e-01 5.818032685093e-01 5.870146136665e-01 5.925825547835e-01 5.986892968054e-01 6.055083914130e-01 6.131543894307e-01 6.216992531757e-01 6.311517455801e-01 6.414959236323e-01 6.526928403441e-01 6.647266771091e-01 6.776302753562e-01 6.914927770753e-01 7.064472548180e-01 7.226561706961e-01 7.402718919148e-01 7.594195740325e-01 7.801171848454e-01 8.022761702398e-01 8.256758092397e-01 8.499590943521e-01 8.746518225199e-01 8.991978552012e-01 9.229901123670e-01 9.454197799512e-01 9.659109396785e-01 9.839808548429e-01 9.992494509864e-01 1.011492831999e+00 1.020647127479e+00 1.026811000618e+00 1.030240252674e+00 1.031333595767e+00 1.030595749094e+00 1.028601836957e+00 1.025939069827e+00 1.023174762220e+00 1.020810499237e+00 1.019230662638e+00 1.018674003792e+00 1.019232441376e+00 1.020813801643e+00 1.023176232636e+00 1.025935791605e+00 1.028601175792e+00 1.030597149002e+00 1.031333359251e+00 1.030238087529e+00 1.026808172666e+00 1.020645958033e+00 1.011492582669e+00 9.992507425081e-01 9.839798188758e-01 9.659128381365e-01 9.454175612769e-01 9.229914319752e-01 8.991974803847e-01 8.746509503981e-01 8.499586116219e-01 8.256735504277e-01 8.022759962758e-01 7.801163677728e-01 7.594174536664e-01 7.402739641446e-01 7.226545731545e-01 7.064455022462e-01 6.914938399917e-01 6.776320121032e-01 6.647245229093e-01 6.526926019814e-01 6.414946188899e-01 6.311528532938e-01 6.216984453533e-01 6.131559763089e-01 6.055063410363e-01 5.986875337701e-01 5.925795239092e-01 5.870152326801e-01 5.818005679339e-01 5.767600732268e-01 5.717184020362e-01 5.665632763876e-01 5.612271445736e-01 5.556875201446e-01 5.499619089110e-01 5.440893680957e-01 5.381261466925e-01 5.321102393301e-01 5.260659759940e-01 5.199915558611e-01 5.138486271424e-01 5.075859188907e-01 5.011455973813e-01 4.944712960546e-01 4.875380666040e-01 4.803587554910e-01 4.729819330452e-01 4.655203475851e-01 4.580965061543e-01 4.508547315311e-01 4.439442878014e-01 4.374841794171e-01 4.315629286995e-01 4.262414639513e-01 4.215387540511e-01 4.174303055069e-01 4.138945533133e-01 4.108992527782e-01 4.084115583863e-01 4.064634322742e-01 4.052280010965e-01 4.055265923180e-01
 4.610119072899e-01 4.610758828992e-01 4.620375667088e-01 4.634772437010e-01 4.652688070827e-01 4.674241404286e-01 4.700136257617e-01 4.731186327073e-01 4.768087165218e-01 4.811409916288e-01 4.861301499332e-01 4.917529813871e-01 4.979507466947e-01 5.046255467935e-01 5.116518405251e-01 5.189086903527e-01 5.262680462297e-01 5.336165652728e-01 5.408748452583e-01 5.479909932331e-01 5.549358960070e-01 5.617078819812e-01 5.683023765839e-01 5.747216970776e-01 5.809392871863e-01 5.869259765782e-01 5.926304000784e-01 5.979909482047e-01 6.029564902712e-01 6.074822250979e-01 6.115794816185e-01 6.152892827152e-01 6.187257781997e-01 6.220546778712e-01 6.254964294787e-01 6.293003087689e-01 6.337149947540e-01 6.389728342879e-01 6.452486967037e-01 6.526643198846e-01 6.612612705106e-01 6.710387214426e-01 6.819666831201e-01 6.940086808403e-01 7.071623925318e-01 7.214691089793e-01 7.369970958657e-01 7.538427667561e-01 7.720929189168e-01 7.918018784126e-01 8.129397557019e-01 8.353866341629e-01 8.588995247094e-01 8.831330339480e-01 9.076305251540e-01 9.318720899409e-01 9.552989442311e-01 9.773409527200e-01 9.974704094802e-01 1.015239730102e+00 1.030300906019e+00 1.042441460787e+00 1.051610649706e+00 1.057900001237e+00 1.061555273879e+00 1.062951550948e+00 1.062568285545e+00 1.060946675688e+00 1.058646967695e+00 1.056204133107e+00 1.054089529668e+00 1.052669822860e+00 1.052166944923e+00 1.052670251241e+00 1.054093395285e+00 1.056205342188e+00 1.058644943499e+00 1.060946518534e+00 1.062569356636e+00 1.062951173388e+00 1.061554579028e+00 1.057898238624e+00 1.051610772545e+00 1.042442366270e+00 1.030301239910e+00 1.015240157674e+00 9.974720313020e-01 9.773400507906e-01 9.552985470979e-01 9.318726713794e-01 9.076303828688e-01 8.831322858961e-01 8.588969746748e-01 8.353853054154e-01 8.129396785518e-01 7.918002056406e-01 7.720940848148e-01 7.538428591944e-01 7.369951279223e-01 7.214682977032e-01 7.071641454782e-01 6.940070762615e-01 6.819678822508e-01 6.710385531969e-01 6.612621733981e-01 6.526635631766e-01 6.452498992264e-01 6.389707914985e-01 6.337142614509e-01 6.292997304363e-01 6.254967118341e-01 6.220541656010e-01 6.187274672660e-01 6.152904121602e-01 6.115754479413e-01 6.074814394716e-01 6.029530678248e-01 5.979933318912e-01 5.926316926116e-01 5.869267078267e-01 5.809389803769e-01 5.747211661274e-01 5.683050630118e-01 5.617103984655e-01 5.549374965123e-01 5.479903216548e-01 5.408749651665e-01 5.336156779104e-01 5.262683563035e-01 5.189076475194e-01 5.116513755392e-01 5.046246749557e-01 4.979506071387e-01 4.917554797487e-01 4.861310297637e-01 4.811403254618e-01 4.768089829801e-01 4.731204804403e-01 4.700138051523e-01 4.674245567661e-01 4.652683239106e-01 4.634756035597e-01 4.620383871457e-01 4.610779622397e-01 4.610119072899e-01
 5.195895284891e-01 5.208274929139e-01 5.219788209146e-01 5.232299136400e-01 5.246386510020e-01 5.262863921165e-01 5.282710882594e-01 5.306947554168e-01 5.336481013858e-01 5.371975450221e-01 5.413680124695e-01 5.461603076941e-01 5.515351119513e-01 5.574289338345e-01 5.637520172646e-01 5.704124194818e-01 5.773076841229e-01 5.843409941248e-01 5.914241262263e-01 5.984905797779e-01 6.054777125361e-01 6.123379329242e-01 6.190250058823e-01 6.254955537393e-01 6.316911379843e-01 6.375499986161e-01 6.430004094551e-01 6.479697363342e-01 6.523994363732e-01 6.562443196794e-01 6.595157745818e-01 6.622569645909e-01 6.645947421463e-01 6.667006322626e-01 6.688099669882e-01 6.711939690176e-01 6.741349874847e-01 6.778981962511e-01 6.827086112063e-01 6.887419078186e-01 6.960958784396e-01 7.048163701107e-01 7.149205396738e-01 7.264020130685e-01 7.392645715775e-01 7.535331565243e-01 7.692488978371e-01 7.864575240780e-01 8.051918196036e-01 8.254358566305e-01 8.471025658395e-01 8.700197309412e-01 8.939031316728e-01 9.183853349217e-01 9.429966508984e-01 9.672245077042e-01 9.905193838479e-01 1.012336530659e+00 1.032176325979e+00 1.049613689200e+00 1.064333582916e+00 1.076137311332e+00 1.084995092498e+00 1.091010634127e+00 1.094432681769e+00 1.095638716932e+00 1.095108429474e+00 1.093371921851e+00 1.090985872174e+00 1.088483395631e+00 1.086326955623e+00 1.084883884424e+00 1.084372568733e+00 1.084882706205e+00 1.086329074961e+00 1.088482178067e+00 1.090983862537e+00 1.093370979286e+00 1.095108820669e+00 1.095639000075e+00 1.094434022409e+00 1.091010475474e+00 1.084996646757e+00 1.076138622383e+00 1.064332147374e+00 1.049616256603e+00 1.032177298333e+00 1.012336848375e+00 9.905189176576e-01 9.672242389997e-01 9.429957848237e-01 9.183850027182e-01 8.939011251770e-01 8.700180493311e-01 8.471034317892e-01 8.254357039728e-01 8.051907447469e-01 7.864584774895e-01 7.692473515331e-01 7.535320502544e-01 7.392652071813e-01 7.264002301041e-01 7.149205918539e-01 7.048169332112e-01 6.960960034216e-01 6.887426612267e-01 6.827111395076e-01 6.778975968180e-01 6.741343921478e-01 6.711932601167e-01 6.688098384934e-01 6.666999366773e-01 6.645941321837e-01 6.622583548932e-01 6.595123380617e-01 6.562445583488e-01 6.523977480291e-01 6.479727151951e-01 6.430024472788e-01 6.375498595530e-01 6.316895788609e-01 6.254951348135e-01 6.190247801631e-01 6.123394270916e-01 6.054781870207e-01 5.984911394267e-01 5.914259847962e-01 5.843411202197e-01 5.773092011870e-01 5.704124933232e-01 5.637503589573e-01 5.574282591483e-01 5.515356600062e-01 5.461619451918e-01 5.413676227994e-01 5.371965355947e-01 5.336501161072e-01 5.306953469268e-01 5.282691470636e-01 5.262873740797e-01 5.246386154634e-01 5.232281843604e-01 5.219791308484e-01 5.208284234079e-01 5.195895284891e-01
 5.796083682680e-01 5.810345600072e-01 5.822844258967e-01 5.834783269803e-01 5.847036802727e-01 5.860711069293e-01 5.876839442523e-01 5.896461488877e-01 5.920502561012e-01 5.949580285914e-01 5.983987766977e-01 6.023883914200e-01 6.069073464253e-01 6.119223031971e-01 6.173885746726e-01 6.232494230460e-01 6.294388407382e-01 6.358807081275e-01 6.424924337072e-01 6.492026730142e-01 6.559261739271e-01 6.625868996617e-01 6.691072065848e-01 6.754093453266e-01 6.814164473701e-01 6.870449319533e-01 6.922103884291e-01 6.968381000817e-01 7.008582387919e-01 7.042322003896e-01 7.069544392843e-01 7.090616697941e-01 7.106685025298e-01 7.119350976528e-01 7.130801305807e-01 7.143684741715e-01 7.160868362957e-01 7.185125169687e-01 7.219065746675e-01 7.264892550695e-01 7.324254260326e-01 7.398227185157e-01 7.487650688524e-01 7.593057902872e-01 7.714876616559e-01 7.853500957702e-01 8.009324014180e-01 8.182493234029e-01 8.372852615288e-01 8.579725609349e-01 8.801586002891e-01 9.036063139319e-01 9.279790021045e-01 9.528620153159e-01 9.777522856785e-01 1.002122322179e+00 1.025406664770e+00 1.047069268355e+00 1.066625159515e+00 1.083661319384e+00 1.097895927793e+00 1.109149689184e+00 1.117420085899e+00 1.122835485718e+00 1.125659725999e+00 1.126287664292e+00 1.125217097595e+00 1.122991247040e+00 1.120178992504e+00 1.117329538681e+00 1.114913450405e+00 1.113311129822e+00 1.112744488552e+00 1.113308771828e+00 1.114914614198e+00 1.117325860556e+00 1.120177190542e+00 1.122991807748e+00 1.125218199974e+00 1.126288004993e+00 1.125660016800e+00 1.122836286994e+00 1.117422015451e+00 1.109152285431e+00 1.097895582001e+00 1.083664528581e+00 1.066623762314e+00 1.047068487814e+00 1.025406855338e+00 1.002122794086e+00 9.777529368396e-01 9.528616590453e-01 9.279777305385e-01 9.036047659934e-01 8.801583229291e-01 8.579734110971e-01 8.372849920269e-01 8.182497532380e-01 8.009297519732e-01 7.853496258901e-01 7.714878658545e-01 7.593048655741e-01 7.487649507310e-01 7.398241074690e-01 7.324243256096e-01 7.264911686258e-01 7.219090564209e-01 7.185132779125e-01 7.160862541536e-01 7.143675133623e-01 7.130807664939e-01 7.119351262600e-01 7.106677680981e-01 7.090626352131e-01 7.069517912499e-01 7.042333293894e-01 7.008593197399e-01 6.968382611017e-01 6.922115835870e-01 6.870450511256e-01 6.814146017282e-01 6.754093629319e-01 6.691044612945e-01 6.625870762072e-01 6.559262898135e-01 6.492038875832e-01 6.424930101286e-01 6.358798034468e-01 6.294394543312e-01 6.232518851600e-01 6.173887464027e-01 6.119226614312e-01 6.069069037234e-01 6.023881924168e-01 5.983980828409e-01 5.949559696314e-01 5.920522401142e-01 5.896457923297e-01 5.876812600465e-01 5.860728379066e-01 5.847054899763e-01 5.834766489955e-01 5.822851636645e-01 5.810347199908e-01 5.796083682680e-01
 6.381137724209e-01 6.395724533744e-01 6.408625060336e-01 6.420557482476e-01 6.432185274993e-01 6.444473490295e-01 6.458343980975e-01 6.474754466731e-01 6.494484840893e-01 6.518104580076e-01 6.545912427023e-01 6.578211565394e-01 6.615037682390e-01 6.656348546020e-01 6.702084578039e-01 6.752081207140e-01 6.806012804607e-01 6.863320452538e-01 6.923291932931e-01 6.985161721266e-01 7.047953824924e-01 7.110710001651e-01 7.172436517498e-01 7.232139536064e-01 7.288934361493e-01 7.341900043306e-01 7.390150831510e-01 7.432972141480e-01 7.469594910004e-01 7.499669348932e-01 7.522990431285e-01 7.539822803848e-01 7.551007114968e-01 7.557961132661e-01 7.562550946787e-01 7.567230984858e-01 7.574664185571e-01 7.587662917240e-01 7.609035380705e-01 7.641299568051e-01 7.686706741598e-01 7.747017100241e-01 7.823765722112e-01 7.918176208038e-01 8.031261381973e-01 8.163765381662e-01 8.316237501342e-01 8.488710915387e-01 8.680672378793e-01 8.891011142237e-01 9.117609494499e-01 9.357407310331e-01 9.606469967836e-01 9.860037074877e-01 1.011261814191e+00 1.035856961617e+00 1.059196682763e+00 1.080741382511e+00 1.100004286758e+00 1.116588956664e+00 1.130231796523e+00 1.140785586733e+00 1.148272199519e+00 1.152851768344e+00 1.154818314568e+00 1.154594721005e+00 1.152705794707e+00 1.149727119253e+00 1.146250702745e+00 1.142851152736e+00 1.140024740085e+00 1.138169589269e+00 1.137516697760e+00 1.138166207119e+00 1.140026847116e+00 1.142847145778e+00 1.146250011844e+00 1.149729051737e+00 1.152708236633e+00 1.154596282693e+00 1.154818166764e+00 1.152852620884e+00 1.148272013400e+00 1.140786925418e+00 1.130232047959e+00 1.116590268877e+00 1.100003140960e+00 1.080740504470e+00 1.059197378006e+00 1.035857555505e+00 1.011262728422e+00 9.860030193845e-01 9.606472097630e-01 9.357411190141e-01 9.117591311506e-01 8.891013992556e-01 8.680681557456e-01 8.488705720083e-01 8.316220385109e-01 8.163791077030e-01 8.031282455069e-01 7.918189335152e-01 7.823767565584e-01 7.747022590964e-01 7.686688984429e-01 7.641335341679e-01 7.609062367874e-01 7.587695828508e-01 7.574672072456e-01 7.567208561470e-01 7.562553164977e-01 7.557936451697e-01 7.550997598127e-01 7.539808155558e-01 7.522969211857e-01 7.499688170053e-01 7.469614505409e-01 7.432938992242e-01 7.390146446218e-01 7.341909441822e-01 7.288933304468e-01 7.232161636241e-01 7.172411897270e-01 7.110701497566e-01 7.047956248481e-01 6.985174232328e-01 6.923274459177e-01 6.863309135391e-01 6.806011373678e-01 6.752128090448e-01 6.702101940073e-01 6.656342451228e-01 6.615013020244e-01 6.578200770141e-01 6.545919765617e-01 6.518064986719e-01 6.494485966013e-01 6.474767288849e-01 6.458350932048e-01 6.444500336200e-01 6.432207309475e-01 6.420535406529e-01 6.408629382320e-01 6.395720384617e-01 6.381137724209e-01
 6.932197182802e-01 6.948853939115e-01 6.962752367862e-01 6.975360195140e-01 6.987233602347e-01 6.999069836834e-01 7.011629540853e-01 7.025714296834e-01 7.041911870822e-01 7.060763198134e-01 7.082617648874e-01 7.107865604636e-01 7.136829138155e-01 7.169728442607e-01 7.206857801446e-01 7.248361605746e-01 7.294187946205e-01 7.343959249712e-01 7.397101274683e-01 7.452752122513e-01 7.509888564518e-01 7.567395031668e-01 7.624152302202e-01 7.679127572193e-01 7.731362176786e-01 7.779949607930e-01 7.824038684482e-01 7.863000260631e-01 7.896075592249e-01 7.922895680854e-01 7.943131548154e-01 7.956972736815e-01 7.964850148537e-01 7.967956879313e-01 7.967765278621e-01 7.966490419722e-01 7.966519531228e-01 7.970598159853e-01 7.981600361294e-01 8.002251183517e-01 8.035273030913e-01 8.083051999365e-01 8.147763427597e-01 8.231301401377e-01 8.335291284155e-01 8.460909090873e-01 8.608950909082e-01 8.779513767211e-01 8.971890372745e-01 9.184609300279e-01 9.415048110998e-01 9.659580549416e-01 9.913611197649e-01 1.017178178325e+00 1.042808640148e+00 1.067636153803e+00 1.091038202572e+00 1.112456749407e+00 1.131395657176e+00 1.147474973289e+00 1.160441393138e+00 1.170183018248e+00 1.176747903602e+00 1.180328487383e+00 1.181259965679e+00 1.180002083276e+00 1.177112418207e+00 1.173208201329e+00 1.168912893315e+00 1.164834715100e+00 1.161502523985e+00 1.159332383648e+00 1.158572969291e+00 1.159328730187e+00 1.161504514383e+00 1.164832229550e+00 1.168913237305e+00 1.173209880679e+00 1.177115378161e+00 1.180005868756e+00 1.181260976167e+00 1.180328621381e+00 1.176745326010e+00 1.170182311593e+00 1.160442154833e+00 1.147474013038e+00 1.131394629339e+00 1.112454289209e+00 1.091037202703e+00 1.067634159952e+00 1.042806933812e+00 1.017176929941e+00 9.913621069417e-01 9.659593485189e-01 9.415044167190e-01 9.184613052308e-01 8.971897598530e-01 8.779496946172e-01 8.608957162185e-01 8.460948546094e-01 8.335306230032e-01 8.231322891030e-01 8.147778546977e-01 8.083053222056e-01 8.035254590813e-01 8.002276006995e-01 7.981600263847e-01 7.970625788550e-01 7.966537084314e-01 7.966476529153e-01 7.967770079176e-01 7.967891959384e-01 7.964824067812e-01 7.956923148996e-01 7.943134026464e-01 7.922915427606e-01 7.896105434212e-01 7.862974121565e-01 7.824040180227e-01 7.779949876232e-01 7.731347532561e-01 7.679154187787e-01 7.624155632678e-01 7.567386026912e-01 7.509885324022e-01 7.452756359782e-01 7.397081530954e-01 7.343969843706e-01 7.294184419510e-01 7.248399859333e-01 7.206877998878e-01 7.169733232337e-01 7.136811265115e-01 7.107875600950e-01 7.082655417931e-01 7.060743883713e-01 7.041904738651e-01 7.025724590316e-01 7.011642998493e-01 6.999074191480e-01 6.987241403161e-01 6.975342589673e-01 6.962742529712e-01 6.948833058598e-01 6.932197182802e-01
 7.429828489158e-01 7.449795386834e-01 7.466360954771e-01 7.480603885379e-01 7.493333286338e-01 7.505230811225e-01 7.516953283033e-01 7.529154940376e-01 7.542302704516e-01 7.556906439803e-01 7.573418955816e-01 7.592319064442e-01 7.614164119547e-01 7.639463022553e-01 7.668778356994e-01 7.702464042300e-01 7.740613405468e-01 7.782984261144e-01 7.829069825214e-01 7.877898815095e-01 7.928447833657e-01 7.979499544286e-01 8.029917804183e-01 8.078729181156e-01 8.124959697065e-01 8.167846769353e-01 8.206640375680e-01 8.240793789578e-01 8.269651817339e-01 8.292798195680e-01 8.309852527393e-01 8.320847140632e-01 8.325931509667e-01 8.326013762485e-01 8.322197119867e-01 8.316401484785e-01 8.310789743834e-01 8.307965685402e-01 8.310745327707e-01 8.322022182207e-01 8.344807941457e-01 8.381964244536e-01 8.436177170572e-01 8.509918621490e-01 8.605324791405e-01 8.724032546260e-01 8.867105242077e-01 9.034788360623e-01 9.226363278076e-01 9.440066012754e-01 9.672909549454e-01 9.920798548837e-01 1.017854776539e+00 1.044021529331e+00 1.069930394434e+00 1.094909816453e+00 1.118306450198e+00 1.139535511506e+00 1.158088919765e+00 1.173599687176e+00 1.185820289906e+00 1.194670902723e+00 1.200225733660e+00 1.202716622181e+00 1.202518337427e+00 1.200130057895e+00 1.196148791388e+00 1.191232567721e+00 1.186043921586e+00 1.181228134759e+00 1.177347405069e+00 1.174833375082e+00 1.173960333744e+00 1.174830700542e+00 1.177348276377e+00 1.181228372317e+00 1.186045326266e+00 1.191231221840e+00 1.196149102076e+00 1.200131693969e+00 1.202519090485e+00 1.202717546154e+00 1.200224654040e+00 1.194669193677e+00 1.185820696855e+00 1.173598877965e+00 1.158089795263e+00 1.139534489972e+00 1.118306179014e+00 1.094908102177e+00 1.069928022857e+00 1.044021686598e+00 1.017855188897e+00 9.920795449050e-01 9.672915132145e-01 9.440055176704e-01 9.226362340795e-01 9.034778241552e-01 8.867126068521e-01 8.724062023321e-01 8.605323707253e-01 8.509927509627e-01 8.436179462241e-01 8.381939982385e-01 8.344788788540e-01 8.322027992559e-01 8.310737114099e-01 8.307975019359e-01 8.310803792653e-01 8.316394174383e-01 8.322200487444e-01 8.325959604752e-01 8.325922511957e-01 8.320813821924e-01 8.309887270571e-01 8.292822483043e-01 8.269664775269e-01 8.240770266006e-01 8.206635362776e-01 8.167846967060e-01 8.124944376640e-01 8.078740208353e-01 8.029947312839e-01 7.979501181324e-01 7.928430212274e-01 7.877897798944e-01 7.829052059736e-01 7.783016544581e-01 7.740609491142e-01 7.702477154753e-01 7.668784381393e-01 7.639473320382e-01 7.614154000911e-01 7.592330730295e-01 7.573447252661e-01 7.556904950484e-01 7.542297100029e-01 7.529165670973e-01 7.516970044348e-01 7.505213430349e-01 7.493304893176e-01 7.480584265537e-01 7.466343101466e-01 7.449782092049e-01 7.429828489158e-01
 7.863562129770e-01 7.885957713605e-01 7.904702159359e-01 7.920510441141e-01 7.934234042070e-01 7.946435684517e-01 7.957634628341e-01 7.968335262896e-01 7.978960727889e-01 7.989988102492e-01 8.001982990122e-01 8.015552187732e-01 8.031388719541e-01 8.050255499742e-01 8.072863884326e-01 8.099675800782e-01 8.130829606895e-01 8.166118826289e-01 8.204995889420e-01 8.246458739280e-01 8.289484631527e-01 8.332822692142e-01 8.375459151803e-01 8.416502700549e-01 8.455095097003e-01 8.490689462193e-01 8.522750914585e-01 8.550798464846e-01 8.574315694384e-01 8.592883784501e-01 8.606097009497e-01 8.613787230307e-01 8.615933342490e-01 8.613156776930e-01 8.606273267381e-01 8.596877257560e-01 8.586936749333e-01 8.578921528716e-01 8.575506489004e-01 8.579700886952e-01 8.594607154231e-01 8.623410537972e-01 8.669141408392e-01 8.734665978789e-01 8.822530612147e-01 8.934716735158e-01 9.072597366873e-01 9.236568256168e-01 9.426032627339e-01 9.639046335256e-01 9.872392398904e-01 1.012163132847e+00 1.038114895232e+00 1.064449180522e+00 1.090467917310e+00 1.115455266273e+00 1.138725396247e+00 1.159665277022e+00 1.177754902888e+00 1.192630355834e+00 1.204055254789e+00 1.211972431632e+00 1.216481801689e+00 1.217856341417e+00 1.216503608860e+00 1.212963746932e+00 1.207877552185e+00 1.201940654790e+00 1.195855143687e+00 1.190301851220e+00 1.185872995639e+00 1.183017981506e+00 1.182033663943e+00 1.183016334848e+00 1.185871798964e+00 1.190303992767e+00 1.195855732822e+00 1.201936101238e+00 1.207876097941e+00 1.212961926678e+00 1.216502514229e+00 1.217856142673e+00 1.216484851259e+00 1.211972786145e+00 1.204056728253e+00 1.192631340374e+00 1.177755582496e+00 1.159663767760e+00 1.138723679222e+00 1.115453828580e+00 1.090466340266e+00 1.064449849108e+00 1.038114158038e+00 1.012161959402e+00 9.872406114815e-01 9.639014846083e-01 9.426023480978e-01 9.236578208882e-01 9.072599928226e-01 8.934705778080e-01 8.822514500060e-01 8.734675693097e-01 8.669136797080e-01 8.623389566821e-01 8.594617567071e-01 8.579703155849e-01 8.575502867582e-01 8.578909719248e-01 8.586965256239e-01 8.596886656811e-01 8.606282421757e-01 8.613141087936e-01 8.615952420918e-01 8.613776914019e-01 8.606134708412e-01 8.592905168628e-01 8.574312045702e-01 8.550779606751e-01 8.522735803225e-01 8.490710171337e-01 8.455097061572e-01 8.416486012165e-01 8.375486390279e-01 8.332825967570e-01 8.289458885251e-01 8.246467621114e-01 8.204997902531e-01 8.166143414622e-01 8.130833116767e-01 8.099684282527e-01 8.072875619022e-01 8.050267035077e-01 8.031367036253e-01 8.015543404526e-01 8.001985809661e-01 7.990008984500e-01 7.978958255566e-01 7.968345524022e-01 7.957641908429e-01 7.946423861626e-01 7.934197869223e-01 7.920506955175e-01 7.904677622708e-01 7.885954675765e-01 7.863562129770e-01
 8.227292685381e-01 8.250072119524e-01 8.269668284606e-01 8.286472594023e-01 8.301030769954e-01 8.313631332818e-01 8.324625731301e-01 8.334334981015e-01 8.343180546923e-01 8.351583726820e-01 8.360225913223e-01 8.369806565843e-01 8.381110881698e-01 8.395018468691e-01 8.412262832410e-01 8.433298126980e-01 8.458216662546e-01 8.486752493277e-01 8.518229440950e-01 8.551724182481e-01 8.586185344399e-01 8.620447536857e-01 8.653699286295e-01 8.685231322869e-01 8.714411674343e-01 8.740951907700e-01 8.764566256345e-01 8.784920051345e-01 8.801630505268e-01 8.814318837015e-01 8.822590657318e-01 8.826079224282e-01 8.824661734344e-01 8.818656724453e-01 8.808765065882e-01 8.796242803793e-01 8.782879309164e-01 8.770995092054e-01 8.763156984397e-01 8.762345270670e-01 8.771627379291e-01 8.794346881883e-01 8.833700739098e-01 8.892755427390e-01 8.974341361137e-01 9.080645600285e-01 9.213307033352e-01 9.372906922874e-01 9.558971345208e-01 9.769547663630e-01 1.000133157209e+00 1.024967179697e+00 1.050868648118e+00 1.077153865870e+00 1.103083997891e+00 1.127910589394e+00 1.150918702953e+00 1.171467205348e+00 1.189028092251e+00 1.203227773732e+00 1.213844999349e+00 1.220835136115e+00 1.224322018676e+00 1.224613460390e+00 1.222148308210e+00 1.217507263600e+00 1.211372669283e+00 1.204471845713e+00 1.197545344065e+00 1.191303897663e+00 1.186364228954e+00 1.183194365035e+00 1.182105437701e+00 1.183193702195e+00 1.186361973264e+00 1.191306886930e+00 1.197545290632e+00 1.204467700438e+00 1.211371980503e+00 1.217505968104e+00 1.222148329364e+00 1.224612309339e+00 1.224326412183e+00 1.220836171948e+00 1.213845349711e+00 1.203229080969e+00 1.189027424563e+00 1.171466346895e+00 1.150917277856e+00 1.127911615305e+00 1.103084725073e+00 1.077154494462e+00 1.050866435714e+00 1.024965343664e+00 1.000136870738e+00 9.769527523536e-01 9.558974607985e-01 9.372937889608e-01 9.213308842356e-01 9.080622236432e-01 8.974327890351e-01 8.892777307779e-01 8.833695043641e-01 8.794338847753e-01 8.771649715326e-01 8.762320948331e-01 8.763141044728e-01 8.770971508818e-01 8.782919177671e-01 8.796275432023e-01 8.808774690622e-01 8.818672893198e-01 8.824669783798e-01 8.826067910965e-01 8.822601003461e-01 8.814338890975e-01 8.801635759996e-01 8.784916248463e-01 8.764552098209e-01 8.740968008718e-01 8.714422416602e-01 8.685195005269e-01 8.653716365590e-01 8.620451789119e-01 8.586152898487e-01 8.551752551211e-01 8.518276854748e-01 8.486781072134e-01 8.458228734301e-01 8.433295788063e-01 8.412274158619e-01 8.395033497380e-01 8.381094976159e-01 8.369791417648e-01 8.360221726392e-01 8.351620739883e-01 8.343167018698e-01 8.334345307984e-01 8.324614889661e-01 8.313631947253e-01 8.301015194621e-01 8.286487791778e-01 8.269641930989e-01 8.250060119408e-01 8.227292685381e-01
 8.517683088028e-01 8.541203397202e-01 8.561540292497e-01 8.579259270680e-01 8.594743015410e-01 8.608056844149e-01 8.619451267376e-01 8.629071123704e-01 8.637279887388e-01 8.644504688102e-01 8.651418569771e-01 8.658782373195e-01 8.667339721030e-01 8.677966976890e-01 8.691250468448e-01 8.707547720849e-01 8.726796172075e-01 8.748644541135e-01 8.772294497033e-01 8.796910947994e-01 8.821504745119e-01 8.845142331284e-01 8.867263562674e-01 8.887434429721e-01 8.905391982312e-01 8.921134243722e-01 8.934636032880e-01 8.945777794031e-01 8.954309857708e-01 8.959908789598e-01 8.962171684010e-01 8.960617661554e-01 8.955037603948e-01 8.945482446514e-01 8.932580729896e-01 8.917294146772e-01 8.901249147031e-01 8.886609554803e-01 8.875819671870e-01 8.871749429981e-01 8.877381147980e-01 8.896032184183e-01 8.930909443560e-01 8.985096531233e-01 9.061601284155e-01 9.162704432130e-01 9.290247920856e-01 9.444987849946e-01 9.626580548896e-01 9.833180573683e-01 1.006156437697e+00 1.030698259616e+00 1.056343673454e+00 1.082387318300e+00 1.108062337122e+00 1.132593925976e+00 1.155241973193e+00 1.175338854566e+00 1.192345392235e+00 1.205876853881e+00 1.215718113237e+00 1.221831819140e+00 1.224363406099e+00 1.223644284685e+00 1.220147461491e+00 1.214489393792e+00 1.207387273186e+00 1.199601178934e+00 1.191906829486e+00 1.185040028144e+00 1.179638199467e+00 1.176184514004e+00 1.174999221951e+00 1.176184928438e+00 1.179634645286e+00 1.185039974112e+00 1.191905109782e+00 1.199599146854e+00 1.207387555223e+00 1.214489286800e+00 1.220150661517e+00 1.223643784166e+00 1.224366339394e+00 1.221830824946e+00 1.215715013973e+00 1.205876994593e+00 1.192343658188e+00 1.175336656684e+00 1.155238262745e+00 1.132593354190e+00 1.108062658209e+00 1.082388895691e+00 1.056342697414e+00 1.030696266299e+00 1.006160870368e+00 9.833185491726e-01 9.626588821626e-01 9.445013034032e-01 9.290249646125e-01 9.162689356314e-01 9.061581868933e-01 8.985115031910e-01 8.930892226393e-01 8.896040152083e-01 8.877410473902e-01 8.871730551371e-01 8.875815244331e-01 8.886587693981e-01 8.901268864337e-01 8.917313009129e-01 8.932580316195e-01 8.945510460527e-01 8.955025756086e-01 8.960604245487e-01 8.962144763581e-01 8.959918734546e-01 8.954311283658e-01 8.945782417214e-01 8.934624012107e-01 8.921142121550e-01 8.905420602675e-01 8.887396784997e-01 8.867260193137e-01 8.845137270267e-01 8.821470166560e-01 8.796930258327e-01 8.772358817098e-01 8.748673173304e-01 8.726820773993e-01 8.707536019333e-01 8.691247079292e-01 8.677965175094e-01 8.667325584971e-01 8.658756719774e-01 8.651409192638e-01 8.644528405384e-01 8.637243388702e-01 8.629085589558e-01 8.619435732979e-01 8.608065824727e-01 8.594720988655e-01 8.579269802390e-01 8.561535131767e-01 8.541205816323e-01 8.517683088028e-01
 8.736855428142e-01 8.761157277511e-01 8.782480581151e-01 8.801459889936e-01 8.818326909093e-01 8.833040971382e-01 8.845802933241e-01 8.856635919201e-01 8.865828479495e-01 8.873768453947e-01 8.881022478010e-01 8.888231102734e-01 8.896023623241e-01 8.905047794649e-01 8.915671748243e-01 8.928008568098e-01 8.941804350995e-01 8.956605139359e-01 8.971590975248e-01 8.986024645724e-01 8.999133294457e-01 9.010383708456e-01 9.019501908287e-01 9.026443707353e-01 9.031408158639e-01 9.034718844259e-01 9.036640508176e-01 9.037267011287e-01 9.036508471368e-01 9.034125295449e-01 9.029647881581e-01 9.022552067843e-01 9.012477330433e-01 8.999319834389e-01 8.983540890884e-01 8.965888875844e-01 8.947845741822e-01 8.931382938129e-01 8.918771117477e-01 8.912734681257e-01 8.916166312591e-01 8.932171287605e-01 8.963903923639e-01 9.014362683389e-01 9.086584627013e-01 9.182909062113e-01 9.305294937803e-01 9.454662137783e-01 9.630830595944e-01 9.832142212031e-01 1.005553934974e+00 1.029634150716e+00 1.054854090875e+00 1.080505115033e+00 1.105802838143e+00 1.129948238325e+00 1.152184498675e+00 1.171816367073e+00 1.188289079564e+00 1.201204442069e+00 1.210343312592e+00 1.215667012130e+00 1.217340484230e+00 1.215709434298e+00 1.211281048976e+00 1.204702531240e+00 1.196720582962e+00 1.188133082223e+00 1.179745128020e+00 1.172314715639e+00 1.166497218443e+00 1.162789818810e+00 1.161517223826e+00 1.162791975849e+00 1.166494065730e+00 1.172312944916e+00 1.179742980500e+00 1.188133807907e+00 1.196721731730e+00 1.204702710480e+00 1.211284526365e+00 1.215708922338e+00 1.217341101226e+00 1.215665364757e+00 1.210338331886e+00 1.201204712717e+00 1.188288348379e+00 1.171813593493e+00 1.152180782363e+00 1.129947115037e+00 1.105801590905e+00 1.080507043764e+00 1.054856052181e+00 1.029632770721e+00 1.005556283570e+00 9.832135368055e-01 9.630823681259e-01 9.454669263839e-01 9.305296065661e-01 9.182899534525e-01 9.086556314826e-01 9.014370935444e-01 8.963874664613e-01 8.932171773544e-01 8.916180146469e-01 8.912742402370e-01 8.918788415645e-01 8.931372168804e-01 8.947833689663e-01 8.965887826715e-01 8.983518385203e-01 8.999330305941e-01 9.012453773224e-01 9.022527656602e-01 9.029605505101e-01 9.034120632868e-01 9.036532753945e-01 9.037278208481e-01 9.036625956734e-01 9.034715349418e-01 9.031441558555e-01 9.026411899081e-01 9.019470389970e-01 9.010363111839e-01 8.999112330553e-01 8.986019555334e-01 8.971623770878e-01 8.956600273892e-01 8.941823180984e-01 8.927995265376e-01 8.915660321945e-01 8.905031500978e-01 8.896018284991e-01 8.888211031981e-01 8.881017747311e-01 8.873784066576e-01 8.865795557634e-01 8.856656917097e-01 8.845793418851e-01 8.833056951801e-01 8.818288627716e-01 8.801445180243e-01 8.782485423357e-01 8.761172625220e-01 8.736855428142e-01
 8.887299745596e-01 8.912707333324e-01 8.935644630160e-01 8.956531712479e-01 8.975541621229e-01 8.992705545105e-01 9.008154329786e-01 9.021876986322e-01 9.034057318223e-01 9.044925133957e-01 9.054799193419e-01 9.064040264935e-01 9.072988214112e-01 9.081912651222e-01 9.090831729513e-01 9.099550124556e-01 9.107627025079e-01 9.114509941654e-01 9.119502436203e-01 9.122078972944e-01 9.121850710035e-01 9.118785070801e-01 9.112989599987e-01 9.104962958750e-01 9.095338014261e-01 9.084846879255e-01 9.074047563040e-01 9.063279659393e-01 9.052563945947e-01 9.041752878269e-01 9.030303739951e-01 9.017635405359e-01 9.003202721996e-01 8.986764969517e-01 8.968560677346e-01 8.949120504315e-01 8.929757854200e-01 8.912204475210e-01 8.898563713205e-01 8.891358959712e-01 8.893364507619e-01 8.907414366609e-01 8.936606087782e-01 8.983810623367e-01 9.051945863846e-01 9.143450756204e-01 9.260315576741e-01 9.403642276378e-01 9.573448628457e-01 9.768331585712e-01 9.985458731344e-01 1.022033389481e+00 1.046705430101e+00 1.071859906340e+00 1.096706224641e+00 1.120425673888e+00 1.142245521895e+00 1.161447567198e+00 1.177450316292e+00 1.189839343499e+00 1.198380558566e+00 1.203028239454e+00 1.203959093091e+00 1.201529312267e+00 1.196276268181e+00 1.188873067730e+00 1.180096869428e+00 1.170782440230e+00 1.161762809783e+00 1.153821561199e+00 1.147627651975e+00 1.143692346680e+00 1.142342080613e+00 1.143694905336e+00 1.147626999967e+00 1.153821694853e+00 1.161762816520e+00 1.170783295481e+00 1.180096911528e+00 1.188871210044e+00 1.196276350585e+00 1.201527920238e+00 1.203957757433e+00 1.203028598749e+00 1.198376763465e+00 1.189840643927e+00 1.177449996743e+00 1.161443914327e+00 1.142244040059e+00 1.120425944019e+00 1.096703914809e+00 1.071859554477e+00 1.046707129613e+00 1.022032557606e+00 9.985461481422e-01 9.768317273990e-01 9.573442337583e-01 9.403649577576e-01 9.260320736779e-01 9.143441453970e-01 9.051919481613e-01 8.983812505475e-01 8.936579887021e-01 8.907419844967e-01 8.893361134526e-01 8.891376455246e-01 8.898569901725e-01 8.912192612723e-01 8.929728401307e-01 8.949116687076e-01 8.968534711238e-01 8.986780605301e-01 9.003214362381e-01 9.017634304758e-01 9.030281356440e-01 9.041738669345e-01 9.052603327596e-01 9.063284528410e-01 9.074043270103e-01 9.084844183921e-01 9.095364718548e-01 9.104935883278e-01 9.112954180700e-01 9.118756531925e-01 9.121862834599e-01 9.122080889145e-01 9.119507384790e-01 9.114488695931e-01 9.107632270467e-01 9.099543515935e-01 9.090822193784e-01 9.081908406965e-01 9.073007442934e-01 9.064028046910e-01 9.054789783113e-01 9.044927883361e-01 9.034054951391e-01 9.021898568954e-01 9.008154574183e-01 8.992709449276e-01 8.975510407539e-01 8.956515986406e-01 8.935649564181e-01 8.912724094687e-01 8.887299745596e-01
 8.976696601182e-01 9.002856020514e-01 9.027379972737e-01 9.050555967339e-01 9.072515891532e-01 9.093374685339e-01 9.113096710839e-01 9.131661496005e-01 9.149038121232e-01 9.165151767675e-01 9.179924718883e-01 9.193260359746e-01 9.204984937564e-01 9.214868638318e-01 9.222491663129e-01 9.227312734523e-01 9.228805337469e-01 9.226375796485e-01 9.219600000019e-01 9.208334751239e-01 9.192741973288e-01 9.173355041443e-01 9.150870429932e-01 9.126382096267e-01 9.100983060985e-01 9.075769205152e-01 9.051652121694e-01 9.029213274050e-01 9.008570309938e-01 8.989589384278e-01 8.971638058578e-01 8.954081262845e-01 8.936104210565e-01 8.917295231247e-01 8.897551238062e-01 8.877213547777e-01 8.857289986887e-01 8.839277271809e-01 8.825086640276e-01 8.817013574006e-01 8.817653704248e-01 8.829683594707e-01 8.856117869673e-01 8.899694874797e-01 8.963258038922e-01 9.049330437854e-01 9.159958758359e-01 9.296420880901e-01 9.458967189280e-01 9.646491986139e-01 9.856430230215e-01 1.008455830528e+00 1.032516386877e+00 1.057133216444e+00 1.081515631148e+00 1.104833756424e+00 1.126290111677e+00 1.145145921637e+00 1.160787041916e+00 1.172770790377e+00 1.180841879679e+00 1.184943697755e+00 1.185251726637e+00 1.182132679958e+00 1.176145519684e+00 1.167994117704e+00 1.158489401301e+00 1.148499648532e+00 1.138887493351e+00 1.130464925460e+00 1.123914633676e+00 1.119763507875e+00 1.118341117162e+00 1.119765493365e+00 1.123915516780e+00 1.130465780911e+00 1.138888107090e+00 1.148499486041e+00 1.158489301191e+00 1.167992173983e+00 1.176145158472e+00 1.182131287856e+00 1.185249167903e+00 1.184945249292e+00 1.180840559092e+00 1.172773812166e+00 1.160787414445e+00 1.145143549790e+00 1.126290582076e+00 1.104834164078e+00 1.081514435572e+00 1.057132074230e+00 1.032518297937e+00 1.008456731690e+00 9.856422101120e-01 9.646484311952e-01 9.458971171512e-01 9.296437922853e-01 9.159983938311e-01 9.049339891431e-01 8.963255029195e-01 8.899686683340e-01 8.856084217305e-01 8.829691453967e-01 8.817647950457e-01 8.817018142953e-01 8.825070304396e-01 8.839269476340e-01 8.857280515214e-01 8.877234242235e-01 8.897549219736e-01 8.917319623097e-01 8.936140144983e-01 8.954096154361e-01 8.971650490669e-01 8.989562038510e-01 9.008588733951e-01 9.029206152267e-01 9.051674128794e-01 9.075787101331e-01 9.100988746827e-01 9.126374642716e-01 9.150863810355e-01 9.173344584098e-01 9.192788017139e-01 9.208344075157e-01 9.219580309987e-01 9.226343646205e-01 9.228802626564e-01 9.227322068277e-01 9.222490388032e-01 9.214885856727e-01 9.205015156784e-01 9.193252540612e-01 9.179918553543e-01 9.165147017313e-01 9.149052897996e-01 9.131678914987e-01 9.113105811038e-01 9.093351085043e-01 9.072492315655e-01 9.050558393875e-01 9.027372986961e-01 9.002870084896e-01 8.976696601182e-01
 9.012924538379e-01 9.039459734905e-01 9.065487971197e-01 9.091345178635e-01 9.117168962936e-01 9.143063055027e-01 9.168796318675e-01 9.194225467952e-01 9.218989600120e-01 9.242522102903e-01 9.264223064684e-01 9.283296714204e-01 9.298898137973e-01 9.310178091433e-01 9.316275795579e-01 9.316304611230e-01 9.309754976206e-01 9.296154406454e-01 9.275512038558e-01 9.248266114703e-01 9.215264027110e-01 9.177739626645e-01 9.137096141655e-01 9.095049965923e-01 9.053182150517e-01 9.012977384859e-01 8.975626842871e-01 8.941957099354e-01 8.912175627790e-01 8.886083496227e-01 8.862948358110e-01 8.841958767724e-01 8.822020871799e-01 8.802383759516e-01 8.782544529915e-01 8.762551661118e-01 8.743014575944e-01 8.725132960187e-01 8.710595305600e-01 8.701480600985e-01 8.700209861313e-01 8.709451644140e-01 8.732112321320e-01 8.770926825279e-01 8.828793184480e-01 8.908333764262e-01 9.011688160122e-01 9.140366008740e-01 9.294853488238e-01 9.474384860895e-01 9.676683558157e-01 9.897835677161e-01 1.013237008305e+00 1.037346891107e+00 1.061322528804e+00 1.084328568538e+00 1.105533370288e+00 1.124171654360e+00 1.139593573049e+00 1.151316064106e+00 1.159055194624e+00 1.162740183178e+00 1.162534076985e+00 1.158815526486e+00 1.152160011451e+00 1.143304856984e+00 1.133098414806e+00 1.122445114106e+00 1.112243550515e+00 1.103335964884e+00 1.096424291685e+00 1.092053155649e+00 1.090556351172e+00 1.092052050329e+00 1.096423603870e+00 1.103334750289e+00 1.112244539720e+00 1.122445325039e+00 1.133097745119e+00 1.143302365432e+00 1.152159250519e+00 1.158814326429e+00 1.162531436982e+00 1.162741642269e+00 1.159055038954e+00 1.151319999719e+00 1.139596022851e+00 1.124173601543e+00 1.105535141544e+00 1.084327901216e+00 1.061322162186e+00 1.037344445954e+00 1.013238058491e+00 9.897858213248e-01 9.676667395468e-01 9.474371874558e-01 9.294849063140e-01 9.140363926238e-01 9.011713603188e-01 8.908342376439e-01 8.828810033452e-01 8.770926993187e-01 8.732088480554e-01 8.709464488875e-01 8.700224785715e-01 8.701485591170e-01 8.710580256477e-01 8.725137653429e-01 8.743032188012e-01 8.762588403284e-01 8.782555836801e-01 8.802388010120e-01 8.822035765891e-01 8.841957662055e-01 8.862965890298e-01 8.886034381563e-01 8.912157873684e-01 8.941937514394e-01 8.975657060546e-01 9.012982949956e-01 9.053168571985e-01 9.095049040146e-01 9.137101042445e-01 9.177733335588e-01 9.215304576732e-01 9.248275299197e-01 9.275492088028e-01 9.296132230463e-01 9.309736883845e-01 9.316320905165e-01 9.316270500611e-01 9.310206428239e-01 9.298915789371e-01 9.283286088760e-01 9.264220570962e-01 9.242518746988e-01 9.219011528980e-01 9.194241685114e-01 9.168817454415e-01 9.143017344620e-01 9.117158872603e-01 9.091351941844e-01 9.065468956201e-01 9.039467616955e-01 9.012924538379e-01
 9.001158673251e-01 9.028345591929e-01 9.056401091669e-01 9.085693315054e-01 9.116481327321e-01 9.148798075483e-01 9.182290182875e-01 9.216523862307e-01 9.250624563828e-01 9.283412330243e-01 9.313521716438e-01 9.339374692545e-01 9.359298928837e-01 9.371780305532e-01 9.375477869622e-01 9.369295491304e-01 9.352798775322e-01 9.325887283315e-01 9.289172074036e-01 9.243843044280e-01 9.191592245615e-01 9.134463475332e-01 9.074637208077e-01 9.014438745069e-01 8.956010345370e-01 8.901224730848e-01 8.851480962304e-01 8.807770826593e-01 8.770362172987e-01 8.738971940476e-01 8.712733841864e-01 8.690504106205e-01 8.670835210135e-01 8.652486379496e-01 8.634478616045e-01 8.616376055502e-01 8.598330786920e-01 8.581159757124e-01 8.566258386829e-01 8.555531888643e-01 8.551312195580e-01 8.556366019612e-01 8.573601744181e-01 8.605913524090e-01 8.656402377867e-01 8.727864100007e-01 8.822672439254e-01 8.942598576687e-01 9.088397279623e-01 9.259659977411e-01 9.454388629616e-01 9.668980324635e-01 9.898168682434e-01 1.013522235140e+00 1.037218183121e+00 1.060058984384e+00 1.081174843359e+00 1.099761740404e+00 1.115126413651e+00 1.126741443428e+00 1.134285634193e+00 1.137666309473e+00 1.137029660509e+00 1.132767224698e+00 1.125474170834e+00 1.115920150732e+00 1.104994465476e+00 1.093646944623e+00 1.082821142830e+00 1.073389479604e+00 1.066085828288e+00 1.061473272147e+00 1.059893839742e+00 1.061469691334e+00 1.066084047221e+00 1.073388076062e+00 1.082823062264e+00 1.093647740204e+00 1.104992971586e+00 1.115917226532e+00 1.125473995701e+00 1.132767074017e+00 1.137029432116e+00 1.137666483786e+00 1.134284411817e+00 1.126744371993e+00 1.115128103349e+00 1.099763882349e+00 1.081174432385e+00 1.060058041468e+00 1.037219717971e+00 1.013519417766e+00 9.898163575268e-01 9.668996394285e-01 9.454371723629e-01 9.259647458905e-01 9.088393156379e-01 8.942594698019e-01 8.822693305053e-01 8.727862118369e-01 8.656411362254e-01 8.605910842131e-01 8.573585758473e-01 8.556371598494e-01 8.551347333086e-01 8.555527879709e-01 8.566233690492e-01 8.581153589229e-01 8.598370135076e-01 8.616421405212e-01 8.634482343815e-01 8.652455479945e-01 8.670802665365e-01 8.690485736633e-01 8.712738175375e-01 8.738952902472e-01 8.770354399462e-01 8.807767254668e-01 8.851491144383e-01 8.901196936367e-01 8.956004572957e-01 9.014434149981e-01 9.074624310117e-01 9.134442479027e-01 9.191606942730e-01 9.243854313566e-01 9.289177403359e-01 9.325890199848e-01 9.352770789933e-01 9.369312552167e-01 9.375470730583e-01 9.371810921453e-01 9.359315195692e-01 9.339368265063e-01 9.313515241559e-01 9.283404260536e-01 9.250641651468e-01 9.216532352264e-01 9.182303262109e-01 9.148762782343e-01 9.116479374510e-01 9.085690087905e-01 9.056372328414e-01 9.028352205921e-01 9.001158673251e-01
 8.945051298415e-01 8.972930113294e-01 9.003409491077e-01 9.036895440602e-01 9.073736297831e-01 9.113802156480e-01 9.156635011551e-01 9.201280977629e-01 9.246242520786e-01 9.289572254708e-01 9.328976987293e-01 9.361961086240e-01 9.386000851077e-01 9.398865620295e-01 9.398797381040e-01 9.384635139647e-01 9.356125191771e-01 9.313772696457e-01 9.258922413162e-01 9.193679345824e-01 9.120725925016e-01 9.042997828032e-01 8.963501591335e-01 8.885203424206e-01 8.810780829767e-01 8.742421928670e-01 8.681751961711e-01 8.629823313025e-01 8.586922941908e-01 8.552616905637e-01 8.525838639369e-01 8.505019748414e-01 8.488246696883e-01 8.473657665610e-01 8.459658364627e-01 8.445154506420e-01 8.429716994811e-01 8.413736259925e-01 8.398241821300e-01 8.385031989011e-01 8.376465390525e-01 8.375476179730e-01 8.385194543344e-01 8.408864210413e-01 8.449906866895e-01 8.511483836642e-01 8.596360136836e-01 8.706605125263e-01 8.843316422643e-01 9.006396430417e-01 9.194105462812e-01 9.403111173333e-01 9.628274787328e-01 9.862893140422e-01 1.009887552386e+00 1.032748260492e+00 1.053965548500e+00 1.072683818772e+00 1.088157763386e+00 1.099810674420e+00 1.107278283884e+00 1.110439520297e+00 1.109427482542e+00 1.104644249198e+00 1.096706077435e+00 1.086418812457e+00 1.074719697756e+00 1.062613354938e+00 1.051094201620e+00 1.041072250453e+00 1.033324010409e+00 1.028435725727e+00 1.026762440930e+00 1.028432606358e+00 1.033323117139e+00 1.041071864739e+00 1.051095551160e+00 1.062613678640e+00 1.074718219970e+00 1.086416906840e+00 1.096704922999e+00 1.104643992605e+00 1.109430033558e+00 1.110439635563e+00 1.107275973735e+00 1.099810842012e+00 1.088157086429e+00 1.072684314973e+00 1.053963655060e+00 1.032747985765e+00 1.009887904403e+00 9.862867878645e-01 9.628257930526e-01 9.403112096585e-01 9.194105561979e-01 9.006386152750e-01 8.843313573767e-01 8.706601147745e-01 8.596372549130e-01 8.511480457337e-01 8.449911552475e-01 8.408846022650e-01 8.385166060494e-01 8.375449301947e-01 8.376499017393e-01 8.385026326193e-01 8.398206042754e-01 8.413707225665e-01 8.429743403117e-01 8.445176515733e-01 8.459646575090e-01 8.473625892118e-01 8.488215848403e-01 8.505014874850e-01 8.525846911050e-01 8.552635484678e-01 8.586923770059e-01 8.629832248137e-01 8.681750278081e-01 8.742394504859e-01 8.810802580002e-01 8.885202723334e-01 8.963480867555e-01 9.042964763410e-01 9.120723672721e-01 9.193691959235e-01 9.258946102160e-01 9.313786497837e-01 9.356112776631e-01 9.384655394589e-01 9.398786861431e-01 9.398875812908e-01 9.386006891470e-01 9.361963539714e-01 9.328970720189e-01 9.289571069884e-01 9.246243007607e-01 9.201275975848e-01 9.156629901683e-01 9.113807310572e-01 9.073733725796e-01 9.036889466048e-01 9.003396235614e-01 8.972953089498e-01 8.945051298415e-01
 8.845861183092e-01 8.874191288942e-01 8.907181728258e-01 8.945440956965e-01 8.989268181265e-01 9.038259461360e-01 9.091690767693e-01 9.147920564635e-01 9.204737475029e-01 9.259285549939e-01 9.308251255480e-01 9.348108040242e-01 9.375486483095e-01 9.387501654505e-01 9.382079385105e-01 9.358103966271e-01 9.315645462712e-01 9.255974636401e-01 9.181302789976e-01 9.094802443881e-01 9.000234368366e-01 8.901499918133e-01 8.802430236685e-01 8.706706940120e-01 8.617404197246e-01 8.537004450453e-01 8.467322177314e-01 8.409426292779e-01 8.363527362534e-01 8.328998083974e-01 8.304452105671e-01 8.287839091506e-01 8.276684875120e-01 8.268312638061e-01 8.260415073966e-01 8.251084053397e-01 8.239228456086e-01 8.224695923954e-01 8.208196057630e-01 8.191420120768e-01 8.176880437961e-01 8.167745080959e-01 8.167615671747e-01 8.180312189936e-01 8.209731362426e-01 8.259620007369e-01 8.333212261329e-01 8.433016426709e-01 8.560515340367e-01 8.715886599660e-01 8.897597237004e-01 9.102501964230e-01 9.325479929045e-01 9.559723624753e-01 9.796917363437e-01 1.002785639818e+00 1.024305188947e+00 1.043336432979e+00 1.059075019064e+00 1.070890180046e+00 1.078372505255e+00 1.081368548834e+00 1.080005102570e+00 1.074688427533e+00 1.066061258456e+00 1.054972266635e+00 1.042417481964e+00 1.029459854688e+00 1.017150584558e+00 1.006454007106e+00 9.981925515450e-01 9.929830719867e-01 9.912001124717e-01 9.929804655861e-01 9.981917786749e-01 1.006454992243e+00 1.017151943906e+00 1.029459189060e+00 1.042416457554e+00 1.054972681112e+00 1.066059436135e+00 1.074687151350e+00 1.080007927132e+00 1.081369717187e+00 1.078369712377e+00 1.070887792479e+00 1.059073009565e+00 1.043337547757e+00 1.024304422598e+00 1.002786119217e+00 9.796892289559e-01 9.559708696810e-01 9.325474687688e-01 9.102493184054e-01 8.897616711833e-01 8.715872253682e-01 8.560499065693e-01 8.433004492872e-01 8.333203375322e-01 8.259600719345e-01 8.209733829725e-01 8.180312835405e-01 8.167616911363e-01 8.167724153680e-01 8.176906179807e-01 8.191422625186e-01 8.208161842218e-01 8.224664341869e-01 8.239236944227e-01 8.251080917482e-01 8.260389039613e-01 8.268304011970e-01 8.276667537084e-01 8.287854034115e-01 8.304465324557e-01 8.329026753020e-01 8.363524542095e-01 8.409425506575e-01 8.467320807894e-01 8.536978402189e-01 8.617431755197e-01 8.706704836295e-01 8.802436998569e-01 8.901462518887e-01 9.000216485330e-01 9.094813844550e-01 9.181326990698e-01 9.255991844983e-01 9.315654372102e-01 9.358121443678e-01 9.382072128991e-01 9.387497430554e-01 9.375476811843e-01 9.348105081886e-01 9.308247681889e-01 9.259309350897e-01 9.204742834640e-01 9.147922865228e-01 9.091676730037e-01 9.038283057277e-01 8.989247360647e-01 8.945440865561e-01 8.907192326649e-01 8.874232509427e-01 8.845861183092e-01
 8.702142802354e-01 8.730787494100e-01 8.766549556873e-01 8.810202901826e-01 8.861839261407e-01 8.920709459773e-01 8.985608113548e-01 9.054186412405e-01 9.123366572187e-01 9.189261986283e-01 9.247490814948e-01 9.293530337143e-01 9.323177666770e-01 9.333010567222e-01 9.320719950980e-01 9.285352851935e-01 9.227450038110e-01 9.149119725662e-01 9.053580425420e-01 8.945163436054e-01 8.828721403316e-01 8.709190683247e-01 8.591246602599e-01 8.479224147197e-01 8.376576703921e-01 8.286008959097e-01 8.209489089667e-01 8.147995838285e-01 8.101623721277e-01 8.069524816989e-01 8.049871820232e-01 8.040071874608e-01 8.036932430130e-01 8.036931611437e-01 8.036864956198e-01 8.033973842054e-01 8.026394570117e-01 8.013364592898e-01 7.995312831611e-01 7.973822610643e-01 7.951653565393e-01 7.932330155591e-01 7.920113272726e-01 7.919575697401e-01 7.935346687839e-01 7.971911146921e-01 8.033105291856e-01 8.122013083366e-01 8.240517071190e-01 8.389055769891e-01 8.566256869714e-01 8.768992933955e-01 8.992021193366e-01 9.228246364077e-01 9.469013409578e-01 9.704544010247e-01 9.924772154145e-01 1.011989891229e+00 1.028125927864e+00 1.040195709114e+00 1.047749242270e+00 1.050602630144e+00 1.048877384968e+00 1.042985883567e+00 1.033602677783e+00 1.021624309121e+00 1.008112133431e+00 9.941924446464e-01 9.809838484670e-01 9.695201856498e-01 9.606696379052e-01 9.550901823667e-01 9.531814830559e-01 9.550884026171e-01 9.606695847195e-01 9.695223342230e-01 9.809865222902e-01 9.941898034422e-01 1.008109397599e+00 1.021626060294e+00 1.033601962018e+00 1.042984966988e+00 1.048878222953e+00 1.050603771239e+00 1.047746341059e+00 1.040192389210e+00 1.028124382376e+00 1.011991071335e+00 9.924763519896e-01 9.704550662911e-01 9.468978315765e-01 9.228244485410e-01 8.992026022130e-01 8.768986011099e-01 8.566284745758e-01 8.389050530073e-01 8.240506741231e-01 8.122016531690e-01 8.033106971993e-01 7.971892738949e-01 7.935353054369e-01 7.919593753762e-01 7.920131153548e-01 7.932327284764e-01 7.951674243827e-01 7.973839290657e-01 7.995285541573e-01 8.013360371006e-01 8.026408954262e-01 8.033985193602e-01 8.036852847966e-01 8.036950476961e-01 8.036935810216e-01 8.040087839820e-01 8.049877446972e-01 8.069541135053e-01 8.101626794317e-01 8.147980231947e-01 8.209464879356e-01 8.285995532569e-01 8.376598241902e-01 8.479218871523e-01 8.591279904314e-01 8.709154696020e-01 8.828702654351e-01 8.945164797853e-01 9.053617755670e-01 9.149138205805e-01 9.227464090740e-01 9.285352852513e-01 9.320717383590e-01 9.333007659578e-01 9.323158823573e-01 9.293520897729e-01 9.247479516282e-01 9.189280999690e-01 9.123370344322e-01 9.054198756542e-01 8.985593166675e-01 8.920736798019e-01 8.861808503146e-01 8.810223694534e-01 8.766545899129e-01 8.730816631013e-01 8.702142802354e-01
 8.511077230367e-01 8.540301016342e-01 8.579527277855e-01 8.629337098884e-01 8.689526291340e-01 8.758999144428e-01 8.835915555205e-01 8.917217170857e-01 8.998851668389e-01 9.075811285903e-01 9.142699063112e-01 9.194019312987e-01 9.224881000875e-01 9.231351856047e-01 9.211061006491e-01 9.163259000709e-01 9.089108866337e-01 8.991532645628e-01 8.874897649039e-01 8.744686139179e-01 8.606814214724e-01 8.467318149464e-01 8.331683913717e-01 8.204847875012e-01 8.090623164044e-01 7.991912914641e-01 7.910703527406e-01 7.847876030637e-01 7.803336696320e-01 7.775960077576e-01 7.763451678836e-01 7.762570626007e-01 7.769311481033e-01 7.779305351932e-01 7.788335096280e-01 7.792720510760e-01 7.789788060005e-01 7.778155880327e-01 7.757953136225e-01 7.730696672819e-01 7.699416930826e-01 7.668188950179e-01 7.642012850238e-01 7.626365212433e-01 7.626834631539e-01 7.648791896614e-01 7.696877280452e-01 7.774825156078e-01 7.884936490905e-01 8.027889480121e-01 8.202404851293e-01 8.405159214984e-01 8.630674374147e-01 8.871378578035e-01 9.118084406523e-01 9.360348885999e-01 9.587397902251e-01 9.788741089350e-01 9.955093182609e-01 1.007894600396e+00 1.015544194651e+00 1.018248685896e+00 1.016125527999e+00 1.009601942048e+00 9.993861327182e-01 9.864268512836e-01 9.718520880971e-01 9.568632462469e-01 9.426533761693e-01 9.303322387301e-01 9.208181120023e-01 9.148225882187e-01 9.127730241707e-01 9.148224282500e-01 9.208195471225e-01 9.303341180922e-01 9.426581863634e-01 9.568629362473e-01 9.718505608165e-01 9.864285262772e-01 9.993845154643e-01 1.009600962684e+00 1.016126079855e+00 1.018250600448e+00 1.015541758675e+00 1.007891981820e+00 9.955090801075e-01 9.788766027300e-01 9.587395090977e-01 9.360361810784e-01 9.118055318596e-01 8.871369954113e-01 8.630676106246e-01 8.405152631409e-01 8.202409779483e-01 8.027868298489e-01 7.884920023637e-01 7.774816951908e-01 7.696869808281e-01 7.648767887414e-01 7.626830663067e-01 7.626370138802e-01 7.641993681905e-01 7.668187739799e-01 7.699431119562e-01 7.730709116573e-01 7.757907805587e-01 7.778158261296e-01 7.789785650301e-01 7.792737070717e-01 7.788332674659e-01 7.779331078272e-01 7.769320935650e-01 7.762562394881e-01 7.763446837322e-01 7.775959967608e-01 7.803353732647e-01 7.847841506493e-01 7.910662314139e-01 7.991923334140e-01 8.090663179529e-01 8.204841892480e-01 8.331730099521e-01 8.467300918549e-01 8.606802021728e-01 8.744669734429e-01 8.874947080719e-01 8.991554649312e-01 9.089111068229e-01 9.163238234258e-01 9.211051949442e-01 9.231357142480e-01 9.224867937949e-01 9.194036074055e-01 9.142690715531e-01 9.075809940512e-01 8.998844320614e-01 8.917229290712e-01 8.835910550982e-01 8.759008433136e-01 8.689497982659e-01 8.629365208711e-01 8.579512305885e-01 8.540311831161e-01 8.511077230367e-01
 8.271797906579e-01 8.302224996686e-01 8.345488971223e-01 8.401966075535e-01 8.471187871852e-01 8.551713267080e-01 8.640945541369e-01 8.735048295335e-01 8.828896247498e-01 8.916460419657e-01 8.991303377629e-01 9.047092736965e-01 9.078298191928e-01 9.080643248410e-01 9.051767716884e-01 8.991225745095e-01 8.900830967460e-01 8.784334148190e-01 8.647227842764e-01 8.496105836010e-01 8.337950527762e-01 8.179866800473e-01 8.028115899137e-01 7.888179600714e-01 7.764222384124e-01 7.659293399276e-01 7.575313984786e-01 7.513105134399e-01 7.472303528227e-01 7.451409075350e-01 7.447656536818e-01 7.457153587147e-01 7.475000029100e-01 7.495960510438e-01 7.514784894408e-01 7.526818308781e-01 7.528609201151e-01 7.518139091820e-01 7.495238874242e-01 7.461379852449e-01 7.419908993725e-01 7.375508380908e-01 7.334031052276e-01 7.301954880821e-01 7.285996264570e-01 7.292565978973e-01 7.327265409420e-01 7.394564627209e-01 7.497190201398e-01 7.636075608910e-01 7.809869019567e-01 8.014922813025e-01 8.245345813443e-01 8.492921396828e-01 8.747729771284e-01 8.998568339761e-01 9.233879528560e-01 9.442473033798e-01 9.614441423493e-01 9.741747641774e-01 9.819184963562e-01 9.844477072125e-01 9.818811419146e-01 9.746652005665e-01 9.635451431966e-01 9.495263527059e-01 9.338037909200e-01 9.176598329206e-01 9.023672054837e-01 8.891130784402e-01 8.788768811647e-01 8.724278554980e-01 8.702230736939e-01 8.724273831590e-01 8.788784350081e-01 8.891113943707e-01 9.023706738032e-01 9.176597867426e-01 9.338039715984e-01 9.495274425868e-01 9.635425766215e-01 9.746641163465e-01 9.818821633597e-01 9.844508629578e-01 9.819165149065e-01 9.741731981177e-01 9.614444818488e-01 9.442507721659e-01 9.233890669877e-01 8.998582837518e-01 8.747719229022e-01 8.492911852551e-01 8.245340231639e-01 8.014923177355e-01 7.809847049818e-01 7.636044589969e-01 7.497183559411e-01 7.394571358095e-01 7.327274643966e-01 7.292560389275e-01 7.285989590835e-01 7.301958185269e-01 7.333988330609e-01 7.375511595867e-01 7.419918747775e-01 7.461391450150e-01 7.495197678635e-01 7.518164038311e-01 7.528611966705e-01 7.526840199549e-01 7.514789150089e-01 7.495976352021e-01 7.474998625254e-01 7.457117661002e-01 7.447655838541e-01 7.451411477868e-01 7.472318150821e-01 7.513077735424e-01 7.575283813601e-01 7.659298960569e-01 7.764253035472e-01 7.888162541140e-01 8.028165347008e-01 8.179870306069e-01 8.337947499147e-01 8.496073084772e-01 8.647271402101e-01 8.784351322348e-01 8.900820961751e-01 8.991205024359e-01 9.051748261600e-01 9.080662303075e-01 9.078298413388e-01 9.047137921682e-01 8.991325717212e-01 8.916449415758e-01 8.828885847274e-01 8.735033234036e-01 8.640943558778e-01 8.551701608241e-01 8.471171871973e-01 8.401982152887e-01 8.345458945135e-01 8.302211459090e-01 8.271797906579e-01
 7.988542004173e-01 8.019451503072e-01 8.066445432015e-01 8.129658023693e-01 8.208131509772e-01 8.299933180164e-01 8.401600780583e-01 8.508410021737e-01 8.614163366014e-01 8.711858398938e-01 8.794066835022e-01 8.853735786737e-01 8.884814323551e-01 8.882830100615e-01 8.845487974306e-01 8.772687086166e-01 8.666877481823e-01 8.532660767949e-01 8.376530059107e-01 8.206106347438e-01 8.029452911668e-01 7.854578982162e-01 7.688546473086e-01 7.537322592422e-01 7.405412545102e-01 7.295978074506e-01 7.210867412104e-01 7.150773776567e-01 7.115081435672e-01 7.101850708108e-01 7.107836257979e-01 7.128480264749e-01 7.158018973285e-01 7.190284003072e-01 7.219061079423e-01 7.238755077118e-01 7.245114164026e-01 7.235555904245e-01 7.209541438746e-01 7.168593156007e-01 7.116315287391e-01 7.058038423923e-01 7.000492714910e-01 6.951273995683e-01 6.918330053700e-01 6.909217377313e-01 6.930661860421e-01 6.987880303658e-01 7.084136876834e-01 7.220510319560e-01 7.395520945443e-01 7.605051160804e-01 7.842572564168e-01 8.099054570899e-01 8.363724218785e-01 8.624539051104e-01 8.869137144514e-01 9.085599459760e-01 9.263429687840e-01 9.394190542412e-01 9.472355363982e-01 9.495552547787e-01 9.465021423577e-01 9.385434624202e-01 9.264659611979e-01 9.113368508193e-01 8.944126043840e-01 8.770581171612e-01 8.606290746464e-01 8.463912104456e-01 8.353970532052e-01 8.284689607637e-01 8.261002154172e-01 8.284670108093e-01 8.353964698245e-01 8.463865991634e-01 8.606300232664e-01 8.770567796302e-01 8.944119483588e-01 9.113359443660e-01 9.264643005560e-01 9.385417466811e-01 9.465017140297e-01 9.495570840784e-01 9.472345104323e-01 9.394185394943e-01 9.263432902172e-01 9.085624538903e-01 8.869129955964e-01 8.624544258743e-01 8.363721408373e-01 8.099053237359e-01 7.842561856293e-01 7.605066904162e-01 7.395504118909e-01 7.220487217996e-01 7.084117363279e-01 6.987875736035e-01 6.930673781144e-01 6.909231119570e-01 6.918319896828e-01 6.951291514045e-01 7.000460970337e-01 7.058038916670e-01 7.116315665255e-01 7.168603058256e-01 7.209510259483e-01 7.235573496944e-01 7.245129423357e-01 7.238783232506e-01 7.219077018608e-01 7.190306396155e-01 7.158019936566e-01 7.128444645355e-01 7.107842659498e-01 7.101866916213e-01 7.115082307580e-01 7.150765480665e-01 7.210850671241e-01 7.295960649657e-01 7.405427581065e-01 7.537306956454e-01 7.688572917191e-01 7.854577683064e-01 8.029438374999e-01 8.206074514947e-01 8.376569149169e-01 8.532679638578e-01 8.666875088415e-01 8.772665170030e-01 8.845459892671e-01 8.882855473256e-01 8.884814670981e-01 8.853761943517e-01 8.794076091985e-01 8.711833811194e-01 8.614160919504e-01 8.508398269108e-01 8.401603911627e-01 8.299909022919e-01 8.208141682067e-01 8.129669533590e-01 8.066430438407e-01 8.019432611651e-01 7.988542004173e-01
 7.664747643837e-01 7.696464489205e-01 7.747490729036e-01 7.817638281067e-01 7.905562621545e-01 8.008778530288e-01 8.122933458028e-01 8.242333997011e-01 8.359768735319e-01 8.467237482655e-01 8.556456516375e-01 8.619779467833e-01 8.650756510371e-01 8.644851992230e-01 8.599862092879e-01 8.516077490620e-01 8.396508079343e-01 8.246555271351e-01 8.073570958443e-01 7.886104076424e-01 7.693221527279e-01 7.503701145751e-01 7.325391831211e-01 7.164724948526e-01 7.026481690044e-01 6.913995058897e-01 6.829055397196e-01 6.772142595101e-01 6.742413598230e-01 6.737522811419e-01 6.753700308109e-01 6.785686984283e-01 6.826969690218e-01 6.870426532984e-01 6.908972259323e-01 6.936109663071e-01 6.946823907060e-01 6.938008453115e-01 6.908786257022e-01 6.860681502352e-01 6.797564754549e-01 6.725372342384e-01 6.651722016602e-01 6.585316512761e-01 6.535367343153e-01 6.510709141920e-01 6.519252041538e-01 6.567108391920e-01 6.658081117805e-01 6.793330052680e-01 6.971179519567e-01 7.186906342634e-01 7.433146430030e-01 7.699931291009e-01 7.975588278181e-01 8.247136669667e-01 8.501433133144e-01 8.725891563665e-01 8.909467569309e-01 9.043425704549e-01 9.121975750703e-01 9.142736040989e-01 9.107020161963e-01 9.019728995875e-01 8.889210254663e-01 8.726681022637e-01 8.545306291662e-01 8.359548106085e-01 8.183775164507e-01 8.031433059481e-01 7.913814786846e-01 7.839673780970e-01 7.814345248652e-01 7.839667854790e-01 7.913807859083e-01 8.031388065787e-01 8.183788358282e-01 8.359548686474e-01 8.545302821510e-01 8.726649925441e-01 8.889210150588e-01 9.019725975922e-01 9.106996340506e-01 9.142729587013e-01 9.121959792729e-01 9.043416361573e-01 8.909466902438e-01 8.725897402850e-01 8.501402372081e-01 8.247131758956e-01 7.975571724188e-01 7.699932195603e-01 7.433138066726e-01 7.186936414045e-01 6.971172880966e-01 6.793327146942e-01 6.658037670068e-01 6.567082084141e-01 6.519274814763e-01 6.510746736716e-01 6.535360022865e-01 6.585328061209e-01 6.651691991031e-01 6.725365001437e-01 6.797568739593e-01 6.860710394996e-01 6.908778123682e-01 6.937997136864e-01 6.946834454931e-01 6.936111611256e-01 6.908969920143e-01 6.870440724322e-01 6.826962343506e-01 6.785661400053e-01 6.753686195303e-01 6.737545856852e-01 6.742408544871e-01 6.772138405536e-01 6.829036488881e-01 6.913969795775e-01 7.026511931091e-01 7.164714792951e-01 7.325400920744e-01 7.503711662795e-01 7.693202366232e-01 7.886083363290e-01 8.073594549357e-01 8.246579321814e-01 8.396500498506e-01 8.516047197791e-01 8.599832135032e-01 8.644873688810e-01 8.650762638584e-01 8.619787659808e-01 8.556446866075e-01 8.467196019414e-01 8.359777032142e-01 8.242357855837e-01 8.122961317567e-01 8.008749895881e-01 7.905583437913e-01 7.817628685370e-01 7.747493376738e-01 7.696455817266e-01 7.664747643837e-01
 7.311149930528e-01 7.343644783469e-01 7.398498047068e-01 7.475487235920e-01 7.572960772718e-01 7.687721900100e-01 7.814461378353e-01 7.946426902678e-01 8.075398772465e-01 8.192444100755e-01 8.288574715955e-01 8.355689173833e-01 8.387031241985e-01 8.378132908502e-01 8.326862973858e-01 8.234012209837e-01 8.103017512572e-01 7.939955263243e-01 7.752872146762e-01 7.551128955902e-01 7.344637798829e-01 7.142850856588e-01 6.954358960211e-01 6.786035815070e-01 6.642958329532e-01 6.528611628122e-01 6.444795567384e-01 6.391776244269e-01 6.368476419337e-01 6.372179176974e-01 6.398581569590e-01 6.441734429104e-01 6.494449356557e-01 6.548720888216e-01 6.596667556343e-01 6.630966621067e-01 6.645929004212e-01 6.637951917893e-01 6.605866891864e-01 6.551128601418e-01 6.477826241213e-01 6.392440361249e-01 6.303395384610e-01 6.220448588227e-01 6.154063178172e-01 6.114412415735e-01 6.110590118543e-01 6.149707837300e-01 6.236150842010e-01 6.371143585950e-01 6.552750945963e-01 6.775541188460e-01 7.031167683398e-01 7.308709478232e-01 7.595534735610e-01 7.877739654333e-01 8.141419603343e-01 8.373429831060e-01 8.562251398526e-01 8.698879065404e-01 8.777379268994e-01 8.795415063876e-01 8.754393108574e-01 8.659468990686e-01 8.519454767646e-01 8.346004099301e-01 8.152923758446e-01 7.955390663957e-01 7.768545962037e-01 7.606581575492e-01 7.481538791387e-01 7.402675737196e-01 7.375754236966e-01 7.402688990774e-01 7.481538878526e-01 7.606559535338e-01 7.768565192262e-01 7.955411361400e-01 8.152934883517e-01 8.345975061863e-01 8.519456554774e-01 8.659456804404e-01 8.754342712850e-01 8.795385046720e-01 8.777372790789e-01 8.698874663196e-01 8.562253595314e-01 8.373425765644e-01 8.141388197112e-01 7.877747411717e-01 7.595511380056e-01 7.308729667255e-01 7.031175165942e-01 6.775571072838e-01 6.552744253206e-01 6.371168270741e-01 6.236107604900e-01 6.149675612614e-01 6.110602466869e-01 6.114439848392e-01 6.154058764227e-01 6.220455467367e-01 6.303380704962e-01 6.392433799703e-01 6.477832395995e-01 6.551153083317e-01 6.605893329973e-01 6.637936435399e-01 6.645941153669e-01 6.630941214421e-01 6.596646101926e-01 6.548733674646e-01 6.494432027657e-01 6.441728943646e-01 6.398550789681e-01 6.372210436914e-01 6.368489405013e-01 6.391789198013e-01 6.444773008569e-01 6.528597037593e-01 6.642982561034e-01 6.786020749314e-01 6.954369616688e-01 7.142891720670e-01 7.344611272963e-01 7.551100170077e-01 7.752865992667e-01 7.939960719110e-01 8.103000274114e-01 8.234002794441e-01 8.326876931830e-01 8.378136276089e-01 8.387031488289e-01 8.355686164591e-01 8.288567790161e-01 8.192411124572e-01 8.075392500221e-01 7.946445856156e-01 7.814478087439e-01 7.687693098971e-01 7.572974573635e-01 7.475463049692e-01 7.398502426773e-01 7.343645698498e-01 7.311149930528e-01
 6.947097672649e-01 6.978972679637e-01 7.036546814786e-01 7.120103820005e-01 7.227369753515e-01 7.354035878258e-01 7.493718696485e-01 7.638505288635e-01 7.779193393169e-01 7.905981695328e-01 8.009342389023e-01 8.080743335945e-01 8.113348797434e-01 8.102767314761e-01 8.047026085143e-01 7.947326853261e-01 7.807512974533e-01 7.634129398909e-01 7.435828768885e-01 7.222626506430e-01 7.005094039567e-01 6.793326629186e-01 6.596502122653e-01 6.421986393972e-01 6.275232352244e-01 6.159856801273e-01 6.077737130786e-01 6.029016305062e-01 6.012374330190e-01 6.024681412990e-01 6.061169020376e-01 6.115224484436e-01 6.178996680261e-01 6.243696648163e-01 6.300711171865e-01 6.342039686904e-01 6.361370347790e-01 6.354651665955e-01 6.320423720585e-01 6.260082212594e-01 6.177841987151e-01 6.080606910918e-01 5.977472909888e-01 5.879164573915e-01 5.797317805730e-01 5.743406963958e-01 5.727719901541e-01 5.758407307086e-01 5.840528865054e-01 5.975380301055e-01 6.160737495008e-01 6.390407413016e-01 6.655114480496e-01 6.942923081277e-01 7.240262066102e-01 7.532363690278e-01 7.804606635522e-01 8.043332700293e-01 8.236654502480e-01 8.375320384986e-01 8.453326932175e-01 8.468403784917e-01 8.422087923222e-01 8.319799877082e-01 8.170724816837e-01 7.986949672699e-01 7.782896034502e-01 7.574326801038e-01 7.377092563358e-01 7.206088681737e-01 7.074047743362e-01 6.990728112815e-01 6.962290796160e-01 6.990748516731e-01 7.074047422049e-01 7.206077503390e-01 7.377094861525e-01 7.574337615374e-01 7.782894646495e-01 7.986940467439e-01 8.170734321055e-01 8.319781445464e-01 8.422031616572e-01 8.468381458242e-01 8.453337842916e-01 8.375314606380e-01 8.236643267016e-01 8.043319795616e-01 7.804587011864e-01 7.532377490409e-01 7.240239343641e-01 6.942948706941e-01 6.655111244514e-01 6.390412873190e-01 6.160715779803e-01 5.975410425401e-01 5.840503160647e-01 5.758395506904e-01 5.727727458502e-01 5.743418821180e-01 5.797326364692e-01 5.879166490794e-01 5.977466106328e-01 6.080595906301e-01 6.177832561774e-01 6.260080772631e-01 6.320461907528e-01 6.354638828424e-01 6.361387264862e-01 6.342036218576e-01 6.300718726063e-01 6.243730542455e-01 6.178966582990e-01 6.115228309638e-01 6.061137757697e-01 6.024705469958e-01 6.012389040922e-01 6.029039478548e-01 6.077711485748e-01 6.159847833709e-01 6.275234252647e-01 6.421971772107e-01 6.596518111188e-01 6.793366766888e-01 7.005064980086e-01 7.222618019590e-01 7.435830186156e-01 7.634123311332e-01 7.807478895400e-01 7.947330073895e-01 8.047074401502e-01 8.102764636965e-01 8.113358683165e-01 8.080732999330e-01 8.009324738226e-01 7.905976145045e-01 7.779181924329e-01 7.638513518914e-01 7.493707826125e-01 7.353993858884e-01 7.227351712119e-01 7.120084481813e-01 7.036566191619e-01 6.978987969863e-01 6.947097672649e-01
 6.596546962239e-01 6.626388172920e-01 6.686316634865e-01 6.776970691500e-01 6.894960822646e-01 7.034530438769e-01 7.188115296547e-01 7.346599141154e-01 7.499787076561e-01 7.637098731035e-01 7.748514246948e-01 7.825200827296e-01 7.860320229093e-01 7.849587830669e-01 7.791231123823e-01 7.686770572493e-01 7.540414033334e-01 7.359107631064e-01 7.151960649626e-01 6.929494606825e-01 6.702800554737e-01 6.482615068621e-01 6.278607989414e-01 6.098700083280e-01 5.948799923035e-01 5.832751856675e-01 5.752540020645e-01 5.708315251719e-01 5.698489293077e-01 5.719534366288e-01 5.766173911527e-01 5.831187965108e-01 5.906027099550e-01 5.981198285867e-01 6.047409507175e-01 6.096049533053e-01 6.120313030421e-01 6.115698051359e-01 6.080521319502e-01 6.016023484396e-01 5.926532138477e-01 5.819204162911e-01 5.703687607053e-01 5.591513162342e-01 5.495303392249e-01 5.427760422442e-01 5.400356959298e-01 5.422322357810e-01 5.499432826704e-01 5.633218226603e-01 5.821170071372e-01 6.056474606251e-01 6.328978774192e-01 6.625763886464e-01 6.932319033391e-01 7.233127801435e-01 7.512862693740e-01 7.757354734907e-01 7.954406338646e-01 8.094536974350e-01 8.171661202953e-01 8.183556683130e-01 8.131929279793e-01 8.022453773056e-01 7.864626138073e-01 7.670987307914e-01 7.456509376304e-01 7.237455764200e-01 7.030389759117e-01 6.850821035500e-01 6.712121788649e-01 6.624594085403e-01 6.594704621504e-01 6.624623732577e-01 6.712137072455e-01 6.850816952879e-01 7.030382363002e-01 7.237472268457e-01 7.456490463376e-01 7.670989812582e-01 7.864643686264e-01 8.022449484517e-01 8.131888614236e-01 8.183549824536e-01 8.171668893073e-01 8.094508722653e-01 7.954388540757e-01 7.757347443019e-01 7.512865060841e-01 7.233135599443e-01 6.932309419719e-01 6.625779161983e-01 6.328945912716e-01 6.056466259364e-01 5.821143334840e-01 5.633237014662e-01 5.499415969528e-01 5.422328291203e-01 5.400350397186e-01 5.427761037753e-01 5.495312649992e-01 5.591503243683e-01 5.703686248729e-01 5.819204200406e-01 5.926528963356e-01 6.016012401957e-01 6.080548872561e-01 6.115687855831e-01 6.120326180188e-01 6.096075367005e-01 6.047433400594e-01 5.981230806696e-01 5.905999449132e-01 5.831190302966e-01 5.766160207791e-01 5.719536253392e-01 5.698480796934e-01 5.708329631241e-01 5.752510424178e-01 5.832749103295e-01 5.948795708483e-01 6.098698260946e-01 6.278629558198e-01 6.482627541316e-01 6.702777156433e-01 6.929488388839e-01 7.151959983464e-01 7.359101234783e-01 7.540382752514e-01 7.686757472480e-01 7.791249865323e-01 7.849574422751e-01 7.860352990551e-01 7.825202258800e-01 7.748515255452e-01 7.637125035113e-01 7.499788776368e-01 7.346604535442e-01 7.188107716631e-01 7.034505406723e-01 6.894930984906e-01 6.776962652631e-01 6.686330906810e-01 6.626402483132e-01 6.596546962239e-01
 6.284470583450e-01 6.310859837703e-01 6.374284016765e-01 6.473864931605e-01 6.604448645785e-01 6.758793076345e-01 6.928022651053e-01 7.101824747439e-01 7.269024421992e-01 7.418282561715e-01 7.539115613521e-01 7.622461452356e-01 7.661502622152e-01 7.652022269571e-01 7.592535279299e-01 7.484775523813e-01 7.333307729160e-01 7.145430890332e-01 6.930602605663e-01 6.699785579451e-01 6.464553416496e-01 6.236238405456e-01 6.025069976289e-01 5.839585771661e-01 5.686249712499e-01 5.569281000560e-01 5.490877743887e-01 5.451219087161e-01 5.448496551285e-01 5.478771516530e-01 5.536158620080e-01 5.612805558492e-01 5.699412087839e-01 5.785802797220e-01 5.862009426091e-01 5.918867338342e-01 5.949098974004e-01 5.947857158383e-01 5.913202800389e-01 5.846227926894e-01 5.751287732085e-01 5.635737180357e-01 5.509596005418e-01 5.385003644673e-01 5.275401482396e-01 5.194527243505e-01 5.155060344454e-01 5.167252551830e-01 5.237739400718e-01 5.368458750774e-01 5.556824309677e-01 5.795581954507e-01 6.073854861278e-01 6.377820696799e-01 6.692061932132e-01 7.000314065946e-01 7.286555878774e-01 7.536040624153e-01 7.736232873236e-01 7.877369470241e-01 7.953248926297e-01 7.961653228938e-01 7.904447810423e-01 7.787558192901e-01 7.620774883162e-01 7.417141682181e-01 7.192097742827e-01 6.962467774726e-01 6.745508611730e-01 6.557325879617e-01 6.411943469281e-01 6.320201000788e-01 6.288850653625e-01 6.320227697367e-01 6.411977208389e-01 6.557327440416e-01 6.745483536018e-01 6.962481206316e-01 7.192068825773e-01 7.417136271235e-01 7.620795429702e-01 7.787574762138e-01 7.904436114796e-01 7.961658834361e-01 7.953236125098e-01 7.877319795870e-01 7.736218939665e-01 7.536049502108e-01 7.286569247523e-01 7.000308370730e-01 6.692056214272e-01 6.377818503863e-01 6.073817859634e-01 5.795593882281e-01 5.556817635552e-01 5.368466483303e-01 5.237725562031e-01 5.167263610096e-01 5.155041244767e-01 5.194530035480e-01 5.275389071301e-01 5.384982649153e-01 5.509591171293e-01 5.635747616720e-01 5.751301647784e-01 5.846213931475e-01 5.913210406912e-01 5.947855121380e-01 5.949088343711e-01 5.918878688631e-01 5.862010890895e-01 5.785831892730e-01 5.699418313177e-01 5.612816552104e-01 5.536168496607e-01 5.478769726429e-01 5.448479389107e-01 5.451224716918e-01 5.490860022689e-01 5.569295204063e-01 5.686247477628e-01 5.839590379767e-01 6.025090229572e-01 6.236233493771e-01 6.464538669552e-01 6.699765332638e-01 6.930597857235e-01 7.145430132661e-01 7.333310573153e-01 7.484763608594e-01 7.592536646249e-01 7.652007275504e-01 7.661536979315e-01 7.622466072015e-01 7.539132156470e-01 7.418319858160e-01 7.269033959239e-01 7.101841453185e-01 6.928021691971e-01 6.758778888590e-01 6.604424017376e-01 6.473850081847e-01 6.374282177071e-01 6.310874074552e-01 6.284470583450e-01
 6.058208326656e-01 6.062307504736e-01 6.128867981156e-01 6.239850470541e-01 6.385756157958e-01 6.557622759237e-01 6.745155363792e-01 6.936821116336e-01 7.120422050182e-01 7.283828686912e-01 7.416041153567e-01 7.507742987705e-01 7.552078800306e-01 7.544894794541e-01 7.484960419201e-01 7.374225193080e-01 7.217621777280e-01 7.022765313361e-01 6.799466043844e-01 6.559188765479e-01 6.314057935310e-01 6.076027214030e-01 5.856038061439e-01 5.663376122766e-01 5.505177783532e-01 5.386260981416e-01 5.309149926584e-01 5.274050716718e-01 5.278954502126e-01 5.319440201102e-01 5.388890998752e-01 5.478688636783e-01 5.578655802666e-01 5.677840332572e-01 5.765570870945e-01 5.832156567219e-01 5.869791057800e-01 5.873325613677e-01 5.840592000354e-01 5.772560204328e-01 5.673561863986e-01 5.551107510768e-01 5.415487268475e-01 5.279299526367e-01 5.156700652096e-01 5.062255842594e-01 5.009763182212e-01 5.010527075492e-01 5.072177874710e-01 5.197319004634e-01 5.383556840761e-01 5.623427517077e-01 5.905528339718e-01 6.215217417568e-01 6.536189862901e-01 6.851308793465e-01 7.143792273979e-01 7.398195558972e-01 7.601463614645e-01 7.743462784871e-01 7.817787612238e-01 7.822180760587e-01 7.758611215613e-01 7.633254501757e-01 7.456264294622e-01 7.241218478173e-01 7.004107483319e-01 6.762455775547e-01 6.534237571875e-01 6.336280892616e-01 6.183323907715e-01 6.086801939538e-01 6.053786573286e-01 6.086799352256e-01 6.183358409197e-01 6.336285137813e-01 6.534221404154e-01 6.762465053383e-01 7.004090242554e-01 7.241203114526e-01 7.456277487677e-01 7.633274055369e-01 7.758616990350e-01 7.822205455675e-01 7.817776725382e-01 7.743418422275e-01 7.601453019632e-01 7.398202771053e-01 7.143796559265e-01 6.851291289785e-01 6.536174768078e-01 6.215210287857e-01 5.905507335510e-01 5.623467975357e-01 5.383557909411e-01 5.197328695676e-01 5.072183587800e-01 5.010548529010e-01 5.009752477621e-01 5.062277233534e-01 5.156680111957e-01 5.279294958636e-01 5.415477167707e-01 5.551119138891e-01 5.673576759241e-01 5.772533455719e-01 5.840579190969e-01 5.873340618975e-01 5.869755263604e-01 5.832133437679e-01 5.765559728149e-01 5.677854908880e-01 5.578668415858e-01 5.478692891361e-01 5.388915770811e-01 5.319440878093e-01 5.278939711895e-01 5.274046143192e-01 5.309145964314e-01 5.386288676788e-01 5.505182325764e-01 5.663360309426e-01 5.856050906112e-01 6.076024100650e-01 6.314060745097e-01 6.559183298945e-01 6.799480900708e-01 7.022762314646e-01 7.217638848291e-01 7.374234507082e-01 7.484968280754e-01 7.544876540783e-01 7.552108559221e-01 7.507739579225e-01 7.416049973896e-01 7.283846567107e-01 7.120437077249e-01 6.936845307529e-01 6.745154286268e-01 6.557603002782e-01 6.385749076962e-01 6.239831085431e-01 6.128863031993e-01 6.062327673385e-01 6.058208326656e-01
 5.170140858544e-01 5.202222377936e-01 5.278714103733e-01 5.394926704897e-01 5.544227409443e-01 5.718110183528e-01 5.906039262172e-01 6.096478049179e-01 6.277456782064e-01 6.437505321194e-01 6.566455830420e-01 6.655958134506e-01 6.699999720189e-01 6.695160389551e-01 6.640579051010e-01 6.538383133435e-01 6.393244542079e-01 6.212239648346e-01 6.004356588514e-01 5.780239396951e-01 5.551173741771e-01 5.328330975202e-01 5.122240287694e-01 4.941959611654e-01 4.794724838428e-01 4.685608542510e-01 4.617351726561e-01 4.590300565589e-01 4.602513334758e-01 4.649520200943e-01 4.724545300681e-01 4.819044150975e-01 4.923009067588e-01 5.025819566092e-01 5.117264542328e-01 5.188213509560e-01 5.231178291224e-01 5.241198253082e-01 5.216066044736e-01 5.156406109919e-01 5.065881079726e-01 4.951173376507e-01 4.821535213868e-01 4.688479368319e-01 4.565286394831e-01 4.465775084708e-01 4.403510176615e-01 4.389934352642e-01 4.433155738675e-01 4.536458781346e-01 4.698074409731e-01 4.911168124551e-01 5.164890824617e-01 5.445266949911e-01 5.736726921849e-01 6.023031338091e-01 6.288435556307e-01 6.518479338623e-01 6.701061583521e-01 6.826837637762e-01 6.889975089769e-01 6.888450559447e-01 6.824135133613e-01 6.702806519467e-01 6.533848804371e-01 6.329810926014e-01 6.105504125488e-01 5.877246417221e-01 5.661748875519e-01 5.474776261430e-01 5.330248529887e-01 5.238992433748e-01 5.207764182266e-01 5.238991265673e-01 5.330277026090e-01 5.474784110738e-01 5.661750131570e-01 5.877251656584e-01 6.105502179590e-01 6.329795209575e-01 6.533856945339e-01 6.702800552874e-01 6.824150481930e-01 6.888478628320e-01 6.889985752422e-01 6.826816592367e-01 6.701039007094e-01 6.518490301807e-01 6.288417734392e-01 6.023040785174e-01 5.736714575229e-01 5.445278868920e-01 5.164886367062e-01 4.911212440235e-01 4.698069785889e-01 4.536469639193e-01 4.433174065077e-01 4.389954642197e-01 4.403499173857e-01 4.465807385086e-01 4.565274952283e-01 4.688499064980e-01 4.821516429126e-01 4.951193148067e-01 5.065902668577e-01 5.156361693637e-01 5.216044987670e-01 5.241229106924e-01 5.231148179083e-01 5.188196074879e-01 5.117283529794e-01 5.025824248459e-01 4.922994376635e-01 4.819045273107e-01 4.724566020703e-01 4.649504019374e-01 4.602525938706e-01 4.590304817253e-01 4.617333387090e-01 4.685609982112e-01 4.794743796307e-01 4.941929598152e-01 5.122242917087e-01 5.328334526156e-01 5.551176471503e-01 5.780256560429e-01 6.004372614972e-01 6.212205153385e-01 6.393256363262e-01 6.538400994177e-01 6.640593999039e-01 6.695119330190e-01 6.700039418758e-01 6.655953940864e-01 6.566449156785e-01 6.437510448337e-01 6.277463269094e-01 6.096481438768e-01 5.906038994155e-01 5.718095223547e-01 5.544243973914e-01 5.394912286811e-01 5.278710974993e-01 5.202228097730e-01 5.170140858544e-01
```
