## Supplementary Data 1 for "Heart cockle shells transmit sunlight to photosymbiotic algae using bundled fiber optic cables and condensing lenses": VaryPlanarvsColumnar_80percentlamellar_19April2023_transmissionhigher_efield_400nm.txt

```
transmission_higher:E: Re(E) vs position, z=1.2494e-05(m), lambda=4e-07(m) 

x(m)(145,1)
 -1.700000000000e-06
 -1.676388888889e-06
 -1.652777777778e-06
 -1.629166666667e-06
 -1.605555555556e-06
 -1.581944444444e-06
 -1.558333333333e-06
 -1.534722222222e-06
 -1.511111111111e-06
 -1.487500000000e-06
 -1.463888888889e-06
 -1.440277777778e-06
 -1.416666666667e-06
 -1.393055555556e-06
 -1.369444444444e-06
 -1.345833333333e-06
 -1.322222222222e-06
 -1.298611111111e-06
 -1.275000000000e-06
 -1.251388888889e-06
 -1.227777777778e-06
 -1.204166666667e-06
 -1.180555555556e-06
 -1.156944444444e-06
 -1.133333333333e-06
 -1.109722222222e-06
 -1.086111111111e-06
 -1.062500000000e-06
 -1.038888888889e-06
 -1.015277777778e-06
 -9.916666666667e-07
 -9.680555555556e-07
 -9.444444444444e-07
 -9.208333333333e-07
 -8.972222222222e-07
 -8.736111111111e-07
 -8.500000000000e-07
 -8.263888888889e-07
 -8.027777777778e-07
 -7.791666666667e-07
 -7.555555555556e-07
 -7.319444444444e-07
 -7.083333333333e-07
 -6.847222222222e-07
 -6.611111111111e-07
 -6.375000000000e-07
 -6.138888888889e-07
 -5.902777777778e-07
 -5.666666666667e-07
 -5.430555555556e-07
 -5.194444444444e-07
 -4.958333333333e-07
 -4.722222222222e-07
 -4.486111111111e-07
 -4.250000000000e-07
 -4.013888888889e-07
 -3.777777777778e-07
 -3.541666666667e-07
 -3.305555555556e-07
 -3.069444444444e-07
 -2.833333333333e-07
 -2.597222222222e-07
 -2.361111111111e-07
 -2.125000000000e-07
 -1.888888888889e-07
 -1.652777777778e-07
 -1.416666666667e-07
 -1.180555555556e-07
 -9.444444444445e-08
 -7.083333333334e-08
 -4.722222222222e-08
 -2.361111111111e-08
 -1.720535674110e-21
 2.361111111111e-08
 4.722222222222e-08
 7.083333333333e-08
 9.444444444444e-08
 1.180555555556e-07
 1.416666666667e-07
 1.652777777778e-07
 1.888888888889e-07
 2.125000000000e-07
 2.361111111111e-07
 2.597222222222e-07
 2.833333333333e-07
 3.069444444444e-07
 3.305555555556e-07
 3.541666666667e-07
 3.777777777778e-07
 4.013888888889e-07
 4.250000000000e-07
 4.486111111111e-07
 4.722222222222e-07
 4.958333333333e-07
 5.194444444444e-07
 5.430555555556e-07
 5.666666666667e-07
 5.902777777778e-07
 6.138888888889e-07
 6.375000000000e-07
 6.611111111111e-07
 6.847222222222e-07
 7.083333333333e-07
 7.319444444444e-07
 7.555555555556e-07
 7.791666666667e-07
 8.027777777778e-07
 8.263888888889e-07
 8.500000000000e-07
 8.736111111111e-07
 8.972222222222e-07
 9.208333333333e-07
 9.444444444444e-07
 9.680555555556e-07
 9.916666666667e-07
 1.015277777778e-06
 1.038888888889e-06
 1.062500000000e-06
 1.086111111111e-06
 1.109722222222e-06
 1.133333333333e-06
 1.156944444444e-06
 1.180555555556e-06
 1.204166666667e-06
 1.227777777778e-06
 1.251388888889e-06
 1.275000000000e-06
 1.298611111111e-06
 1.322222222222e-06
 1.345833333333e-06
 1.369444444444e-06
 1.393055555556e-06
 1.416666666667e-06
 1.440277777778e-06
 1.463888888889e-06
 1.487500000000e-06
 1.511111111111e-06
 1.534722222222e-06
 1.558333333333e-06
 1.581944444444e-06
 1.605555555556e-06
 1.629166666667e-06
 1.652777777778e-06
 1.676388888889e-06
 1.700000000000e-06

y(m)(145,1)
 -1.700000000000e-06
 -1.676388888889e-06
 -1.652777777778e-06
 -1.629166666667e-06
 -1.605555555556e-06
 -1.581944444444e-06
 -1.558333333333e-06
 -1.534722222222e-06
 -1.511111111111e-06
 -1.487500000000e-06
 -1.463888888889e-06
 -1.440277777778e-06
 -1.416666666667e-06
 -1.393055555556e-06
 -1.369444444444e-06
 -1.345833333333e-06
 -1.322222222222e-06
 -1.298611111111e-06
 -1.275000000000e-06
 -1.251388888889e-06
 -1.227777777778e-06
 -1.204166666667e-06
 -1.180555555556e-06
 -1.156944444444e-06
 -1.133333333333e-06
 -1.109722222222e-06
 -1.086111111111e-06
 -1.062500000000e-06
 -1.038888888889e-06
 -1.015277777778e-06
 -9.916666666667e-07
 -9.680555555556e-07
 -9.444444444444e-07
 -9.208333333333e-07
 -8.972222222222e-07
 -8.736111111111e-07
 -8.500000000000e-07
 -8.263888888889e-07
 -8.027777777778e-07
 -7.791666666667e-07
 -7.555555555556e-07
 -7.319444444444e-07
 -7.083333333333e-07
 -6.847222222222e-07
 -6.611111111111e-07
 -6.375000000000e-07
 -6.138888888889e-07
 -5.902777777778e-07
 -5.666666666667e-07
 -5.430555555556e-07
 -5.194444444444e-07
 -4.958333333333e-07
 -4.722222222222e-07
 -4.486111111111e-07
 -4.250000000000e-07
 -4.013888888889e-07
 -3.777777777778e-07
 -3.541666666667e-07
 -3.305555555556e-07
 -3.069444444444e-07
 -2.833333333333e-07
 -2.597222222222e-07
 -2.361111111111e-07
 -2.125000000000e-07
 -1.888888888889e-07
 -1.652777777778e-07
 -1.416666666667e-07
 -1.180555555556e-07
 -9.444444444445e-08
 -7.083333333334e-08
 -4.722222222222e-08
 -2.361111111111e-08
 -1.720535674110e-21
 2.361111111111e-08
 4.722222222222e-08
 7.083333333333e-08
 9.444444444444e-08
 1.180555555556e-07
 1.416666666667e-07
 1.652777777778e-07
 1.888888888889e-07
 2.125000000000e-07
 2.361111111111e-07
 2.597222222222e-07
 2.833333333333e-07
 3.069444444444e-07
 3.305555555556e-07
 3.541666666667e-07
 3.777777777778e-07
 4.013888888889e-07
 4.250000000000e-07
 4.486111111111e-07
 4.722222222222e-07
 4.958333333333e-07
 5.194444444444e-07
 5.430555555556e-07
 5.666666666667e-07
 5.902777777778e-07
 6.138888888889e-07
 6.375000000000e-07
 6.611111111111e-07
 6.847222222222e-07
 7.083333333333e-07
 7.319444444444e-07
 7.555555555556e-07
 7.791666666667e-07
 8.027777777778e-07
 8.263888888889e-07
 8.500000000000e-07
 8.736111111111e-07
 8.972222222222e-07
 9.208333333333e-07
 9.444444444444e-07
 9.680555555556e-07
 9.916666666667e-07
 1.015277777778e-06
 1.038888888889e-06
 1.062500000000e-06
 1.086111111111e-06
 1.109722222222e-06
 1.133333333333e-06
 1.156944444444e-06
 1.180555555556e-06
 1.204166666667e-06
 1.227777777778e-06
 1.251388888889e-06
 1.275000000000e-06
 1.298611111111e-06
 1.322222222222e-06
 1.345833333333e-06
 1.369444444444e-06
 1.393055555556e-06
 1.416666666667e-06
 1.440277777778e-06
 1.463888888889e-06
 1.487500000000e-06
 1.511111111111e-06
 1.534722222222e-06
 1.558333333333e-06
 1.581944444444e-06
 1.605555555556e-06
 1.629166666667e-06
 1.652777777778e-06
 1.676388888889e-06
 1.700000000000e-06

transmission_higher:E: Re(E) vs position, z=1.2494e-05(m), lambda=4e-07(m) (145,145)
 7.949888056734e-01 7.868545252722e-01 7.627820332047e-01 7.236541510653e-01 6.710490043296e-01 6.075289229752e-01 5.370893767115e-01 4.656001105026e-01 4.009029826401e-01 3.516980823202e-01 3.241498670996e-01 3.175399172978e-01 3.246251636187e-01 3.373902329247e-01 3.516228062573e-01 3.673371769898e-01 3.871487216534e-01 4.141720132903e-01 4.503002007637e-01 4.952217246388e-01 5.460969280264e-01 5.979690140259e-01 6.446957043116e-01 6.802869052185e-01 7.003381768388e-01 7.030770504009e-01 6.897622018481e-01 6.642741772931e-01 6.319515489904e-01 5.981201340915e-01 5.667787923873e-01 5.399754447839e-01 5.178666998264e-01 4.992625368940e-01 4.824150632067e-01 4.661887989081e-01 4.517739427233e-01 4.443486500721e-01 4.530546591639e-01 4.868240697796e-01 5.478992974422e-01 6.297081098690e-01 7.207551273458e-01 8.091492117263e-01 8.850942822532e-01 9.418750502113e-01 9.761116264629e-01 9.874882479829e-01 9.781356069331e-01 9.517571746857e-01 9.127695939106e-01 8.657183067504e-01 8.150388686464e-01 7.650214622174e-01 7.195462403578e-01 6.813942915631e-01 6.513296481993e-01 6.277603955135e-01 6.075337956634e-01 5.876288142903e-01 5.666504469019e-01 5.455241806655e-01 5.271000668359e-01 5.151868996124e-01 5.133601966840e-01 5.240395669858e-01 5.478012012941e-01 5.829420138166e-01 6.253313549241e-01 6.688956376271e-01 7.066966954672e-01 7.323661565436e-01 7.414547882958e-01 7.323669885379e-01 7.066969653708e-01 6.688942803587e-01 6.253330178315e-01 5.829419306070e-01 5.478027109817e-01 5.240369458079e-01 5.133631201091e-01 5.151863586832e-01 5.271018324072e-01 5.455246689943e-01 5.666509691629e-01 5.876273590557e-01 6.075351838162e-01 6.277610883567e-01 6.513324047757e-01 6.813928244728e-01 7.195455917338e-01 7.650199695237e-01 8.150392714590e-01 8.657164593354e-01 9.127692995634e-01 9.517599508192e-01 9.781375699363e-01 9.874874122170e-01 9.761097088154e-01 9.418767417168e-01 8.850932702328e-01 8.091503599337e-01 7.207535711503e-01 6.297090466014e-01 5.478985743566e-01 4.868276253452e-01 4.530507654421e-01 4.443505357855e-01 4.517726402231e-01 4.661904068655e-01 4.824147848111e-01 4.992610195818e-01 5.178670540992e-01 5.399750492461e-01 5.667806122635e-01 5.981197483536e-01 6.319502708901e-01 6.642744273824e-01 6.897620096553e-01 7.030751107827e-01 7.003383671995e-01 6.802875705917e-01 6.446965264162e-01 5.979690698276e-01 5.460961025062e-01 4.952216473786e-01 4.503009454504e-01 4.141704394844e-01 3.871502696958e-01 3.673378532650e-01 3.516218443559e-01 3.373904680818e-01 3.246229147884e-01 3.175411604711e-01 3.241490931762e-01 3.516962901011e-01 4.009029077256e-01 4.656017460307e-01 5.370875547734e-01 6.075317220006e-01 6.710489323803e-01 7.236545308470e-01 7.627803389882e-01 7.868537816525e-01 7.949888056734e-01
 7.865846293517e-01 7.781950724883e-01 7.534260351436e-01 7.134023844260e-01 6.601009789308e-01 5.965314561865e-01 5.270973676192e-01 4.579966455888e-01 3.972589253793e-01 3.535937323027e-01 3.328461927821e-01 3.337971728012e-01 3.490275373792e-01 3.705852671941e-01 3.940047471096e-01 4.185046039084e-01 4.455991501902e-01 4.773873460223e-01 5.151923219966e-01 5.587487269010e-01 6.058348594969e-01 6.525234247475e-01 6.938509594481e-01 7.249240075440e-01 7.420908239338e-01 7.438499323997e-01 7.312156039511e-01 7.073876066908e-01 6.767961198127e-01 6.438525593849e-01 6.118395157724e-01 5.824242820963e-01 5.557622321084e-01 5.311315716550e-01 5.076997671570e-01 4.855116544458e-01 4.667530232571e-01 4.568379766764e-01 4.639757314981e-01 4.954512740474e-01 5.524481989162e-01 6.286303671763e-01 7.134422410251e-01 7.959175532819e-01 8.669578770773e-01 9.202830696243e-01 9.527251080863e-01 9.639845743375e-01 9.560088786276e-01 9.321298424422e-01 8.962858576156e-01 8.525149380502e-01 8.048218188872e-01 7.572433340322e-01 7.136435328629e-01 6.770848912249e-01 6.488688455939e-01 6.280454950800e-01 6.119443618993e-01 5.976223483829e-01 5.832658272289e-01 5.690511485316e-01 5.570009642087e-01 5.503353745134e-01 5.523939595748e-01 5.655350132377e-01 5.901830826816e-01 6.244157622892e-01 6.641348237337e-01 7.038229259329e-01 7.375768714049e-01 7.602036052282e-01 7.681662438492e-01 7.602040761869e-01 7.375763971733e-01 7.038217577194e-01 6.641351111732e-01 6.244133490764e-01 5.901845560538e-01 5.655327223511e-01 5.523975171645e-01 5.503350513986e-01 5.570027221950e-01 5.690504141487e-01 5.832674069494e-01 5.976203073171e-01 6.119458543332e-01 6.280453069187e-01 6.488703863526e-01 6.770821704491e-01 7.136442597682e-01 7.572419787724e-01 8.048220667212e-01 8.525127608457e-01 8.962870081903e-01 9.321315232517e-01 9.560101676898e-01 9.639847073057e-01 9.527260232283e-01 9.202816049684e-01 8.669561160717e-01 7.959192674270e-01 7.134394434114e-01 6.286331606172e-01 5.524456264624e-01 4.954516220607e-01 4.639742783526e-01 4.568392063954e-01 4.667529192073e-01 4.855117885137e-01 5.076989477117e-01 5.311302883793e-01 5.557625446455e-01 5.824227219765e-01 6.118427064077e-01 6.438531908539e-01 6.767963552374e-01 7.073888154569e-01 7.312151200457e-01 7.438489711158e-01 7.420925841168e-01 7.249249092979e-01 6.938506239773e-01 6.525219890025e-01 6.058336383448e-01 5.587490386872e-01 5.151928186209e-01 4.773856228434e-01 4.456021063375e-01 4.185065378962e-01 3.940006695103e-01 3.705872821398e-01 3.490243191992e-01 3.337986497727e-01 3.328447812534e-01 3.535933192532e-01 3.972600486212e-01 4.579969269971e-01 5.270972389998e-01 5.965307841125e-01 6.601025579205e-01 7.134044373388e-01 7.534239462496e-01 7.781932194227e-01 7.865846293517e-01
 7.631808533122e-01 7.545418468188e-01 7.291177525937e-01 6.884011582924e-01 6.348533063025e-01 5.719939478136e-01 5.046856151595e-01 4.394470249996e-01 3.844586646524e-01 3.482084241655e-01 3.357411631439e-01 3.448923850650e-01 3.679909850005e-01 3.973275121957e-01 4.283524948702e-01 4.596634306649e-01 4.918716993779e-01 5.263364906955e-01 5.640706125543e-01 6.049967397059e-01 6.474910329455e-01 6.884853405163e-01 7.240029378385e-01 7.500817181151e-01 7.637550805382e-01 7.637875334258e-01 7.509696503247e-01 7.278610612904e-01 6.980520788949e-01 6.652212035836e-01 6.322384871742e-01 6.007204192010e-01 5.710433581022e-01 5.428556363567e-01 5.158405220400e-01 4.906344895129e-01 4.698707553850e-01 4.588069123826e-01 4.645403371305e-01 4.927635047985e-01 5.438226219356e-01 6.119260219093e-01 6.878059847982e-01 7.618410804938e-01 8.259522877947e-01 8.745223125770e-01 9.046578363144e-01 9.159711524575e-01 9.100461804621e-01 8.896246331757e-01 8.579823338231e-01 8.185417343771e-01 7.748246792955e-01 7.305850470925e-01 6.896430365308e-01 6.552981279191e-01 6.293960013914e-01 6.116754402229e-01 6.000235963221e-01 5.916102704135e-01 5.842038717892e-01 5.771192163981e-01 5.714053856965e-01 5.694765751070e-01 5.741983604110e-01 5.877488868326e-01 6.105306429794e-01 6.407553756219e-01 6.747785364520e-01 7.079635711254e-01 7.356602790650e-01 7.539827319383e-01 7.603879969760e-01 7.539830511312e-01 7.356596002602e-01 7.079624203392e-01 6.747777532167e-01 6.407535964381e-01 6.105311293287e-01 5.877482145044e-01 5.742007283836e-01 5.694756315847e-01 5.714069128836e-01 5.771191343860e-01 5.842040916287e-01 5.916095970935e-01 6.000261180873e-01 6.116753124127e-01 6.293946617972e-01 6.552971278713e-01 6.896426908830e-01 7.305850075544e-01 7.748247517575e-01 8.185408046081e-01 8.579848437969e-01 8.896245913257e-01 9.100463105414e-01 9.159724234371e-01 9.046555323984e-01 8.745216627601e-01 8.259511551715e-01 7.618401434343e-01 6.878063462049e-01 6.119268233010e-01 5.438224947537e-01 4.927601653300e-01 4.645400213709e-01 4.588085010235e-01 4.698717678161e-01 4.906349946882e-01 5.158379402148e-01 5.428570449311e-01 5.710423622306e-01 6.007206132896e-01 6.322409750685e-01 6.652207639939e-01 6.980529504609e-01 7.278601480080e-01 7.509717591816e-01 7.637873303614e-01 7.637549531804e-01 7.500842164719e-01 7.240007277455e-01 6.884841484152e-01 6.474896551785e-01 6.049965486513e-01 5.640718723881e-01 5.263350022538e-01 4.918746427278e-01 4.596629938391e-01 4.283501616940e-01 3.973299468598e-01 3.679896199546e-01 3.448918635512e-01 3.357408066053e-01 3.482076835812e-01 3.844584978277e-01 4.394462711669e-01 5.046864452254e-01 5.719925118497e-01 6.348532477092e-01 6.884031754494e-01 7.291185158308e-01 7.545391479047e-01 7.631808533122e-01
 7.244182512510e-01 7.154867081251e-01 6.893449408379e-01 6.480193227036e-01 5.945863389244e-01 5.331179628288e-01 4.688050653145e-01 4.082366695604e-01 3.594141505081e-01 3.303381674063e-01 3.251711302395e-01 3.410384457091e-01 3.703166519817e-01 4.057113219453e-01 4.426892654866e-01 4.793774594843e-01 5.156291790308e-01 5.521576768712e-01 5.896696127464e-01 6.281786366147e-01 6.664998986827e-01 7.022345241410e-01 7.322241586401e-01 7.533279411824e-01 7.632261846868e-01 7.609654197860e-01 7.471492465505e-01 7.237352811249e-01 6.935450279736e-01 6.596738393798e-01 6.248270938370e-01 5.908859881346e-01 5.586854575260e-01 5.282429801015e-01 4.994688206410e-01 4.731280529838e-01 4.518995198149e-01 4.407441975253e-01 4.458269359637e-01 4.714613884891e-01 5.171145743879e-01 5.772960112947e-01 6.439389409941e-01 7.088971493711e-01 7.653637772907e-01 8.085969167600e-01 8.360836712648e-01 8.473572781916e-01 8.435559984398e-01 8.267715111563e-01 7.995858970935e-01 7.648164838218e-01 7.255487748512e-01 6.852567290289e-01 6.476417359395e-01 6.161075598937e-01 5.928803748224e-01 5.782943099646e-01 5.707848625523e-01 5.677134834297e-01 5.665558942106e-01 5.658806783805e-01 5.658038078426e-01 5.678437213930e-01 5.741755326208e-01 5.865863188278e-01 6.054313532993e-01 6.292811132191e-01 6.552749997247e-01 6.799688032901e-01 7.001295885703e-01 7.132528681058e-01 7.178022647471e-01 7.132540559378e-01 7.001301561958e-01 6.799660976319e-01 6.552751574733e-01 6.292801937221e-01 6.054315545670e-01 5.865855299885e-01 5.741781314100e-01 5.678433982174e-01 5.658068382917e-01 5.658804247826e-01 5.665548372926e-01 5.677130754212e-01 5.707863997954e-01 5.782943195370e-01 5.928804771204e-01 6.161065914924e-01 6.476419601881e-01 6.852553448044e-01 7.255489792981e-01 7.648166550090e-01 7.995865163544e-01 8.267723026336e-01 8.435566430069e-01 8.473580201749e-01 8.360807963504e-01 8.085997354297e-01 7.653630673637e-01 7.088970622872e-01 6.439398938242e-01 5.772946333759e-01 5.171148457036e-01 4.714591607402e-01 4.458269758910e-01 4.407440656047e-01 4.518993628628e-01 4.731293506552e-01 4.994670513544e-01 5.282460866842e-01 5.586830188536e-01 5.908870138783e-01 6.248295736453e-01 6.596709762084e-01 6.935479419287e-01 7.237331943937e-01 7.471534865450e-01 7.609650092935e-01 7.632249863096e-01 7.533300322212e-01 7.322223771881e-01 7.022336211856e-01 6.664995550576e-01 6.281783883965e-01 5.896715932188e-01 5.521553226812e-01 5.156323880942e-01 4.793771382271e-01 4.426891781988e-01 4.057111426188e-01 3.703168887088e-01 3.410380504247e-01 3.251708564397e-01 3.303359002466e-01 3.594150011664e-01 4.082351944265e-01 4.688058986028e-01 5.331181136684e-01 5.945869469198e-01 6.480179040386e-01 6.893460597595e-01 7.154857027308e-01 7.244182512510e-01
 6.768310712895e-01 6.674442724424e-01 6.403852914959e-01 5.983822881830e-01 5.452827545019e-01 4.857267673326e-01 4.250002749190e-01 3.692821883988e-01 3.257709996908e-01 3.015580963786e-01 3.002244568831e-01 3.190457759284e-01 3.511327675147e-01 3.898458494151e-01 4.307409298819e-01 4.715185112553e-01 5.113298843144e-01 5.501925889203e-01 5.883640593934e-01 6.257046053065e-01 6.612069749953e-01 6.929149401035e-01 7.183197283982e-01 7.350219017364e-01 7.413385105656e-01 7.366327329642e-01 7.213533884442e-01 6.968683970787e-01 6.652565815979e-01 6.290917800136e-01 5.910914168880e-01 5.536705229810e-01 5.184144332492e-01 4.858896316020e-01 4.561534880067e-01 4.298601140098e-01 4.094821225217e-01 3.996366679870e-01 4.056783812399e-01 4.306275305953e-01 4.729005482947e-01 5.270277629792e-01 5.859838282423e-01 6.430989422450e-01 6.929263779161e-01 7.316464388658e-01 7.571265694247e-01 7.687710752130e-01 7.672345272692e-01 7.539811227926e-01 7.310029899378e-01 7.006573074219e-01 6.657046376284e-01 6.293669244679e-01 5.951246882074e-01 5.663112350657e-01 5.453286290832e-01 5.329970908644e-01 5.283169299573e-01 5.289787005848e-01 5.323460097394e-01 5.364450391166e-01 5.405726379210e-01 5.453306829331e-01 5.520581680369e-01 5.619636890290e-01 5.752865119786e-01 5.910675430648e-01 6.074561967944e-01 6.223996303877e-01 6.341779686720e-01 6.416400640979e-01 6.441894446590e-01 6.416428016767e-01 6.341775477684e-01 6.223987126230e-01 6.074543903156e-01 5.910671554732e-01 5.752873133857e-01 5.619616714834e-01 5.520591691082e-01 5.453295890226e-01 5.405741452906e-01 5.364434142482e-01 5.323492200669e-01 5.289774976234e-01 5.283169717204e-01 5.329977345879e-01 5.453291287473e-01 5.663083708802e-01 5.951236645518e-01 6.293659127693e-01 6.657077700227e-01 7.006565040047e-01 7.310035676483e-01 7.539842867302e-01 7.672330155976e-01 7.687704407553e-01 7.571251995432e-01 7.316492410374e-01 6.929239828775e-01 6.430998924778e-01 5.859848224432e-01 5.270263172935e-01 4.729010035531e-01 4.306266209116e-01 4.056795555242e-01 3.996352586704e-01 4.094813946390e-01 4.298616627883e-01 4.561502675926e-01 4.858914205319e-01 5.184113668158e-01 5.536717910779e-01 5.910921813377e-01 6.290902217183e-01 6.652587797876e-01 6.968648742157e-01 7.213570689368e-01 7.366313656363e-01 7.413381052366e-01 7.350226897032e-01 7.183173386026e-01 6.929137222638e-01 6.612067900818e-01 6.257041043183e-01 5.883643273135e-01 5.501917575306e-01 5.113314038663e-01 4.715196156287e-01 4.307417703069e-01 3.898425039149e-01 3.511339769672e-01 3.190454810531e-01 3.002219824384e-01 3.015587199364e-01 3.257725207635e-01 3.692823037924e-01 4.249996607193e-01 4.857261290957e-01 5.452860652605e-01 5.983797495218e-01 6.403860055810e-01 6.674422024890e-01 6.768310712895e-01
 6.312508282925e-01 6.213948173439e-01 5.934415505809e-01 5.508640005797e-01 4.983925546618e-01 4.412253370890e-01 3.845569039505e-01 3.336522960151e-01 2.941461607559e-01 2.715969005861e-01 2.692509618089e-01 2.856673651335e-01 3.156995887762e-01 3.537669195883e-01 3.956239072547e-01 4.385666310939e-01 4.810434320705e-01 5.223171851151e-01 5.620236447613e-01 5.996265601324e-01 6.340032929321e-01 6.633780800497e-01 6.857028585555e-01 6.992046014197e-01 7.027962360297e-01 6.961665584507e-01 6.796140136468e-01 6.539233371067e-01 6.204106405534e-01 5.811209572419e-01 5.388369396353e-01 4.966821729597e-01 4.573113850695e-01 4.222085804573e-01 3.918076259009e-01 3.666551984108e-01 3.488602226838e-01 3.424911272548e-01 3.518205318306e-01 3.783456278435e-01 4.193852134896e-01 4.696283617825e-01 5.232113110714e-01 5.749393828620e-01 6.205917260783e-01 6.570274041409e-01 6.822380934328e-01 6.953314291393e-01 6.964351422371e-01 6.865094007130e-01 6.671813885983e-01 6.405853727770e-01 6.093129535041e-01 5.763316855916e-01 5.447932496109e-01 5.177768338431e-01 4.977095683830e-01 4.858515478407e-01 4.818502135634e-01 4.838762453469e-01 4.893729487992e-01 4.959785869719e-01 5.022916130041e-01 5.080297217219e-01 5.136374372287e-01 5.196399442522e-01 5.261130691800e-01 5.325963684490e-01 5.383736490098e-01 5.428726774309e-01 5.458964046835e-01 5.475607566093e-01 5.480836633884e-01 5.475626899722e-01 5.458979091170e-01 5.428732699318e-01 5.383709637161e-01 5.325976622663e-01 5.261134814858e-01 5.196406574438e-01 5.136365988215e-01 5.080272074891e-01 5.022930455294e-01 4.959760270570e-01 4.893752681499e-01 4.838765564235e-01 4.818481911494e-01 4.858523020951e-01 4.977121202981e-01 5.177736213960e-01 5.447939333595e-01 5.763308582790e-01 6.093140588145e-01 6.405850214368e-01 6.671813242574e-01 6.865111370136e-01 6.964322410894e-01 6.953306259390e-01 6.822401555517e-01 6.570284071815e-01 6.205881427109e-01 5.749411186925e-01 5.232126604879e-01 4.696275050623e-01 4.193880525048e-01 3.783416403000e-01 3.518225778993e-01 3.424892172793e-01 3.488617817112e-01 3.666552514859e-01 3.918051437710e-01 4.222097448862e-01 4.573106154808e-01 4.966825866334e-01 5.388363877568e-01 5.811193322725e-01 6.204132427685e-01 6.539204681450e-01 6.796177232547e-01 6.961648664883e-01 7.027956839385e-01 6.992028809002e-01 6.857013311658e-01 6.633781173360e-01 6.340022084951e-01 5.996261183650e-01 5.620225636196e-01 5.223166729611e-01 4.810428640402e-01 4.385654940989e-01 3.956241254324e-01 3.537649345135e-01 3.157013458590e-01 2.856662865085e-01 2.692503402141e-01 2.715987603345e-01 2.941472205301e-01 3.336505418025e-01 3.845571929753e-01 4.412236437600e-01 4.983954531670e-01 5.508640694246e-01 5.934397523614e-01 6.213942835415e-01 6.312508282925e-01
 5.963287000542e-01 5.865323579762e-01 5.582835616384e-01 5.157150585532e-01 4.643614144870e-01 4.099232838875e-01 3.574413965317e-01 3.111303831790e-01 2.747551051947e-01 2.518697325916e-01 2.450831785787e-01 2.545694131953e-01 2.777510823335e-01 3.107770505381e-01 3.499405948127e-01 3.922758334006e-01 4.356100481207e-01 4.784666863386e-01 5.197935864566e-01 5.585098183400e-01 5.931541748400e-01 6.218996762506e-01 6.429320694473e-01 6.549228596299e-01 6.572528491435e-01 6.498572554491e-01 6.328662137351e-01 6.065121465283e-01 5.713888389296e-01 5.290176050323e-01 4.821827842235e-01 4.346943583872e-01 3.904286105292e-01 3.522132444768e-01 3.213725778840e-01 2.986354964398e-01 2.855988816875e-01 2.851411616809e-01 2.996355265322e-01 3.287421354472e-01 3.692566656972e-01 4.167863401725e-01 4.670219539132e-01 5.161110708486e-01 5.605772926387e-01 5.973940746193e-01 6.242237179554e-01 6.396674769344e-01 6.434253339658e-01 6.362290912064e-01 6.196705480945e-01 5.959210056971e-01 5.674995443915e-01 5.370709030784e-01 5.073226482827e-01 4.809117738647e-01 4.602183666973e-01 4.469221255739e-01 4.414182065772e-01 4.425004737618e-01 4.478178429527e-01 4.547515434689e-01 4.613129733879e-01 4.664166731069e-01 4.696447977216e-01 4.708188935921e-01 4.697848945348e-01 4.665181185205e-01 4.614040408387e-01 4.553589339142e-01 4.496761331095e-01 4.456479012079e-01 4.441953308594e-01 4.456465134451e-01 4.496766604600e-01 4.553582409386e-01 4.614020740601e-01 4.665184399960e-01 4.697837805870e-01 4.708209152553e-01 4.696426583417e-01 4.664149318305e-01 4.613139113931e-01 4.547506630009e-01 4.478175540947e-01 4.424995302780e-01 4.414188005571e-01 4.469234620145e-01 4.602178605718e-01 4.809121162372e-01 5.073237285428e-01 5.370681167973e-01 5.675001606526e-01 5.959214658427e-01 6.196712454705e-01 6.362290289422e-01 6.434232375204e-01 6.396685845416e-01 6.242233806183e-01 5.973960396915e-01 5.605763552669e-01 5.161109673372e-01 4.670229875169e-01 4.167855444464e-01 3.692604986521e-01 3.287400285634e-01 2.996372120082e-01 2.851396724910e-01 2.855998471490e-01 2.986344964150e-01 3.213721329729e-01 3.522118354101e-01 3.904291203931e-01 4.346939276682e-01 4.821829197938e-01 5.290156421459e-01 5.713920141542e-01 6.065116598060e-01 6.328691642810e-01 6.498547779008e-01 6.572532012962e-01 6.549209258173e-01 6.429313406970e-01 6.218990078877e-01 5.931539769444e-01 5.585086300034e-01 5.197934966874e-01 4.784661502646e-01 4.356090292037e-01 3.922766396822e-01 3.499403819713e-01 3.107775037087e-01 2.777508802044e-01 2.545689459345e-01 2.450834600567e-01 2.518710218558e-01 2.747545259203e-01 3.111307067199e-01 3.574432660135e-01 4.099215460298e-01 4.643635330881e-01 5.157124240963e-01 5.582820318664e-01 5.865329033895e-01 5.963287000542e-01
 5.756112215218e-01 5.655675371672e-01 5.375239555535e-01 4.956685876563e-01 4.457724986066e-01 3.937164526801e-01 3.444260181791e-01 3.015038220600e-01 2.675241839208e-01 2.444965070946e-01 2.339951921434e-01 2.367006011781e-01 2.519666463678e-01 2.779149932603e-01 3.119227372449e-01 3.512169864657e-01 3.933122227730e-01 4.362252924061e-01 4.783613054419e-01 5.181274288680e-01 5.536777358596e-01 5.829755806610e-01 6.042304554858e-01 6.163085098841e-01 6.188137769181e-01 6.117637665920e-01 5.951121804216e-01 5.686855234032e-01 5.325884915192e-01 4.879967944652e-01 4.376726744953e-01 3.858589589710e-01 3.374026419709e-01 2.965009520650e-01 2.657785312619e-01 2.464909145606e-01 2.394203144280e-01 2.452666584275e-01 2.638440299865e-01 2.936123468973e-01 3.321756498361e-01 3.769857501558e-01 4.253472655643e-01 4.741413330385e-01 5.197807812631e-01 5.586338842194e-01 5.876868195605e-01 6.051087838383e-01 6.105073253979e-01 6.048205101944e-01 5.899258192133e-01 5.681793721650e-01 5.419900119022e-01 5.135957593647e-01 4.850860321876e-01 4.585976653600e-01 4.364114565111e-01 4.206031110493e-01 4.123172611158e-01 4.110585212677e-01 4.147914400958e-01 4.207922621668e-01 4.266386317975e-01 4.306004425107e-01 4.315108620942e-01 4.285238717043e-01 4.211619804470e-01 4.096342227382e-01 3.951801306902e-01 3.799968962306e-01 3.667335514604e-01 3.577497564809e-01 3.545852484488e-01 3.577514950752e-01 3.667314774349e-01 3.799981565421e-01 3.951787585538e-01 4.096346974016e-01 4.211606533559e-01 4.285258125477e-01 4.315084694310e-01 4.305984540207e-01 4.266376712585e-01 4.207924268147e-01 4.147911500103e-01 4.110581986579e-01 4.123190928986e-01 4.206037689257e-01 4.364082094646e-01 4.585986093745e-01 4.850851338194e-01 5.135954021391e-01 5.419910131519e-01 5.681804579567e-01 5.899264173340e-01 6.048205614981e-01 6.105075433306e-01 6.051086833028e-01 5.876828231762e-01 5.586374919435e-01 5.197813976311e-01 4.741414083621e-01 4.253471266420e-01 3.769845722744e-01 3.321788100822e-01 2.936117232263e-01 2.638455308132e-01 2.452655786070e-01 2.394215090771e-01 2.464908379744e-01 2.657792277288e-01 2.964990422705e-01 3.374013924883e-01 3.858584122726e-01 4.376736316901e-01 4.879975490734e-01 5.325892819221e-01 5.686855449929e-01 5.951156260645e-01 6.117634475114e-01 6.188139139753e-01 6.163074011150e-01 6.042310002941e-01 5.829735862130e-01 5.536772361497e-01 5.181281408325e-01 4.783616924182e-01 4.362267629306e-01 3.933114369487e-01 3.512187297713e-01 3.119225046964e-01 2.779155129715e-01 2.519657752349e-01 2.367021346516e-01 2.339932602751e-01 2.444973145867e-01 2.675205601643e-01 3.015048912065e-01 3.444272603508e-01 3.937149256903e-01 4.457744111119e-01 4.956653870664e-01 5.375250561669e-01 5.655681552685e-01 5.756112215218e-01
 5.641347959467e-01 5.541142028254e-01 5.269133394957e-01 4.863849998046e-01 4.379198980937e-01 3.871232266409e-01 3.388836598531e-01 2.969143200114e-01 2.638361232621e-01 2.413340501920e-01 2.303143851313e-01 2.310019759336e-01 2.430087663387e-01 2.652904170361e-01 2.960229873087e-01 3.328716229184e-01 3.734416304655e-01 4.156933890570e-01 4.578759254624e-01 4.981908340009e-01 5.345665775528e-01 5.647669920443e-01 5.868769621806e-01 5.996899105143e-01 6.027375238636e-01 5.959324115203e-01 5.791110383635e-01 5.519994514487e-01 5.147069876335e-01 4.684914923187e-01 4.162580714242e-01 3.624619249821e-01 3.123205210645e-01 2.706752721321e-01 2.409219913382e-01 2.244929537622e-01 2.210306900948e-01 2.290931169776e-01 2.470005154269e-01 2.736383261822e-01 3.085126240475e-01 3.509993031691e-01 3.992475861571e-01 4.497310930713e-01 4.977916270144e-01 5.387587469553e-01 5.690625859465e-01 5.868911187473e-01 5.922790586875e-01 5.867565782714e-01 5.726459156270e-01 5.524229992219e-01 5.282181575512e-01 5.017010613386e-01 4.743110959336e-01 4.476924598165e-01 4.239897197570e-01 4.055922344147e-01 3.942803173469e-01 3.902606193055e-01 3.919609897323e-01 3.967580603711e-01 4.020432135135e-01 4.056627739777e-01 4.059097522886e-01 4.013893672196e-01 3.912760847936e-01 3.758107096858e-01 3.566838876732e-01 3.368503591264e-01 3.197647997376e-01 3.083412522491e-01 3.043520152100e-01 3.083428756452e-01 3.197617585597e-01 3.368524308331e-01 3.566811201614e-01 3.758109454706e-01 3.912760791089e-01 4.013903741760e-01 4.059100545407e-01 4.056619820191e-01 4.020408588415e-01 3.967604880079e-01 3.919586757741e-01 3.902624394247e-01 3.942804469367e-01 4.055917597794e-01 4.239892555623e-01 4.476936304512e-01 4.743093083610e-01 5.017015834669e-01 5.282184471760e-01 5.524211707941e-01 5.726475604371e-01 5.867591685341e-01 5.922772755075e-01 5.868924476535e-01 5.690600612900e-01 5.387629092546e-01 4.977906065219e-01 4.497312647474e-01 3.992482889551e-01 3.509996087790e-01 3.085134624791e-01 2.736387532722e-01 2.470002620716e-01 2.290923160854e-01 2.210327198790e-01 2.244931015667e-01 2.409213867127e-01 2.706747042434e-01 3.123197212166e-01 3.624584620904e-01 4.162596673502e-01 4.684906826896e-01 5.147073625994e-01 5.520004346307e-01 5.791117799398e-01 5.959352661281e-01 6.027371172815e-01 5.996872383900e-01 5.868793071180e-01 5.647678534010e-01 5.345649373299e-01 4.981913332460e-01 4.578759554743e-01 4.156930908775e-01 3.734436284932e-01 3.328719276531e-01 2.960246169789e-01 2.652907713421e-01 2.430080778730e-01 2.310026087667e-01 2.303138066447e-01 2.413337555954e-01 2.638350007441e-01 2.969159479457e-01 3.388813642551e-01 3.871249104006e-01 4.379190050226e-01 4.863823251755e-01 5.269145707497e-01 5.541139457561e-01 5.641347959467e-01
 5.569676744953e-01 5.480818333551e-01 5.225274087627e-01 4.839133545328e-01 4.368738027991e-01 3.864102986253e-01 3.373528807384e-01 2.939807358656e-01 2.598407976072e-01 2.374189726248e-01 2.278711344259e-01 2.310868230682e-01 2.461062770766e-01 2.713518156505e-01 3.046435763176e-01 3.434904072424e-01 3.855284365049e-01 4.288964016632e-01 4.720619249408e-01 5.133876954784e-01 5.508537532153e-01 5.821483601132e-01 6.051538754708e-01 6.183683433284e-01 6.209953353273e-01 6.127120190957e-01 5.933700696372e-01 5.630279350015e-01 5.223941218942e-01 4.733616020235e-01 4.193107423822e-01 3.648205532596e-01 3.149219899080e-01 2.740611212452e-01 2.451230540489e-01 2.288540105685e-01 2.239574410847e-01 2.283058487639e-01 2.406385045827e-01 2.615990779062e-01 2.929468160821e-01 3.352467084698e-01 3.860686044553e-01 4.401850619885e-01 4.912958791572e-01 5.338418449744e-01 5.642156083990e-01 5.811892740305e-01 5.856315697038e-01 5.797626258857e-01 5.662341645843e-01 5.474051481162e-01 5.249736106019e-01 5.000701799420e-01 4.736663816805e-01 4.470762053961e-01 4.223259069892e-01 4.018791959210e-01 3.878862757543e-01 3.810978462913e-01 3.805144154697e-01 3.838998504673e-01 3.887573245936e-01 3.928187468517e-01 3.940985670412e-01 3.908956347605e-01 3.821619283706e-01 3.681163122607e-01 3.505570791861e-01 3.325389938616e-01 3.173788003863e-01 3.075132567354e-01 3.041279878702e-01 3.075110401511e-01 3.173752634532e-01 3.325430935959e-01 3.505538032301e-01 3.681170552625e-01 3.821637326618e-01 3.908938526948e-01 3.940993942576e-01 3.928168852597e-01 3.887568399627e-01 3.838988845058e-01 3.805135030588e-01 3.810989033474e-01 3.878850980123e-01 4.018797141095e-01 4.223246320941e-01 4.470775924372e-01 4.736645228647e-01 5.000716882381e-01 5.249733951786e-01 5.474037713891e-01 5.662353168193e-01 5.797662880260e-01 5.856271684744e-01 5.811912523545e-01 5.642148439354e-01 5.338441034931e-01 4.912954308617e-01 4.401850137141e-01 3.860687194277e-01 3.352466663754e-01 2.929463051601e-01 2.616014475651e-01 2.406352956154e-01 2.283067636000e-01 2.239587416742e-01 2.288518288147e-01 2.451234639416e-01 2.740606266604e-01 3.149242791238e-01 3.648202690979e-01 4.193111124968e-01 4.733623725163e-01 5.223937710903e-01 5.630293602159e-01 5.933685543073e-01 6.127120156590e-01 6.209972541314e-01 6.183657835359e-01 6.051557401894e-01 5.821484779660e-01 5.508533856575e-01 5.133869321580e-01 4.720614149058e-01 4.288972878411e-01 3.855312644155e-01 3.434889335298e-01 3.046472828492e-01 2.713511636263e-01 2.461054129706e-01 2.310869920883e-01 2.278682045492e-01 2.374200707797e-01 2.598413700137e-01 2.939815348673e-01 3.373502309393e-01 3.864143414877e-01 4.368721087789e-01 4.839109495327e-01 5.225267005483e-01 5.480827805572e-01 5.569676744953e-01
 5.588685844146e-01 5.504830382387e-01 5.269487691886e-01 4.907920258222e-01 4.456689020938e-01 3.958743046691e-01 3.460681144229e-01 3.009839650179e-01 2.650878732612e-01 2.420074860133e-01 2.338903304653e-01 2.410335724724e-01 2.620325827763e-01 2.942801383948e-01 3.345277649531e-01 3.795764620436e-01 4.268234126368e-01 4.744905130720e-01 5.212959288832e-01 5.658377255966e-01 6.062123686768e-01 6.400060299614e-01 6.647849482031e-01 6.785297383860e-01 6.799146185691e-01 6.683062567065e-01 6.437141733818e-01 6.069043693496e-01 5.596623103271e-01 5.050270943645e-01 4.471794826459e-01 3.909150011444e-01 3.408065059599e-01 3.002895050353e-01 2.709343877605e-01 2.522457468029e-01 2.422137019052e-01 2.389537383550e-01 2.427838090941e-01 2.571182795756e-01 2.862634099080e-01 3.310614276378e-01 3.870099452048e-01 4.463458085357e-01 5.011781136469e-01 5.455404336868e-01 5.762908034725e-01 5.930415045387e-01 5.974374764018e-01 5.920733542968e-01 5.795200448849e-01 5.617838657216e-01 5.402374246068e-01 5.158818303026e-01 4.897329716560e-01 4.631432974515e-01 4.380194214393e-01 4.165923651339e-01 4.008436801652e-01 3.916689654562e-01 3.885178805125e-01 3.897176321067e-01 3.932050428903e-01 3.969738831915e-01 3.991446541087e-01 3.980913380773e-01 3.928084875911e-01 3.835013936020e-01 3.717742284119e-01 3.601199470089e-01 3.508494920068e-01 3.451906571763e-01 3.433312168747e-01 3.451892470187e-01 3.508504775034e-01 3.601216552777e-01 3.717714863805e-01 3.835011443892e-01 3.928099173926e-01 3.980899089693e-01 3.991454432582e-01 3.969698409049e-01 3.932075388504e-01 3.897168923532e-01 3.885182682165e-01 3.916687439687e-01 4.008419004056e-01 4.165928410261e-01 4.380191337354e-01 4.631432059563e-01 4.897325091894e-01 5.158831153306e-01 5.402365767726e-01 5.617864473496e-01 5.795176459638e-01 5.920757245851e-01 5.974361760168e-01 5.930426276272e-01 5.762889747264e-01 5.455413147264e-01 5.011793835012e-01 4.463463804103e-01 3.870065338414e-01 3.310623266507e-01 2.862628306543e-01 2.571184131622e-01 2.427849953486e-01 2.389526210105e-01 2.422135933910e-01 2.522443587305e-01 2.709352289426e-01 3.002892223179e-01 3.408108758301e-01 3.909143881044e-01 4.471781135757e-01 5.050286043089e-01 5.596629832899e-01 6.069043038631e-01 6.437134139271e-01 6.683042850905e-01 6.799166970652e-01 6.785283639637e-01 6.647851810793e-01 6.400067517985e-01 6.062111298543e-01 5.658378264495e-01 5.212938935433e-01 4.744922208728e-01 4.268227582284e-01 3.795742911574e-01 3.345304784621e-01 2.942802586658e-01 2.620328934771e-01 2.410318068583e-01 2.338894234958e-01 2.420089251234e-01 2.650868140463e-01 3.009829775751e-01 3.460671871305e-01 3.958758327286e-01 4.456672905097e-01 4.907902766820e-01 5.269475351673e-01 5.504855263710e-01 5.588685844146e-01
 5.749713021442e-01 5.679470602776e-01 5.467081517333e-01 5.133192728443e-01 4.708150562676e-01 4.229666838572e-01 3.742253572637e-01 3.294595397756e-01 2.935449902805e-01 2.707938625718e-01 2.642429355355e-01 2.748681180822e-01 3.012017299593e-01 3.399089309859e-01 3.869152466154e-01 4.385193843039e-01 4.919980703681e-01 5.456721535997e-01 5.984141441158e-01 6.488699956966e-01 6.949852139907e-01 7.339508559068e-01 7.626894655769e-01 7.784005024212e-01 7.790443633984e-01 7.636503460296e-01 7.324943385647e-01 6.872689027654e-01 6.311254948861e-01 5.685435984224e-01 5.047578751874e-01 4.449643619016e-01 3.933171523668e-01 3.521443450189e-01 3.215046363488e-01 2.994692269829e-01 2.832189409982e-01 2.711389621824e-01 2.652524290742e-01 2.720813967907e-01 2.988334300926e-01 3.464056300213e-01 4.077805216830e-01 4.726953754426e-01 5.320290083632e-01 5.797176769641e-01 6.130959121310e-01 6.322796658417e-01 6.390653923503e-01 6.357330122718e-01 6.243355434322e-01 6.065474855545e-01 5.839032882325e-01 5.580391509165e-01 5.307293804524e-01 5.038076529096e-01 4.791071085639e-01 4.583032503849e-01 4.426600306995e-01 4.325993947717e-01 4.275479924369e-01 4.261860586445e-01 4.269923820143e-01 4.285752144223e-01 4.297360979976e-01 4.295057273132e-01 4.273614340787e-01 4.235938251716e-01 4.192871248351e-01 4.157876861151e-01 4.138465084769e-01 4.132202186452e-01 4.131463991985e-01 4.132194672107e-01 4.138478515842e-01 4.157864269334e-01 4.192869111171e-01 4.235909812810e-01 4.273633123455e-01 4.295051177002e-01 4.297350515505e-01 4.285723542907e-01 4.269930145050e-01 4.261862296572e-01 4.275473909614e-01 4.325983855281e-01 4.426589833927e-01 4.583035966231e-01 4.791071577993e-01 5.038092077379e-01 5.307289658178e-01 5.580400139578e-01 5.839022003005e-01 6.065503651644e-01 6.243341324174e-01 6.357367190772e-01 6.390659567281e-01 6.322796837664e-01 6.130929945718e-01 5.797176275673e-01 5.320281244112e-01 4.726959884958e-01 4.077788277158e-01 3.464072513103e-01 2.988344785869e-01 2.720818064251e-01 2.652539826417e-01 2.711387444838e-01 2.832196371667e-01 2.994674913026e-01 3.215060310481e-01 3.521432280697e-01 3.933202937403e-01 4.449613316402e-01 5.047580556774e-01 5.685435820117e-01 6.311276787463e-01 6.872679253905e-01 7.324955558778e-01 7.636494984185e-01 7.790455645819e-01 7.783985165061e-01 7.626881898859e-01 7.339524248824e-01 6.949828931614e-01 6.488712735095e-01 5.984127460213e-01 5.456738061857e-01 4.919948234714e-01 4.385184678551e-01 3.869179892341e-01 3.399076097387e-01 3.012034469225e-01 2.748651324531e-01 2.642445682561e-01 2.707915118143e-01 2.935453427521e-01 3.294599503372e-01 3.742249999365e-01 4.229666827970e-01 4.708141728313e-01 5.133191309076e-01 5.467068769466e-01 5.679496718933e-01 5.749713021442e-01
 6.121462454842e-01 6.059717334563e-01 5.861502922472e-01 5.548681361352e-01 5.147620306752e-01 4.692756079896e-01 4.226888296899e-01 3.799122855138e-01 3.461221105682e-01 3.261304663847e-01 3.233774569769e-01 3.387525460113e-01 3.702058703258e-01 4.137984940110e-01 4.652556533598e-01 5.211081801655e-01 5.791545149529e-01 6.382212239035e-01 6.974549159161e-01 7.554244771447e-01 8.095852901988e-01 8.563201809518e-01 8.914786690363e-01 9.111606976726e-01 9.124567491893e-01 8.940419536671e-01 8.565443241192e-01 8.027075560592e-01 7.371692322631e-01 6.659371267018e-01 5.954123578953e-01 5.312638715167e-01 4.773285050079e-01 4.349018962388e-01 4.026297569812e-01 3.772663738818e-01 3.552566659944e-01 3.351361034481e-01 3.201002425300e-01 3.188615972857e-01 3.410904647207e-01 3.885897953387e-01 4.531127167525e-01 5.227040837379e-01 5.872839339967e-01 6.405140116432e-01 6.796462967078e-01 7.044538651760e-01 7.159700971361e-01 7.155414830081e-01 7.045726492816e-01 6.847964337296e-01 6.585913295067e-01 6.289381899021e-01 5.989210606658e-01 5.711607656668e-01 5.474598974532e-01 5.287958092148e-01 5.154110723352e-01 5.067958963111e-01 5.018043377371e-01 4.989877569465e-01 4.971155678292e-01 4.955366170830e-01 4.941651348464e-01 4.932921768471e-01 4.933689508637e-01 4.949180407203e-01 4.982933614119e-01 5.033090909242e-01 5.089078212639e-01 5.133749928538e-01 5.150867096048e-01 5.133752476584e-01 5.089103847227e-01 5.033075997591e-01 4.982938805184e-01 4.949167556826e-01 4.933712561167e-01 4.932930083194e-01 4.941639418957e-01 4.955333557014e-01 4.971163906133e-01 4.989859858341e-01 5.018048494386e-01 5.067950287277e-01 5.154104065702e-01 5.287957351689e-01 5.474602158357e-01 5.711614575404e-01 5.989211829953e-01 6.289376974732e-01 6.585920130376e-01 6.847986737633e-01 7.045720066253e-01 7.155435508535e-01 7.159709386205e-01 7.044539424977e-01 6.796469968151e-01 6.405134230581e-01 5.872837162328e-01 5.227063254152e-01 4.531099864385e-01 3.885903909098e-01 3.410924471988e-01 3.188613034366e-01 3.201005038812e-01 3.351373421813e-01 3.552568859756e-01 3.772669764955e-01 4.026299803831e-01 4.349009183204e-01 4.773320209757e-01 5.312642130167e-01 5.954124988034e-01 6.659368962000e-01 7.371692286607e-01 8.027059617538e-01 8.565482230163e-01 8.940421179859e-01 9.124569159156e-01 9.111598599491e-01 8.914773441349e-01 8.563203929218e-01 8.095843060757e-01 7.554259188645e-01 6.974553746007e-01 6.382223287643e-01 5.791546788416e-01 5.211088246963e-01 4.652552110296e-01 4.137984796110e-01 3.702074896764e-01 3.387511956982e-01 3.233763301824e-01 3.261284386012e-01 3.461245211642e-01 3.799120351848e-01 4.226873170061e-01 4.692751397069e-01 5.147623188016e-01 5.548679847221e-01 5.861505470418e-01 6.059730639434e-01 6.121462454842e-01
 6.694267728518e-01 6.625984591969e-01 6.428619904382e-01 6.121405095458e-01 5.728282629051e-01 5.282114050023e-01 4.825499976815e-01 4.410712498676e-01 4.097344770790e-01 3.943089988380e-01 3.984436734815e-01 4.219172804559e-01 4.609231756934e-01 5.102963344444e-01 5.656159818003e-01 6.241615659102e-01 6.849102550468e-01 7.478056974879e-01 8.126625967366e-01 8.781034549566e-01 9.409902056943e-01 9.966267936562e-01 1.039506833036e+00 1.064389901339e+00 1.067395929275e+00 1.046844112739e+00 1.003774545672e+00 9.420264292906e-01 8.677489962548e-01 7.884429401169e-01 7.116066263581e-01 6.433377423518e-01 5.871210611489e-01 5.432755031702e-01 5.091985368472e-01 4.805618750768e-01 4.533293622407e-01 4.262633393084e-01 4.033874516004e-01 3.945846718689e-01 4.109688628792e-01 4.557773260069e-01 5.211737897684e-01 5.946086871776e-01 6.652292570461e-01 7.260072052252e-01 7.733349309679e-01 8.057698829725e-01 8.229295775876e-01 8.250410571995e-01 8.131322745061e-01 7.895029074630e-01 7.578795701022e-01 7.229023616677e-01 6.891187160773e-01 6.599711017384e-01 6.372932477107e-01 6.214456320245e-01 6.116785299452e-01 6.064261920670e-01 6.036358042875e-01 6.013186507396e-01 5.982093536843e-01 5.942606433992e-01 5.905832363375e-01 5.889513486776e-01 5.910028002030e-01 5.975985051139e-01 6.083262636681e-01 6.214460410261e-01 6.341685603012e-01 6.434240448103e-01 6.468108737862e-01 6.434241481399e-01 6.341688922735e-01 6.214444595629e-01 6.083273665200e-01 5.975976213048e-01 5.910047387079e-01 5.889524187052e-01 5.905823159625e-01 5.942591912162e-01 5.982096024395e-01 6.013162235265e-01 6.036376099699e-01 6.064251824454e-01 6.116779565794e-01 6.214451348028e-01 6.372943710661e-01 6.599714341099e-01 6.891185592286e-01 7.229029339133e-01 7.578800450273e-01 7.895044364136e-01 8.131300312929e-01 8.250420411236e-01 8.229310149222e-01 8.057693552442e-01 7.733371930488e-01 7.260073391840e-01 6.652272963202e-01 5.946108742658e-01 5.211724462484e-01 4.557763178259e-01 4.109708516930e-01 3.945851003424e-01 4.033885039268e-01 4.262634417264e-01 4.533303188455e-01 4.805639291680e-01 5.091976067899e-01 5.432748443824e-01 5.871220693401e-01 6.433375187608e-01 7.116073406289e-01 7.884405750526e-01 8.677486279572e-01 9.420271408883e-01 1.003774362543e+00 1.046844836393e+00 1.067395243836e+00 1.064391580277e+00 1.039504403795e+00 9.966274843086e-01 9.409905240899e-01 8.781049218534e-01 8.126621532091e-01 7.478065658963e-01 6.849111802112e-01 6.241603390702e-01 5.656144936355e-01 5.102966098680e-01 4.609230642874e-01 4.219175113439e-01 3.984437177094e-01 3.943076064200e-01 4.097360125533e-01 4.410715072893e-01 4.825505238176e-01 5.282119796375e-01 5.728288390069e-01 6.121397881557e-01 6.428610839476e-01 6.625993443852e-01 6.694267728518e-01
 7.348673304253e-01 7.284517161453e-01 7.081758704266e-01 6.764455667197e-01 6.358287797232e-01 5.896897870609e-01 5.425042250421e-01 5.002344062785e-01 4.702632316547e-01 4.598736968260e-01 4.728623447308e-01 5.071540003419e-01 5.563339397544e-01 6.134274198491e-01 6.735909470284e-01 7.348353699058e-01 7.975120268872e-01 8.629954042091e-01 9.321122420300e-01 1.003800380650e+00 1.074479980312e+00 1.138386600622e+00 1.188615008205e+00 1.218546679404e+00 1.223310156828e+00 1.200901555362e+00 1.152814456945e+00 1.083985596150e+00 1.002029227738e+00 9.158474686349e-01 8.339205849393e-01 7.626327247265e-01 7.050224861396e-01 6.604078007465e-01 6.250128900545e-01 5.936212062553e-01 5.618994736221e-01 5.289934291990e-01 4.997105645968e-01 4.846925248121e-01 4.958212224353e-01 5.375396672388e-01 6.031350524106e-01 6.802670941067e-01 7.575458531512e-01 8.269480568965e-01 8.834329680468e-01 9.238409323893e-01 9.462157418841e-01 9.498466077602e-01 9.358066159334e-01 9.073472443066e-01 8.697149018528e-01 8.291520158500e-01 7.914557917228e-01 7.607337370029e-01 7.388985355209e-01 7.258861461651e-01 7.201575160693e-01 7.191277365416e-01 7.197146931111e-01 7.191600288474e-01 7.159813115777e-01 7.105827565977e-01 7.051697598662e-01 7.029118005248e-01 7.066063711579e-01 7.174711146524e-01 7.344708285913e-01 7.545357865646e-01 7.734002245897e-01 7.868114752593e-01 7.916604904034e-01 7.868116138954e-01 7.734017447497e-01 7.545352728359e-01 7.344716502608e-01 7.174713175013e-01 7.066093018367e-01 7.029116475906e-01 7.051682270204e-01 7.105828280587e-01 7.159805482021e-01 7.191603415786e-01 7.197165215230e-01 7.191255904948e-01 7.201575679568e-01 7.258865233947e-01 7.388987667991e-01 7.607358216059e-01 7.914547837534e-01 8.291528318682e-01 8.697148003983e-01 9.073470772846e-01 9.358067623487e-01 9.498480036058e-01 9.462168230310e-01 9.238426227138e-01 8.834325745850e-01 8.269495112190e-01 7.575457871639e-01 6.802685068676e-01 6.031350449404e-01 5.375394974264e-01 4.958207295799e-01 4.846939343795e-01 4.997111618799e-01 5.289944069290e-01 5.619006765879e-01 5.936200676623e-01 6.250141570088e-01 6.604063441908e-01 7.050233013708e-01 7.626307266179e-01 8.339214521814e-01 9.158457982235e-01 1.002028154600e+00 1.083985656486e+00 1.152811765004e+00 1.200902805929e+00 1.223308351583e+00 1.218549156060e+00 1.188612670150e+00 1.138388248156e+00 1.074479798654e+00 1.003801999161e+00 9.321113656114e-01 8.629951257303e-01 7.975130880373e-01 7.348343529040e-01 6.735899673265e-01 6.134283164271e-01 5.563340438789e-01 5.071539488760e-01 4.728603078192e-01 4.598728911557e-01 4.702633824584e-01 5.002350539055e-01 5.425055832543e-01 5.896908641742e-01 6.358277910197e-01 6.764466131179e-01 7.081733485882e-01 7.284536504100e-01 7.348673304253e-01
 8.049997135248e-01 7.946311912669e-01 7.724475281038e-01 7.384040295576e-01 6.948988754987e-01 6.454752759594e-01 5.949937939300e-01 5.503559122245e-01 5.206188023862e-01 5.146706866170e-01 5.362990811779e-01 5.813306515401e-01 6.406770146095e-01 7.055911410637e-01 7.707339965197e-01 8.346661638286e-01 8.988957745452e-01 9.660979478736e-01 1.038128499371e+00 1.114394350206e+00 1.191083456087e+00 1.261576662068e+00 1.317723695244e+00 1.351653484340e+00 1.357582296996e+00 1.333242162233e+00 1.280590977486e+00 1.205625744828e+00 1.117332693799e+00 1.025903331642e+00 9.406722155755e-01 8.681835918079e-01 8.109417021287e-01 7.672044660740e-01 7.320521896292e-01 6.994603589156e-01 6.649024410427e-01 6.279646918258e-01 5.941868264766e-01 5.748025929588e-01 5.821167248928e-01 6.214675678079e-01 6.873973232912e-01 7.682145840636e-01 8.522236878604e-01 9.302880609640e-01 9.956864824566e-01 1.043418492135e+00 1.070081912653e+00 1.074356575572e+00 1.057690091912e+00 1.024481331094e+00 9.814438474184e-01 9.361694833872e-01 8.953757525154e-01 8.636245299592e-01 8.428685776184e-01 8.327509545405e-01 8.310535481026e-01 8.342084694048e-01 8.380646067181e-01 8.390716781404e-01 8.355005603708e-01 8.281808682936e-01 8.203156963604e-01 8.163358914951e-01 8.201171583861e-01 8.333004565251e-01 8.544516719017e-01 8.794899155561e-01 9.029501516216e-01 9.195544766310e-01 9.255389372412e-01 9.195534560245e-01 9.029514826368e-01 8.794901245571e-01 8.544529336052e-01 8.333009407080e-01 8.201200338663e-01 8.163353167288e-01 8.203158990690e-01 8.281816605002e-01 8.354995888868e-01 8.390712585468e-01 8.380658258400e-01 8.342058122110e-01 8.310560189603e-01 8.327493353932e-01 8.428693228917e-01 8.636245153776e-01 8.953772528193e-01 9.361701607432e-01 9.814448216388e-01 1.024479996010e+00 1.057690797274e+00 1.074356059853e+00 1.070082822406e+00 1.043420004035e+00 9.956863353047e-01 9.302916115884e-01 8.522237429833e-01 7.682149005309e-01 6.873974039810e-01 6.214684104078e-01 5.821165458772e-01 5.748039010679e-01 5.941875702025e-01 6.279637265818e-01 6.649019687670e-01 6.994595067230e-01 7.320538600736e-01 7.672047107972e-01 8.109414215894e-01 8.681867634743e-01 9.406730167610e-01 1.025902226773e+00 1.117331748667e+00 1.205623604122e+00 1.280589285163e+00 1.333243160093e+00 1.357580240096e+00 1.351654211272e+00 1.317721976624e+00 1.261578595652e+00 1.191084372012e+00 1.114393374489e+00 1.038127475639e+00 9.660963476682e-01 8.988970600877e-01 8.346665102716e-01 7.707344859621e-01 7.055903563169e-01 6.406783794353e-01 5.813305520010e-01 5.362962155627e-01 5.146706582041e-01 5.206181789097e-01 5.503581459252e-01 5.949931018693e-01 6.454764613815e-01 6.948990205903e-01 7.384052045662e-01 7.724447103760e-01 7.946331100574e-01 8.049997135248e-01
 8.700954190060e-01 8.575444777733e-01 8.333179738461e-01 7.962916679332e-01 7.491428409644e-01 6.959027061675e-01 6.419649566140e-01 5.950129158175e-01 5.652521805934e-01 5.624670321676e-01 5.900792194675e-01 6.422642556591e-01 7.081361146928e-01 7.778698508772e-01 8.458949978268e-01 9.112238152307e-01 9.761679681724e-01 1.044329472015e+00 1.118321211291e+00 1.197944389992e+00 1.279257515412e+00 1.354961765725e+00 1.415847975724e+00 1.452930841906e+00 1.459624526235e+00 1.433438421925e+00 1.376778214980e+00 1.296654800629e+00 1.203334412553e+00 1.108217179768e+00 1.021415262218e+00 9.496151903142e-01 8.947550463849e-01 8.540394863123e-01 8.214205309588e-01 7.900593056534e-01 7.552219278768e-01 7.168232151025e-01 6.809660063412e-01 6.592697719631e-01 6.642793451971e-01 7.021031237957e-01 7.686301702574e-01 8.531056628160e-01 9.436798770797e-01 1.030073026796e+00 1.103808469634e+00 1.158098467044e+00 1.188288893551e+00 1.192732398392e+00 1.173450550391e+00 1.136056822626e+00 1.088629826908e+00 1.039891957478e+00 9.972591513455e-01 9.655605155456e-01 9.466856086006e-01 9.398742563938e-01 9.421203925626e-01 9.488020439107e-01 9.547223722148e-01 9.556590483532e-01 9.497814387456e-01 9.384255223723e-01 9.257578170387e-01 9.173930286813e-01 9.182611262114e-01 9.305762677344e-01 9.528061817876e-01 9.801871529899e-01 1.006283170377e+00 1.024894916010e+00 1.031622247966e+00 1.024893646932e+00 1.006284308389e+00 9.801883703843e-01 9.528071131903e-01 9.305752932543e-01 9.182620366209e-01 9.173938082645e-01 9.257588657815e-01 9.384261173579e-01 9.497807602611e-01 9.556584306259e-01 9.547222656736e-01 9.488024965854e-01 9.421229182373e-01 9.398715181403e-01 9.466857463544e-01 9.655613508991e-01 9.972604145964e-01 1.039892982282e+00 1.088629516525e+00 1.136055185287e+00 1.173450642347e+00 1.192731143911e+00 1.188290528741e+00 1.158097780779e+00 1.103808758261e+00 1.030073881364e+00 9.436800656517e-01 8.531042510079e-01 7.686306750473e-01 7.021045598882e-01 6.642792559383e-01 6.592708598685e-01 6.809684329332e-01 7.168214406754e-01 7.552207037244e-01 7.900594995694e-01 8.214205675629e-01 8.540410249753e-01 8.947529589708e-01 9.496178105521e-01 1.021418208298e+00 1.108214420374e+00 1.203334457268e+00 1.296656250916e+00 1.376777619804e+00 1.433438503779e+00 1.459622816101e+00 1.452932000470e+00 1.415846643889e+00 1.354962583248e+00 1.279256977186e+00 1.197943412672e+00 1.118320783864e+00 1.044326115315e+00 9.761693331083e-01 9.112231167343e-01 8.458942271926e-01 7.778680800972e-01 7.081389693598e-01 6.422634080842e-01 5.900787075417e-01 5.624669844917e-01 5.652543105480e-01 5.950133827291e-01 6.419649801497e-01 6.959049490130e-01 7.491422523874e-01 7.962922278391e-01 8.333175406626e-01 8.575438249372e-01 8.700954190060e-01
 9.239566902010e-01 9.153636050370e-01 8.903050153915e-01 8.502362633599e-01 7.994834920237e-01 7.432194617129e-01 6.875467747559e-01 6.404621235470e-01 6.120301881525e-01 6.113177236426e-01 6.407394180059e-01 6.937922737679e-01 7.593974899764e-01 8.278894920682e-01 8.940900527028e-01 9.575566359899e-01 1.021182140018e+00 1.089096098267e+00 1.164289170559e+00 1.246694965995e+00 1.332140275860e+00 1.412659892661e+00 1.478073222486e+00 1.518387595060e+00 1.526292770305e+00 1.499099533486e+00 1.439625082414e+00 1.355785093202e+00 1.258988372392e+00 1.161722221939e+00 1.074840731182e+00 1.005216095901e+00 9.543463603677e-01 9.185431949320e-01 8.907233795796e-01 8.632592133731e-01 8.310855153024e-01 7.941795296980e-01 7.588577103921e-01 7.367655127101e-01 7.405282270496e-01 7.770840217202e-01 8.439215755566e-01 9.315236899645e-01 1.028054801667e+00 1.122101398615e+00 1.203432015048e+00 1.263574195560e+00 1.296785247998e+00 1.301229988953e+00 1.279571731072e+00 1.238601719889e+00 1.187688184482e+00 1.136589489186e+00 1.093360427083e+00 1.062990368512e+00 1.047111373232e+00 1.044231042467e+00 1.050275283947e+00 1.059431938052e+00 1.065598324682e+00 1.064142963526e+00 1.053406873637e+00 1.035375208318e+00 1.015166710892e+00 9.994665454878e-01 9.942169574764e-01 1.002329765837e+00 1.022469667650e+00 1.049501498714e+00 1.076237764067e+00 1.095651255223e+00 1.102724150840e+00 1.095651506606e+00 1.076240149377e+00 1.049501812338e+00 1.022470649062e+00 1.002329794430e+00 9.942177089402e-01 9.994682552045e-01 1.015166879482e+00 1.035375333198e+00 1.053406048265e+00 1.064141344980e+00 1.065598360929e+00 1.059434006525e+00 1.050272875694e+00 1.044230513452e+00 1.047111977796e+00 1.062993421116e+00 1.093360002879e+00 1.136590244251e+00 1.187684586967e+00 1.238601709019e+00 1.279573423123e+00 1.301227648973e+00 1.296786327785e+00 1.263573495395e+00 1.203433335587e+00 1.122098211610e+00 1.028057667751e+00 9.315206149296e-01 8.439237279434e-01 7.770831396270e-01 7.405251938435e-01 7.367663575822e-01 7.588579393528e-01 7.941795338820e-01 8.310844251933e-01 8.632609729924e-01 8.907221970121e-01 9.185425137153e-01 9.543464107642e-01 1.005215314172e+00 1.074843256985e+00 1.161720043456e+00 1.258987552915e+00 1.355786755411e+00 1.439624842811e+00 1.499099693137e+00 1.526291004215e+00 1.518391090683e+00 1.478072920129e+00 1.412661146110e+00 1.332139425821e+00 1.246695448928e+00 1.164289635238e+00 1.089093413012e+00 1.021182947686e+00 9.575552303904e-01 8.940905057458e-01 8.278909650033e-01 7.593982330968e-01 6.937902133975e-01 6.407408519991e-01 6.113152133414e-01 6.120330965150e-01 6.404628985382e-01 6.875477774165e-01 7.432202953186e-01 7.994815872608e-01 8.502371639444e-01 8.903070297641e-01 9.153646223646e-01 9.239566902010e-01
 9.566399534730e-01 9.649934372656e-01 9.403361677065e-01 8.968149740584e-01 8.424151360355e-01 7.841347362742e-01 7.289701333812e-01 6.846614909350e-01 6.596601577523e-01 6.605515410525e-01 6.879629436822e-01 7.354456795910e-01 7.932444045328e-01 8.531960856117e-01 9.113711625085e-01 9.682495562876e-01 1.027344242319e+00 1.093079449173e+00 1.168500669754e+00 1.253333802865e+00 1.342918240019e+00 1.428500535673e+00 1.498935481879e+00 1.543300115646e+00 1.553648657541e+00 1.527127991140e+00 1.466885011566e+00 1.381533422868e+00 1.283380307841e+00 1.185755247310e+00 1.100147247265e+00 1.033696892492e+00 9.877299818434e-01 9.580092985152e-01 9.366840885869e-01 9.154264453726e-01 8.886753419617e-01 8.561154978107e-01 8.237525825915e-01 8.028133765980e-01 8.058141995909e-01 8.406587115332e-01 9.067789347565e-01 9.962446828619e-01 1.097457580712e+00 1.197946820809e+00 1.285796980508e+00 1.350949819434e+00 1.386681184769e+00 1.390985784956e+00 1.367111695862e+00 1.322893853393e+00 1.268910384386e+00 1.215972310180e+00 1.172796207274e+00 1.144505953524e+00 1.132229551639e+00 1.133401429020e+00 1.142601745321e+00 1.152834343177e+00 1.157325852188e+00 1.151404729730e+00 1.133905475278e+00 1.107581144674e+00 1.078429509264e+00 1.053994092059e+00 1.041023585431e+00 1.043084904325e+00 1.059197037628e+00 1.084102073990e+00 1.110091819897e+00 1.129436347575e+00 1.136559014274e+00 1.129436876183e+00 1.110091172786e+00 1.084101517713e+00 1.059197245013e+00 1.043085430232e+00 1.041023945457e+00 1.053995614201e+00 1.078429328779e+00 1.107580332735e+00 1.133906096796e+00 1.151403946698e+00 1.157324543866e+00 1.152834765498e+00 1.142599803912e+00 1.133401074513e+00 1.132230155768e+00 1.144507616931e+00 1.172796822405e+00 1.215970364545e+00 1.268910900631e+00 1.322893197380e+00 1.367112798277e+00 1.390985390186e+00 1.386680940194e+00 1.350949691318e+00 1.285800396235e+00 1.197944183578e+00 1.097461129164e+00 9.962429546966e-01 9.067808214772e-01 8.406562998481e-01 8.058119879440e-01 8.028131047824e-01 8.237509019302e-01 8.561166611247e-01 8.886744417938e-01 9.154269917000e-01 9.366844023841e-01 9.580099118208e-01 9.877327079298e-01 1.033694678860e+00 1.100149346616e+00 1.185753770592e+00 1.283378792097e+00 1.381533553663e+00 1.466883615952e+00 1.527130109316e+00 1.553647877124e+00 1.543301223994e+00 1.498934194181e+00 1.428500907354e+00 1.342918902604e+00 1.253334019158e+00 1.168499871334e+00 1.093078039017e+00 1.027343895938e+00 9.682499675391e-01 9.113705895362e-01 8.531977357660e-01 7.932441595317e-01 7.354449660664e-01 6.879616342995e-01 6.605502667897e-01 6.596615064686e-01 6.846627111133e-01 7.289709827380e-01 7.841356245056e-01 8.424136048998e-01 8.968166466383e-01 9.403365578473e-01 9.649951872594e-01 9.566399534730e-01
 1.030055397865e+00 1.021523019559e+00 9.891387571258e-01 9.393547878899e-01 8.797758850173e-01 8.188178953852e-01 7.644631937241e-01 7.239289627789e-01 7.032470301582e-01 7.055538290506e-01 7.290773632679e-01 7.673984064794e-01 8.125701074393e-01 8.586973620689e-01 9.038577150635e-01 9.500432791160e-01 1.001717736366e+00 1.063690118335e+00 1.138891361022e+00 1.226506256734e+00 1.321027998767e+00 1.412659529393e+00 1.489201545164e+00 1.538849828089e+00 1.553109718192e+00 1.528998099900e+00 1.469901957435e+00 1.384938719921e+00 1.287022314206e+00 1.190071365834e+00 1.106079963950e+00 1.042580628754e+00 1.001109014534e+00 9.773353976552e-01 9.629978035489e-01 9.491797712699e-01 9.296716174553e-01 9.034827368516e-01 8.758520773619e-01 8.572411960633e-01 8.599209549580e-01 8.928564533301e-01 9.576064692823e-01 1.048034038653e+00 1.152926177372e+00 1.258836126333e+00 1.352259935642e+00 1.421649371174e+00 1.459361166679e+00 1.463183272433e+00 1.436815040813e+00 1.388990544503e+00 1.331418147855e+00 1.275994403652e+00 1.232189228794e+00 1.205280012310e+00 1.195733681351e+00 1.199733501365e+00 1.210425872597e+00 1.219778296270e+00 1.220667462050e+00 1.208758023008e+00 1.183658492105e+00 1.149027290114e+00 1.111659040969e+00 1.079706191151e+00 1.060350228606e+00 1.057503318351e+00 1.070365405184e+00 1.093574466147e+00 1.119002510355e+00 1.138337715103e+00 1.145520766113e+00 1.138338855362e+00 1.119000472683e+00 1.093575326902e+00 1.070366801092e+00 1.057502031210e+00 1.060348885154e+00 1.079705379752e+00 1.111659952392e+00 1.149026473865e+00 1.183657954150e+00 1.208758542469e+00 1.220666932381e+00 1.219778877494e+00 1.210425552311e+00 1.199733884754e+00 1.195735122503e+00 1.205276886997e+00 1.232192914747e+00 1.275992671405e+00 1.331419372864e+00 1.388990630187e+00 1.436814567235e+00 1.463184666615e+00 1.459359601334e+00 1.421650233799e+00 1.352262010110e+00 1.258834565730e+00 1.152927499033e+00 1.048033874720e+00 9.576074556715e-01 8.928544479322e-01 8.599242540070e-01 8.572408982203e-01 8.758526608776e-01 9.034839901838e-01 9.296702102874e-01 9.491789429920e-01 9.629991994786e-01 9.773332158749e-01 1.001110316497e+00 1.042576947547e+00 1.106079882209e+00 1.190071012868e+00 1.287020672392e+00 1.384940774621e+00 1.469899696912e+00 1.528999286855e+00 1.553111237994e+00 1.538849548222e+00 1.489201108149e+00 1.412658979654e+00 1.321027412906e+00 1.226507016360e+00 1.138889878191e+00 1.063688174962e+00 1.001717362680e+00 9.500410426437e-01 9.038560855170e-01 8.586966681348e-01 8.125689155213e-01 7.673997922408e-01 7.290777087212e-01 7.055517685914e-01 7.032473284756e-01 7.239295262185e-01 7.644626793217e-01 8.188189291854e-01 8.797757648200e-01 9.393564396812e-01 9.891382205353e-01 1.021524788927e+00 1.030055397865e+00
 1.103661668145e+00 1.077268026602e+00 1.036986045439e+00 9.796394287236e-01 9.129689332796e-01 8.470757002304e-01 7.912620886329e-01 7.525337015678e-01 7.347202261213e-01 7.376943097684e-01 7.572177475864e-01 7.864621832249e-01 8.187901136047e-01 8.504025853237e-01 8.815306883941e-01 9.160208843138e-01 9.596401040341e-01 1.017779978396e+00 1.093186303891e+00 1.184235478349e+00 1.284283332059e+00 1.382344562517e+00 1.465224594397e+00 1.520415320730e+00 1.539062549098e+00 1.518133826499e+00 1.461196026073e+00 1.377667675193e+00 1.280759896620e+00 1.184672807982e+00 1.101727980237e+00 1.039918629498e+00 1.001324430610e+00 9.819997497356e-01 9.736959105690e-01 9.670973614676e-01 9.553050668646e-01 9.364407288774e-01 9.147021810777e-01 8.995633710501e-01 9.029180178636e-01 9.346129022965e-01 9.981557693928e-01 1.089152606210e+00 1.196857298472e+00 1.307053252326e+00 1.404884350277e+00 1.477523041117e+00 1.516520978045e+00 1.519426166998e+00 1.490218612553e+00 1.438318662955e+00 1.376362886345e+00 1.317229833716e+00 1.271131533471e+00 1.243486401576e+00 1.234166092066e+00 1.238201234623e+00 1.247560312374e+00 1.253520067043e+00 1.248981930907e+00 1.230255399110e+00 1.197931117711e+00 1.156679114860e+00 1.114029486153e+00 1.078493731601e+00 1.057227641084e+00 1.053904581916e+00 1.067362504518e+00 1.091814300466e+00 1.118647179818e+00 1.139074904271e+00 1.146668220677e+00 1.139076120064e+00 1.118646917118e+00 1.091815885164e+00 1.067364340444e+00 1.053903471718e+00 1.057226197466e+00 1.078490816089e+00 1.114030733757e+00 1.156677063716e+00 1.197930162388e+00 1.230254677558e+00 1.248980908884e+00 1.253522278649e+00 1.247559280090e+00 1.238199302420e+00 1.234167509997e+00 1.243485870419e+00 1.271133969193e+00 1.317232592141e+00 1.376361939119e+00 1.438320306141e+00 1.490218156545e+00 1.519429016928e+00 1.516519484551e+00 1.477525581568e+00 1.404883142554e+00 1.307054151875e+00 1.196858928925e+00 1.089150885197e+00 9.981560586311e-01 9.346119645411e-01 9.029196637963e-01 8.995608559412e-01 9.147007517015e-01 9.364403300680e-01 9.553061348762e-01 9.670971857453e-01 9.736965305041e-01 9.819978224697e-01 1.001324482269e+00 1.039916840502e+00 1.101728572211e+00 1.184673662184e+00 1.280759209578e+00 1.377669826447e+00 1.461195256079e+00 1.518133672395e+00 1.539063186609e+00 1.520413845092e+00 1.465225963458e+00 1.382345915549e+00 1.284282127475e+00 1.184237210527e+00 1.093184853506e+00 1.017779169483e+00 9.596405801877e-01 9.160191168208e-01 8.815300265105e-01 8.504028156489e-01 8.187922690597e-01 7.864602045056e-01 7.572191297318e-01 7.376923511845e-01 7.347222097085e-01 7.525302460187e-01 7.912623356612e-01 8.470757826094e-01 9.129688463464e-01 9.796389971384e-01 1.036986331373e+00 1.077266408167e+00 1.103661668145e+00
 1.131779399539e+00 1.121132478903e+00 1.079279197285e+00 1.015275870200e+00 9.404190598648e-01 8.670586886440e-01 8.061452957005e-01 7.651514276932e-01 7.467635934013e-01 7.486510234496e-01 7.646469621982e-01 7.872279019520e-01 8.102991958061e-01 8.313563960011e-01 8.522426749283e-01 8.783579510711e-01 9.166434218833e-01 9.729490140702e-01 1.049664167921e+00 1.144216131638e+00 1.248857870171e+00 1.351704999502e+00 1.438999434463e+00 1.497975546395e+00 1.519748734815e+00 1.501377763462e+00 1.446545094032e+00 1.364721613593e+00 1.269079652696e+00 1.173732267812e+00 1.091048191331e+00 1.029386883914e+00 9.915325128291e-01 9.743156982057e-01 9.699522386505e-01 9.690745267215e-01 9.642602625387e-01 9.527527425772e-01 9.376349310450e-01 9.272618121335e-01 9.329051585090e-01 9.648182097979e-01 1.027893517615e+00 1.119184050762e+00 1.228521919375e+00 1.341301733535e+00 1.441784851417e+00 1.516268257328e+00 1.555711721673e+00 1.557429042226e+00 1.525504848278e+00 1.469725956268e+00 1.403282841956e+00 1.339679831375e+00 1.289608137155e+00 1.258579803764e+00 1.246084768157e+00 1.246460200140e+00 1.251081503577e+00 1.251060219701e+00 1.239683241563e+00 1.214094382364e+00 1.175950555882e+00 1.130929501317e+00 1.087254084374e+00 1.053558312142e+00 1.036515289990e+00 1.038825032613e+00 1.058229484200e+00 1.088026919520e+00 1.119007119846e+00 1.142041700540e+00 1.150521351154e+00 1.142042287616e+00 1.119007699106e+00 1.088026313982e+00 1.058230674048e+00 1.038825261795e+00 1.036514092227e+00 1.053556776935e+00 1.087255487487e+00 1.130930332699e+00 1.175950433459e+00 1.214093462718e+00 1.239683273608e+00 1.251060159497e+00 1.251080231294e+00 1.246459672574e+00 1.246086926119e+00 1.258582524748e+00 1.289607702211e+00 1.339681678266e+00 1.403282637987e+00 1.469725853472e+00 1.525504120330e+00 1.557430665150e+00 1.555710812795e+00 1.516270708758e+00 1.441783108002e+00 1.341303788495e+00 1.228523806733e+00 1.119182154632e+00 1.027892257073e+00 9.648185895517e-01 9.329053919492e-01 9.272615477230e-01 9.376362450942e-01 9.527518251737e-01 9.642613501934e-01 9.690765304298e-01 9.699507235656e-01 9.743148729834e-01 9.915335352011e-01 1.029386019434e+00 1.091049502067e+00 1.173730935708e+00 1.269077720966e+00 1.364721712201e+00 1.446544811536e+00 1.501376966993e+00 1.519748504455e+00 1.497974609944e+00 1.439001407236e+00 1.351706854511e+00 1.248858155677e+00 1.144217268242e+00 1.049662167722e+00 9.729496007813e-01 9.166410376010e-01 8.783595404695e-01 8.522423204793e-01 8.313578088379e-01 8.102993324554e-01 7.872260309419e-01 7.646488191744e-01 7.486506757807e-01 7.467655837042e-01 7.651511809494e-01 8.061473897283e-01 8.670568859106e-01 9.404197634603e-01 1.015272635957e+00 1.079278774773e+00 1.121130857438e+00 1.131779399539e+00
 1.167660967351e+00 1.163518094932e+00 1.119596978567e+00 1.049323513491e+00 9.659309300104e-01 8.833215904470e-01 8.139336125165e-01 7.663054006529e-01 7.433068821519e-01 7.418684372273e-01 7.547723003029e-01 7.737973864277e-01 7.927868695461e-01 8.096896425817e-01 8.271037483074e-01 8.512052547196e-01 8.893944939760e-01 9.473852895590e-01 1.026854709997e+00 1.124343179440e+00 1.231441069749e+00 1.336041581153e+00 1.424506536376e+00 1.484365559096e+00 1.507028532927e+00 1.489735064613e+00 1.436188666676e+00 1.355673633928e+00 1.261027020479e+00 1.165979337523e+00 1.082663052225e+00 1.019601910272e+00 9.802601183263e-01 9.624619166014e-01 9.592960273739e-01 9.617616495892e-01 9.622491560665e-01 9.573097665718e-01 9.489922676118e-01 9.444831899844e-01 9.541600330774e-01 9.880919383921e-01 1.051839745403e+00 1.143453128922e+00 1.253420363484e+00 1.367173901436e+00 1.468631185372e+00 1.543657125981e+00 1.582882029166e+00 1.583442175131e+00 1.549387794434e+00 1.490582560958e+00 1.420351739009e+00 1.352333697692e+00 1.297286011409e+00 1.260711006493e+00 1.241999974122e+00 1.235436972682e+00 1.232513662138e+00 1.224706209656e+00 1.205912418876e+00 1.174116692922e+00 1.131933993290e+00 1.085973644270e+00 1.045099037393e+00 1.017942917767e+00 1.010319870616e+00 1.023340399119e+00 1.053023265940e+00 1.091391612740e+00 1.128607908070e+00 1.155368209624e+00 1.165081248784e+00 1.155367184758e+00 1.128606539976e+00 1.091390763750e+00 1.053024364990e+00 1.023340675552e+00 1.010319191166e+00 1.017942427312e+00 1.045098649743e+00 1.085973705782e+00 1.131935121887e+00 1.174115014191e+00 1.205915197224e+00 1.224705002837e+00 1.232515600051e+00 1.235436131355e+00 1.241999809248e+00 1.260712555818e+00 1.297286550353e+00 1.352331310568e+00 1.420354350291e+00 1.490582373645e+00 1.549387549470e+00 1.583440087907e+00 1.582882727280e+00 1.543659647096e+00 1.468628117478e+00 1.367173626608e+00 1.253421531737e+00 1.143452296213e+00 1.051837579607e+00 9.880937148112e-01 9.541604552890e-01 9.444852402679e-01 9.489954191607e-01 9.573086475210e-01 9.622482897859e-01 9.617623821166e-01 9.592909319429e-01 9.624620509205e-01 9.802587765005e-01 1.019600362357e+00 1.082663947942e+00 1.165978587330e+00 1.261025568013e+00 1.355673024279e+00 1.436186982550e+00 1.489736503880e+00 1.507029991184e+00 1.484366640566e+00 1.424508235760e+00 1.336042743835e+00 1.231439125736e+00 1.124342866104e+00 1.026854060979e+00 9.473870025032e-01 8.893930875140e-01 8.512054518410e-01 8.271037260747e-01 8.096891621504e-01 7.927850197887e-01 7.737954271795e-01 7.547723872418e-01 7.418695364937e-01 7.433075215292e-01 7.663072338828e-01 8.139357066485e-01 8.833207098139e-01 9.659303935366e-01 1.049321494380e+00 1.119598653090e+00 1.163518749767e+00 1.167660967351e+00
 1.207567246801e+00 1.198319954707e+00 1.151080895661e+00 1.075934106099e+00 9.858437743434e-01 8.951916403859e-01 8.172675409162e-01 7.616790966178e-01 7.322507534277e-01 7.263751105533e-01 7.367201952654e-01 7.547076836479e-01 7.739031117326e-01 7.921850850127e-01 8.121804420388e-01 8.399725673422e-01 8.824898203815e-01 9.445513583867e-01 1.026834893632e+00 1.125267322173e+00 1.231464706350e+00 1.333912304572e+00 1.419841104046e+00 1.477596439992e+00 1.499159232958e+00 1.481964960562e+00 1.429553899763e+00 1.350737518709e+00 1.257673811519e+00 1.163379292224e+00 1.079425807289e+00 1.014197094553e+00 9.716608340850e-01 9.507089692086e-01 9.456694426586e-01 9.484463268422e-01 9.517018862255e-01 9.516215238702e-01 9.493584402070e-01 9.508817223083e-01 9.653686887152e-01 1.002136679809e+00 1.066739612956e+00 1.157843591071e+00 1.266679543323e+00 1.379189593526e+00 1.479513661049e+00 1.553564838127e+00 1.591945075402e+00 1.591717980350e+00 1.556819109915e+00 1.496930857766e+00 1.425082687146e+00 1.354522976509e+00 1.295608838066e+00 1.253601043055e+00 1.228027660439e+00 1.213674809894e+00 1.202778586591e+00 1.187582791443e+00 1.162680525191e+00 1.126688493208e+00 1.082866429920e+00 1.038469680926e+00 1.002825885639e+00 9.844331744665e-01 9.880509221769e-01 1.013016005648e+00 1.053547357370e+00 1.100527103071e+00 1.143731627144e+00 1.173940457871e+00 1.184770388454e+00 1.173942635668e+00 1.143729906011e+00 1.100526805140e+00 1.053546394420e+00 1.013017165205e+00 9.880523010547e-01 9.844310648259e-01 1.002824419432e+00 1.038468041166e+00 1.082865562243e+00 1.126688263958e+00 1.162682373979e+00 1.187583296775e+00 1.202781769062e+00 1.213674562539e+00 1.228025279014e+00 1.253602748206e+00 1.295607635923e+00 1.354522929089e+00 1.425085405790e+00 1.496932418437e+00 1.556820616513e+00 1.591717277837e+00 1.591946213963e+00 1.553567165836e+00 1.479512208431e+00 1.379188947979e+00 1.266680007640e+00 1.157842378154e+00 1.066739077454e+00 1.002138215873e+00 9.653677310574e-01 9.508808179330e-01 9.493572643819e-01 9.516211011583e-01 9.517027494939e-01 9.484458440484e-01 9.456670357445e-01 9.507091829403e-01 9.716604794204e-01 1.014197305461e+00 1.079425404457e+00 1.163381768529e+00 1.257674804969e+00 1.350738462925e+00 1.429552948382e+00 1.481966089661e+00 1.499158705750e+00 1.477596033140e+00 1.419841521615e+00 1.333914693363e+00 1.231460230690e+00 1.125265950064e+00 1.026836389197e+00 9.445524472748e-01 8.824899975393e-01 8.399725396403e-01 8.121827610504e-01 7.921852817939e-01 7.739033473981e-01 7.547075276279e-01 7.367204766397e-01 7.263735151124e-01 7.322501323441e-01 7.616805207823e-01 8.172679585882e-01 8.951903867458e-01 9.858417203258e-01 1.075934806530e+00 1.151083448295e+00 1.198317131044e+00 1.207567246801e+00
 1.229939864516e+00 1.214584843943e+00 1.165401328824e+00 1.088222352641e+00 9.952350924158e-01 9.007634580077e-01 8.183249461727e-01 7.580543834325e-01 7.245053045822e-01 7.157708932319e-01 7.249125774359e-01 7.434359577868e-01 7.648270296106e-01 7.868010340016e-01 8.116806313691e-01 8.449596342022e-01 8.925659862474e-01 9.581230582773e-01 1.041352098102e+00 1.137897666426e+00 1.239921229123e+00 1.337064387184e+00 1.417907617915e+00 1.471963991614e+00 1.491914146177e+00 1.475313692636e+00 1.425272523507e+00 1.349783274820e+00 1.259965229479e+00 1.167785950571e+00 1.083983679216e+00 1.016545026524e+00 9.697331192514e-01 9.434934704567e-01 9.336608431167e-01 9.335345136703e-01 9.365487371758e-01 9.388587467193e-01 9.408733076633e-01 9.473118920550e-01 9.659330876988e-01 1.004917378965e+00 1.069372829569e+00 1.158320176052e+00 1.263815914175e+00 1.372674353696e+00 1.469729497126e+00 1.541363440790e+00 1.578418056278e+00 1.578012299844e+00 1.543938521800e+00 1.485501708221e+00 1.415137219677e+00 1.345314322337e+00 1.285639035765e+00 1.240944221592e+00 1.210955825880e+00 1.191256480314e+00 1.175153647508e+00 1.155820941817e+00 1.128446172504e+00 1.091921188967e+00 1.049629086237e+00 1.008935341067e+00 9.792017892764e-01 9.685950406154e-01 9.809490746645e-01 1.014307725459e+00 1.061788006007e+00 1.113771582572e+00 1.160109815700e+00 1.191955417874e+00 1.203280763218e+00 1.191956996993e+00 1.160108661221e+00 1.113770914075e+00 1.061786425271e+00 1.014308474370e+00 9.809492853269e-01 9.685926712359e-01 9.792023106757e-01 1.008936390365e+00 1.049627936319e+00 1.091920627733e+00 1.128447921708e+00 1.155822169573e+00 1.175153455216e+00 1.191258676777e+00 1.210954387798e+00 1.240946426251e+00 1.285639376432e+00 1.345316597051e+00 1.415135474819e+00 1.485502067041e+00 1.543938606938e+00 1.578014393934e+00 1.578416576051e+00 1.541361706198e+00 1.469732099840e+00 1.372674543005e+00 1.263815785910e+00 1.158320483296e+00 1.069373738988e+00 1.004919581021e+00 9.659327927980e-01 9.473103192191e-01 9.408729664403e-01 9.388607340271e-01 9.365508382360e-01 9.335369638049e-01 9.336586832461e-01 9.434923609662e-01 9.697343051345e-01 1.016544675451e+00 1.083982505279e+00 1.167785289677e+00 1.259963674256e+00 1.349783922195e+00 1.425272666934e+00 1.475312351415e+00 1.491911205924e+00 1.471963338943e+00 1.417907201984e+00 1.337066034768e+00 1.239918488363e+00 1.137894593496e+00 1.041352901891e+00 9.581228722211e-01 8.925652630277e-01 8.449579383579e-01 8.116829827452e-01 7.868021211540e-01 7.648268462333e-01 7.434358982379e-01 7.249143990892e-01 7.157689552966e-01 7.245070860456e-01 7.580566068792e-01 8.183273493695e-01 9.007618255455e-01 9.952344925692e-01 1.088222871011e+00 1.165401659641e+00 1.214581747239e+00 1.229939864516e+00
 1.222421681743e+00 1.213460616583e+00 1.165975151649e+00 1.089617797768e+00 9.973884869814e-01 9.037967543357e-01 8.224241520521e-01 7.633984556797e-01 7.312165738791e-01 7.238998356630e-01 7.345915132833e-01 7.549702582454e-01 7.787173716381e-01 8.035964606264e-01 8.317423148135e-01 8.681513358637e-01 9.179857730277e-01 9.840309772605e-01 1.065432320035e+00 1.157836492125e+00 1.254096946965e+00 1.345067365955e+00 1.420706160921e+00 1.471671072675e+00 1.491231359719e+00 1.476865990186e+00 1.430999275724e+00 1.360527706612e+00 1.275321191927e+00 1.186192743747e+00 1.103012577089e+00 1.033357242900e+00 9.816985456037e-01 9.489283168350e-01 9.323875364486e-01 9.269170984268e-01 9.269875469167e-01 9.289722009214e-01 9.327253708510e-01 9.418527914346e-01 9.627879259644e-01 1.002554264281e+00 1.065685175171e+00 1.151356921994e+00 1.252348321804e+00 1.356406192762e+00 1.449220695393e+00 1.517835409440e+00 1.553491780032e+00 1.553466743521e+00 1.521416361988e+00 1.466252521783e+00 1.399761690612e+00 1.333586952348e+00 1.276536523572e+00 1.233010642206e+00 1.202870421759e+00 1.182426039530e+00 1.165914230348e+00 1.147253069699e+00 1.121945676495e+00 1.088784650389e+00 1.050811471617e+00 1.014980823920e+00 9.902247774683e-01 9.842433006504e-01 1.000368191185e+00 1.036243403140e+00 1.084888063174e+00 1.136923611301e+00 1.182696985987e+00 1.213915161013e+00 1.224980949354e+00 1.213915659508e+00 1.182695509602e+00 1.136922525892e+00 1.084886735134e+00 1.036243465345e+00 1.000366246212e+00 9.842437836098e-01 9.902273897294e-01 1.014983009174e+00 1.050812074320e+00 1.088784667466e+00 1.121945845031e+00 1.147253510992e+00 1.165912854169e+00 1.182427258032e+00 1.202871166065e+00 1.233010621708e+00 1.276538668645e+00 1.333586876167e+00 1.399760735569e+00 1.466251687903e+00 1.521416584780e+00 1.553467904275e+00 1.553492582226e+00 1.517830868126e+00 1.449223907206e+00 1.356405261922e+00 1.252349979271e+00 1.151355072436e+00 1.065683995413e+00 1.002554831298e+00 9.627893580124e-01 9.418535261628e-01 9.327249276540e-01 9.289752393489e-01 9.269870329360e-01 9.269180436568e-01 9.323819450159e-01 9.489270465017e-01 9.816982191068e-01 1.033355147002e+00 1.103013012536e+00 1.186188010031e+00 1.275317585932e+00 1.360527059616e+00 1.430999969055e+00 1.476863916732e+00 1.491231407939e+00 1.471672470171e+00 1.420706036809e+00 1.345069463380e+00 1.254095975272e+00 1.157833643244e+00 1.065433194181e+00 9.840318739607e-01 9.179857279547e-01 8.681477139415e-01 8.317423363572e-01 8.035975667256e-01 7.787147940384e-01 7.549719003093e-01 7.345924272073e-01 7.238996066115e-01 7.312176660750e-01 7.634024704617e-01 8.224246667862e-01 9.037963992484e-01 9.973876685982e-01 1.089618104899e+00 1.165974532973e+00 1.213460125079e+00 1.222421681743e+00
 1.215976244992e+00 1.203162531754e+00 1.155730575156e+00 1.081279370479e+00 9.922923931803e-01 9.032240442543e-01 8.276527797361e-01 7.753735719678e-01 7.500756951715e-01 7.488148220417e-01 7.641631493802e-01 7.877740406527e-01 8.136014320799e-01 8.396312635278e-01 8.680271658097e-01 9.036272859677e-01 9.513846287573e-01 1.013920866243e+00 1.090402303002e+00 1.176788329221e+00 1.266626432588e+00 1.351787421853e+00 1.423331866644e+00 1.472772113595e+00 1.493711866738e+00 1.483317536676e+00 1.443134976531e+00 1.378828222471e+00 1.298972546516e+00 1.213300951547e+00 1.130975081957e+00 1.059320979123e+00 1.003065342869e+00 9.639031865489e-01 9.404120908393e-01 9.287744886809e-01 9.244091052603e-01 9.239986423783e-01 9.270481195640e-01 9.363631126573e-01 9.574034736592e-01 9.963187120361e-01 1.057127567592e+00 1.139003578380e+00 1.235189064775e+00 1.334193036416e+00 1.422533237100e+00 1.487973345055e+00 1.522255514017e+00 1.522868608860e+00 1.493380940552e+00 1.442362318140e+00 1.381034439902e+00 1.320383788849e+00 1.268596719156e+00 1.229697200129e+00 1.203561924983e+00 1.186844432686e+00 1.174274381007e+00 1.160147247619e+00 1.140051638828e+00 1.112566745291e+00 1.080279668383e+00 1.049516033646e+00 1.028524144699e+00 1.024418122925e+00 1.040292444024e+00 1.074031252327e+00 1.119272513567e+00 1.167449345881e+00 1.209735190477e+00 1.238541261350e+00 1.248750680596e+00 1.238541922523e+00 1.209733877623e+00 1.167450364514e+00 1.119270113530e+00 1.074030413479e+00 1.040292966130e+00 1.024417729783e+00 1.028525900420e+00 1.049516876770e+00 1.080278007405e+00 1.112568458377e+00 1.140049528161e+00 1.160146448785e+00 1.174274926899e+00 1.186844191149e+00 1.203562343879e+00 1.229695031253e+00 1.268595284601e+00 1.320383883038e+00 1.381037013750e+00 1.442362296329e+00 1.493382656542e+00 1.522867618472e+00 1.522258037583e+00 1.487972845583e+00 1.422535326700e+00 1.334191864552e+00 1.235191100447e+00 1.139001435556e+00 1.057126629867e+00 9.963174963860e-01 9.574037330991e-01 9.363635386371e-01 9.270456874287e-01 9.239983009223e-01 9.244067671100e-01 9.287726568183e-01 9.404123898220e-01 9.639034691484e-01 1.003066069189e+00 1.059319832885e+00 1.130976793421e+00 1.213299338125e+00 1.298971597571e+00 1.378827354567e+00 1.443135279145e+00 1.483316250896e+00 1.493712991632e+00 1.472773200522e+00 1.423331519137e+00 1.351787424608e+00 1.266623899028e+00 1.176787147013e+00 1.090402081142e+00 1.013922565977e+00 9.513862733909e-01 9.036261318993e-01 8.680260829417e-01 8.396297948603e-01 8.135985234395e-01 7.877756438093e-01 7.641623090159e-01 7.488165528624e-01 7.500750969299e-01 7.753764795854e-01 8.276521576578e-01 9.032239351542e-01 9.922911957658e-01 1.081280077426e+00 1.155730514294e+00 1.203162523673e+00 1.215976244992e+00
 1.194379170192e+00 1.182129025405e+00 1.135886375409e+00 1.064427846479e+00 9.800982422631e-01 8.973001065211e-01 8.295645858489e-01 7.862808787172e-01 7.701394777745e-01 7.770099466178e-01 7.986628642449e-01 8.265538795392e-01 8.547462024067e-01 8.813251176674e-01 9.084028738155e-01 9.407617407555e-01 9.834563445171e-01 1.039512380232e+00 1.108697702737e+00 1.187673435627e+00 1.270741923687e+00 1.350581437451e+00 1.419000707514e+00 1.468020247708e+00 1.491312930290e+00 1.485589409287e+00 1.451472255791e+00 1.393431546763e+00 1.318866113212e+00 1.236596063815e+00 1.155272432937e+00 1.082165970738e+00 1.022328033316e+00 9.781214520739e-01 9.490116065737e-01 9.320986517200e-01 9.234603731130e-01 9.200056072488e-01 9.210623316811e-01 9.290086142266e-01 9.487624117130e-01 9.859530311041e-01 1.044183831282e+00 1.122443416513e+00 1.214141872621e+00 1.308314168376e+00 1.392244592792e+00 1.454461924026e+00 1.487295376365e+00 1.488500569705e+00 1.461607082820e+00 1.414840844044e+00 1.358958704656e+00 1.304432152469e+00 1.259021333360e+00 1.226424121382e+00 1.206343103883e+00 1.195363315281e+00 1.188292911807e+00 1.179568999533e+00 1.164920908958e+00 1.142948667862e+00 1.116024019673e+00 1.089948105626e+00 1.072197748474e+00 1.069136580204e+00 1.083529173361e+00 1.113577536392e+00 1.153766349579e+00 1.196593833594e+00 1.234240281492e+00 1.259926107454e+00 1.269033055292e+00 1.259927052311e+00 1.234239363849e+00 1.196595528489e+00 1.153765130698e+00 1.113575101783e+00 1.083530703310e+00 1.069135408900e+00 1.072198787312e+00 1.089948153772e+00 1.116023299067e+00 1.142951383717e+00 1.164921444920e+00 1.179568860342e+00 1.188293059438e+00 1.195363670301e+00 1.206340019415e+00 1.226424029578e+00 1.259018896898e+00 1.304433742724e+00 1.358958764945e+00 1.414841867084e+00 1.461605266624e+00 1.488503893559e+00 1.487293834956e+00 1.454461299276e+00 1.392244796612e+00 1.308314577160e+00 1.214141611686e+00 1.122445118785e+00 1.044184995485e+00 9.859525137173e-01 9.487613871953e-01 9.290081236170e-01 9.210614533698e-01 9.200047153594e-01 9.234596652780e-01 9.320975683054e-01 9.490134063713e-01 9.781224776031e-01 1.022327815761e+00 1.082163671374e+00 1.155274621987e+00 1.236594853188e+00 1.318868503389e+00 1.393430787198e+00 1.451469998813e+00 1.485588871888e+00 1.491314528409e+00 1.468022011750e+00 1.418999289357e+00 1.350579729453e+00 1.270740810793e+00 1.187673302522e+00 1.108696055204e+00 1.039512149526e+00 9.834579439070e-01 9.407603934835e-01 9.084032189386e-01 8.813236562270e-01 8.547473654425e-01 8.265552280543e-01 7.986614186522e-01 7.770115578954e-01 7.701408659842e-01 7.862816519393e-01 8.295653694794e-01 8.972979691645e-01 9.800993712731e-01 1.064429085746e+00 1.135886110678e+00 1.182129077806e+00 1.194379170192e+00
 1.161430844351e+00 1.152523184569e+00 1.109838917969e+00 1.042793421586e+00 9.638820325850e-01 8.873953972540e-01 8.267167274231e-01 7.909522131835e-01 7.822783090591e-01 7.959344488858e-01 8.232535130016e-01 8.554903712807e-01 8.865770935515e-01 9.143513903570e-01 9.405569548638e-01 9.696607958817e-01 1.006776354335e+00 1.055495505485e+00 1.116533871927e+00 1.187572029784e+00 1.263777812219e+00 1.338517677903e+00 1.404087107843e+00 1.452759672562e+00 1.478137323165e+00 1.476478065570e+00 1.447609973999e+00 1.395000011763e+00 1.325065538772e+00 1.245880985070e+00 1.165728951667e+00 1.091916067263e+00 1.029846749175e+00 9.824209236378e-01 9.497259912315e-01 9.293853366416e-01 9.178392471287e-01 9.121095038967e-01 9.114391333310e-01 9.180483658015e-01 9.366262920179e-01 9.724875216995e-01 1.028810336926e+00 1.104212091509e+00 1.192046598960e+00 1.281747467976e+00 1.361359794749e+00 1.420270918894e+00 1.451503896769e+00 1.453150028859e+00 1.428668402830e+00 1.385905268438e+00 1.335094321725e+00 1.286218950385e+00 1.246663440375e+00 1.219836115526e+00 1.205153309956e+00 1.198975661894e+00 1.196039146543e+00 1.190959708050e+00 1.179836542641e+00 1.161617630097e+00 1.138750179499e+00 1.116667895321e+00 1.102046289734e+00 1.100352313898e+00 1.113816741604e+00 1.140790724602e+00 1.176516064072e+00 1.214510702818e+00 1.247939283510e+00 1.270786729530e+00 1.278893189272e+00 1.270787489758e+00 1.247939571948e+00 1.214512331311e+00 1.176515662735e+00 1.140789872246e+00 1.113818819889e+00 1.100351524521e+00 1.102045227747e+00 1.116666883716e+00 1.138749549528e+00 1.161619294777e+00 1.179837096164e+00 1.190960491082e+00 1.196038369215e+00 1.198977034261e+00 1.205150065262e+00 1.219836226962e+00 1.246662860846e+00 1.286220703032e+00 1.335092902943e+00 1.385904620403e+00 1.428666785922e+00 1.453152859674e+00 1.451503650920e+00 1.420269695193e+00 1.361357297807e+00 1.281747660812e+00 1.192046549539e+00 1.104212101424e+00 1.028811991421e+00 9.724864863315e-01 9.366271207733e-01 9.180482599902e-01 9.114413443860e-01 9.121099021787e-01 9.178402007195e-01 9.293862123681e-01 9.497233559013e-01 9.824214351366e-01 1.029844068028e+00 1.091912998614e+00 1.165728261409e+00 1.245879246405e+00 1.325069012936e+00 1.394999853822e+00 1.447608540819e+00 1.476478894861e+00 1.478138088268e+00 1.452761387107e+00 1.404086363376e+00 1.338517765130e+00 1.263778548743e+00 1.187572843631e+00 1.116533943476e+00 1.055494909728e+00 1.006777042808e+00 9.696600650137e-01 9.405569703464e-01 9.143526572207e-01 8.865775491150e-01 8.554929189387e-01 8.232533765322e-01 7.959347111219e-01 7.822782946404e-01 7.909541533255e-01 8.267166445697e-01 8.873966506316e-01 9.638805466282e-01 1.042794612614e+00 1.109837933558e+00 1.152521595635e+00 1.161430844351e+00
 1.126305592760e+00 1.119477258757e+00 1.081030974964e+00 1.019411257900e+00 9.464322701576e-01 8.756879532945e-01 8.200613564835e-01 7.885457769829e-01 7.835488235395e-01 8.006436942798e-01 8.313649192619e-01 8.669152984678e-01 9.009213168318e-01 9.306616522433e-01 9.571756138178e-01 9.842886233053e-01 1.016912123919e+00 1.059070810536e+00 1.112462743419e+00 1.175918698612e+00 1.245569408569e+00 1.315421690021e+00 1.378126541704e+00 1.426069969212e+00 1.452743336201e+00 1.454044063454e+00 1.429197087291e+00 1.380905633430e+00 1.314807733650e+00 1.238361480901e+00 1.159553889440e+00 1.085713156073e+00 1.022566748093e+00 9.734568772585e-01 9.389304114776e-01 9.169451016620e-01 9.041250113549e-01 8.975281506545e-01 8.963687726374e-01 9.027931636670e-01 9.213337126655e-01 9.569611895281e-01 1.012300006079e+00 1.085460378226e+00 1.169676477996e+00 1.254829490087e+00 1.329845925628e+00 1.385143732203e+00 1.414575012592e+00 1.416625473253e+00 1.394611832985e+00 1.355849889926e+00 1.309817321535e+00 1.265833030421e+00 1.230803926661e+00 1.207873059008e+00 1.196276496717e+00 1.192311627520e+00 1.190805065303e+00 1.186755415897e+00 1.176828758309e+00 1.160495038902e+00 1.140360476997e+00 1.121493167975e+00 1.109711243917e+00 1.109520846814e+00 1.122570216629e+00 1.147288936597e+00 1.179561638788e+00 1.213788847128e+00 1.243937789216e+00 1.264588212069e+00 1.271928109591e+00 1.264587929542e+00 1.243937870783e+00 1.213787310915e+00 1.179561794095e+00 1.147288692570e+00 1.122572192599e+00 1.109522249915e+00 1.109711863100e+00 1.121493130785e+00 1.140360884140e+00 1.160495398880e+00 1.176827595713e+00 1.186754998817e+00 1.190805274640e+00 1.192311848818e+00 1.196277825313e+00 1.207871991688e+00 1.230805868092e+00 1.265832997304e+00 1.309816741761e+00 1.355847946381e+00 1.394612843213e+00 1.416625132320e+00 1.414578409586e+00 1.385143289511e+00 1.329846952074e+00 1.254828230291e+00 1.169678191490e+00 1.085457465563e+00 1.012301462103e+00 9.569578658269e-01 9.213358256423e-01 9.027920713421e-01 8.963699176092e-01 8.975280012756e-01 9.041238918184e-01 9.169466206964e-01 9.389272848423e-01 9.734565545040e-01 1.022564256753e+00 1.085713373562e+00 1.159551144874e+00 1.238362165461e+00 1.314808358593e+00 1.380906848265e+00 1.429195846917e+00 1.454044251474e+00 1.452744002529e+00 1.426070486453e+00 1.378126998459e+00 1.315422770807e+00 1.245569190201e+00 1.175919085346e+00 1.112464259836e+00 1.059069961735e+00 1.016911518885e+00 9.842875177466e-01 9.571749577567e-01 9.306641224765e-01 9.009208096242e-01 8.669173518357e-01 8.313642240823e-01 8.006452705022e-01 7.835487751124e-01 7.885481080415e-01 8.200598320751e-01 8.756893235813e-01 9.464311279089e-01 1.019410898241e+00 1.081030336934e+00 1.119476289584e+00 1.126305592760e+00
 1.088065206808e+00 1.081641144927e+00 1.047350402384e+00 9.918684127607e-01 9.254944977535e-01 8.604251511730e-01 8.085612743293e-01 7.787827779370e-01 7.742527564393e-01 7.916743493581e-01 8.233624295150e-01 8.607070565571e-01 8.969946438615e-01 9.288463303047e-01 9.564434883058e-01 9.828308126244e-01 1.012488955162e+00 1.049637563858e+00 1.096764995458e+00 1.153752224193e+00 1.217685679289e+00 1.283176605060e+00 1.343170384512e+00 1.390108590272e+00 1.417375520125e+00 1.420617480498e+00 1.398643111600e+00 1.353622255630e+00 1.290615293356e+00 1.216581711179e+00 1.139227233158e+00 1.065843656936e+00 1.002367190401e+00 9.524777442086e-01 9.170759131338e-01 8.944161065143e-01 8.812752469149e-01 8.747814269674e-01 8.741397706082e-01 8.814034703400e-01 9.008393166468e-01 9.368994123619e-01 9.915133596165e-01 1.062240769704e+00 1.142288089622e+00 1.222141011325e+00 1.291813902912e+00 1.342944504068e+00 1.370347815095e+00 1.372958676522e+00 1.353891850064e+00 1.319694934961e+00 1.278793293777e+00 1.239497830113e+00 1.208049917146e+00 1.187342073478e+00 1.176677431534e+00 1.172634865311e+00 1.170479319308e+00 1.165796777077e+00 1.155873089829e+00 1.140610833565e+00 1.122600828350e+00 1.106373969734e+00 1.096816583103e+00 1.097553851966e+00 1.109828159691e+00 1.132284368429e+00 1.161463161343e+00 1.192525336936e+00 1.220038513302e+00 1.238977323891e+00 1.245726406116e+00 1.238974824293e+00 1.220038421433e+00 1.192521095240e+00 1.161463354362e+00 1.132282175097e+00 1.109827457841e+00 1.097557107423e+00 1.096818103377e+00 1.106372644071e+00 1.122603843821e+00 1.140608378646e+00 1.155873379969e+00 1.165795192254e+00 1.170480043671e+00 1.172635460430e+00 1.176677199829e+00 1.187340568707e+00 1.208052448477e+00 1.239498141438e+00 1.278793157084e+00 1.319692794213e+00 1.353891754399e+00 1.372959085780e+00 1.370347714195e+00 1.342944208868e+00 1.291818954813e+00 1.222139670147e+00 1.142288605271e+00 1.062240192413e+00 9.915139780416e-01 9.368976244849e-01 9.008407192811e-01 8.814023581241e-01 8.741404892420e-01 8.747791119941e-01 8.812741338352e-01 8.944160850184e-01 9.170745637626e-01 9.524772854064e-01 1.002366521650e+00 1.065846317106e+00 1.139225942143e+00 1.216582704665e+00 1.290614766131e+00 1.353624046887e+00 1.398642648406e+00 1.420617075759e+00 1.417375488264e+00 1.390109488197e+00 1.343171503833e+00 1.283176235504e+00 1.217683632619e+00 1.153751519617e+00 1.096765557702e+00 1.049637769784e+00 1.012489018370e+00 9.828300998645e-01 9.564436881603e-01 9.288462093811e-01 8.969944883192e-01 8.607054175210e-01 8.233617123819e-01 7.916761826759e-01 7.742529354836e-01 7.787807261715e-01 8.085625822765e-01 8.604245249830e-01 9.254973827268e-01 9.918654312515e-01 1.047350556412e+00 1.081642954814e+00 1.088065206808e+00
 1.041143209773e+00 1.035536366848e+00 1.005467083328e+00 9.566052338145e-01 8.974593998642e-01 8.384594187473e-01 7.902665343169e-01 7.615094196377e-01 7.562302654242e-01 7.725143901388e-01 8.037326148550e-01 8.416257609140e-01 8.792531449735e-01 9.126876381833e-01 9.414196463120e-01 9.678136112396e-01 9.959043307126e-01 1.029910652556e+00 1.072811253011e+00 1.125265174594e+00 1.185120782798e+00 1.247497210675e+00 1.305539605533e+00 1.351685627373e+00 1.379207400865e+00 1.383571910288e+00 1.363349795556e+00 1.320419079292e+00 1.259501420808e+00 1.187251120268e+00 1.111134755243e+00 1.038347652272e+00 9.748452197025e-01 9.244600287753e-01 8.883083783031e-01 8.649138187365e-01 8.512904676273e-01 8.447628768129e-01 8.446100289477e-01 8.527894475022e-01 8.732076918938e-01 9.096422307541e-01 9.632458463559e-01 1.031041824565e+00 1.106293483315e+00 1.180203339364e+00 1.243969161844e+00 1.290527011648e+00 1.315738493228e+00 1.319021429239e+00 1.303264419728e+00 1.274124617165e+00 1.238762573993e+00 1.204251153875e+00 1.176003163528e+00 1.156682340660e+00 1.145910640039e+00 1.140894792561e+00 1.137637173327e+00 1.132414342634e+00 1.123000246960e+00 1.109408465146e+00 1.093874015652e+00 1.080110716854e+00 1.072068750734e+00 1.072709010953e+00 1.083192325484e+00 1.102656200426e+00 1.128387985626e+00 1.156230597274e+00 1.181221674537e+00 1.198575555163e+00 1.204789693957e+00 1.198574891116e+00 1.181222712581e+00 1.156227227280e+00 1.128389119606e+00 1.102654235505e+00 1.083191086743e+00 1.072709289373e+00 1.072068613602e+00 1.080110715411e+00 1.093874101129e+00 1.109406548390e+00 1.122999843583e+00 1.132414754313e+00 1.137640089827e+00 1.140895504427e+00 1.145908483414e+00 1.156681625290e+00 1.176004458702e+00 1.204251326674e+00 1.238762333508e+00 1.274121701228e+00 1.303265573219e+00 1.319021259167e+00 1.315736913411e+00 1.290525402668e+00 1.243970905170e+00 1.180203454335e+00 1.106293492787e+00 1.031040278994e+00 9.632474979981e-01 9.096445349764e-01 8.732085128907e-01 8.527913925073e-01 8.446101928547e-01 8.447610708688e-01 8.512905476615e-01 8.649127892661e-01 8.883086971122e-01 9.244576684364e-01 9.748449955225e-01 1.038347496261e+00 1.111134064864e+00 1.187250817600e+00 1.259501710387e+00 1.320419215927e+00 1.363349503673e+00 1.383571914373e+00 1.379206502383e+00 1.351688061599e+00 1.305540730159e+00 1.247497259879e+00 1.185120743025e+00 1.125264711492e+00 1.072811356511e+00 1.029912757772e+00 9.959049166794e-01 9.678138912147e-01 9.414205103106e-01 9.126904445971e-01 8.792517040331e-01 8.416232061436e-01 8.037324398934e-01 7.725153970950e-01 7.562305667163e-01 7.615086225265e-01 7.902662926877e-01 8.384600326229e-01 8.974606654117e-01 9.566026623073e-01 1.005468154478e+00 1.035538007917e+00 1.041143209773e+00
 9.822167940705e-01 9.785436808412e-01 9.532534039110e-01 9.110916569929e-01 8.592558046232e-01 8.066157365401e-01 7.626895669278e-01 7.358075647640e-01 7.306940981333e-01 7.465550207627e-01 7.776117411435e-01 8.158718034241e-01 8.542736295652e-01 8.885966165241e-01 9.180145886161e-01 9.445667779536e-01 9.720571141407e-01 1.004659041598e+00 1.045577444624e+00 1.095907014033e+00 1.153939674642e+00 1.215063949650e+00 1.272459678997e+00 1.318432861702e+00 1.346068560349e+00 1.350702662849e+00 1.330842806048e+00 1.288366656528e+00 1.228004274300e+00 1.156405967512e+00 1.080965818572e+00 1.008738740189e+00 9.454888851937e-01 8.948697942430e-01 8.579177705886e-01 8.332596081300e-01 8.181745610388e-01 8.103240716975e-01 8.092763458344e-01 8.170707464362e-01 8.373877692250e-01 8.734036965146e-01 9.255126616987e-01 9.901821844870e-01 1.060661049218e+00 1.128751315866e+00 1.186701147232e+00 1.228636870325e+00 1.251440634244e+00 1.255048293912e+00 1.242205705250e+00 1.217788706836e+00 1.187739086104e+00 1.157916925569e+00 1.132885722794e+00 1.115115874381e+00 1.104657407269e+00 1.099492964768e+00 1.096454927091e+00 1.092418635989e+00 1.085373040196e+00 1.075056702176e+00 1.062984706469e+00 1.051902168015e+00 1.044935014125e+00 1.044691251026e+00 1.052587129201e+00 1.068478416505e+00 1.090438214036e+00 1.114931901301e+00 1.137373704257e+00 1.153144974819e+00 1.158824472804e+00 1.153145164524e+00 1.137374710597e+00 1.114931588921e+00 1.090439907791e+00 1.068476835137e+00 1.052589562983e+00 1.044689318522e+00 1.044935181822e+00 1.051902718067e+00 1.062983929775e+00 1.075056027710e+00 1.085372106892e+00 1.092420315919e+00 1.096457465280e+00 1.099492477936e+00 1.104656852152e+00 1.115115238006e+00 1.132886909782e+00 1.157915667147e+00 1.187739986570e+00 1.217785283612e+00 1.242207458255e+00 1.255046973253e+00 1.251441188939e+00 1.228633773454e+00 1.186700674352e+00 1.128751371444e+00 1.060661715866e+00 9.901809716991e-01 9.255134670520e-01 8.734057921842e-01 8.373872074567e-01 8.170732471000e-01 8.092735958527e-01 8.103250578605e-01 8.181755627651e-01 8.332612562519e-01 8.579183992307e-01 8.948658196673e-01 9.454873043477e-01 1.008736246513e+00 1.080962920878e+00 1.156404653389e+00 1.228004138387e+00 1.288366060483e+00 1.330841467748e+00 1.350702716721e+00 1.346068223626e+00 1.318434089613e+00 1.272462133309e+00 1.215066725625e+00 1.153940379697e+00 1.095907230135e+00 1.045576852402e+00 1.004661290188e+00 9.720550077068e-01 9.445655265856e-01 9.180158047918e-01 8.885983681349e-01 8.542730679134e-01 8.158712830736e-01 7.776107802801e-01 7.465584510488e-01 7.306930281834e-01 7.358086627371e-01 7.626876190388e-01 8.066179580275e-01 8.592544651519e-01 9.110922712818e-01 9.532505991475e-01 9.785445979226e-01 9.822167940705e-01
 9.158593954825e-01 9.137452840817e-01 8.923013017298e-01 8.558260762523e-01 8.104693753945e-01 7.638540472091e-01 7.245603610649e-01 7.006701547459e-01 6.973417490523e-01 7.144630102574e-01 7.466377867225e-01 7.858948629101e-01 8.250436999167e-01 8.598197397263e-01 8.894603079988e-01 9.161263477125e-01 9.436933149607e-01 9.763639005250e-01 1.017385396933e+00 1.067948410195e+00 1.126430787353e+00 1.188180230757e+00 1.246179291244e+00 1.292445194791e+00 1.319805196911e+00 1.323523404915e+00 1.302247572475e+00 1.258192956646e+00 1.196527699767e+00 1.124260363892e+00 1.048955954661e+00 9.775367955199e-01 9.153345965474e-01 8.654070533020e-01 8.282541594596e-01 8.022271877605e-01 7.847139096133e-01 7.738043987896e-01 7.696464556950e-01 7.748127203975e-01 7.931992606112e-01 8.277392833993e-01 8.781668283099e-01 9.402690747626e-01 1.006993865246e+00 1.070376960839e+00 1.123367961285e+00 1.161005958953e+00 1.181043120808e+00 1.183967145686e+00 1.172599019769e+00 1.151353739179e+00 1.125347592844e+00 1.099482551838e+00 1.077646934015e+00 1.062116293762e+00 1.053288332971e+00 1.049805963458e+00 1.049165870897e+00 1.048585011318e+00 1.045970170707e+00 1.040489918196e+00 1.032809853508e+00 1.024791862135e+00 1.018979344759e+00 1.017929889115e+00 1.023507227773e+00 1.036291854948e+00 1.055056032918e+00 1.076753665338e+00 1.097062221159e+00 1.111514907583e+00 1.116742523446e+00 1.111512038106e+00 1.097064910063e+00 1.076751587907e+00 1.055056325700e+00 1.036292332234e+00 1.023509667452e+00 1.017927571332e+00 1.018980975443e+00 1.024792585164e+00 1.032811172372e+00 1.040490489041e+00 1.045969081573e+00 1.048586031634e+00 1.049163686770e+00 1.049806007514e+00 1.053287552766e+00 1.062115740452e+00 1.077646874237e+00 1.099483424348e+00 1.125345791702e+00 1.151353403861e+00 1.172597744731e+00 1.183968399737e+00 1.181043050166e+00 1.161006494676e+00 1.123368734760e+00 1.070377957009e+00 1.006994342872e+00 9.402701613627e-01 8.781659454613e-01 8.277395497602e-01 7.931977866773e-01 7.748136978642e-01 7.696472426521e-01 7.738058181505e-01 7.847121697688e-01 8.022270800745e-01 8.282533972420e-01 8.654047517960e-01 9.153341810843e-01 9.775362726893e-01 1.048955323221e+00 1.124261173198e+00 1.196526909259e+00 1.258193717790e+00 1.302246435574e+00 1.323525640636e+00 1.319805176218e+00 1.292444532724e+00 1.246180720144e+00 1.188181207012e+00 1.126430798778e+00 1.067950916064e+00 1.017384238892e+00 9.763644172409e-01 9.436899311177e-01 9.161245999170e-01 8.894619320645e-01 8.598197180494e-01 8.250448756338e-01 7.858958063736e-01 7.466361519306e-01 7.144638948311e-01 6.973412142611e-01 7.006699658318e-01 7.245602826468e-01 7.638569643896e-01 8.104675976912e-01 8.558278850893e-01 8.922978017163e-01 9.137459698112e-01 9.158593954825e-01
 8.534333529257e-01 8.510229255368e-01 8.316363904635e-01 7.990806913879e-01 7.585313305626e-01 7.166334540273e-01 6.812459551710e-01 6.602754769437e-01 6.592133010325e-01 6.783670352948e-01 7.124109328455e-01 7.531637452311e-01 7.932287918347e-01 8.283926068189e-01 8.581858253027e-01 8.851841237814e-01 9.135816004708e-01 9.477052993329e-01 9.907248825214e-01 1.043643582060e+00 1.104576961613e+00 1.168533976674e+00 1.228065314577e+00 1.274762674398e+00 1.301180076578e+00 1.302595064103e+00 1.278025445225e+00 1.230362941761e+00 1.165601326553e+00 1.091475679643e+00 1.015951379658e+00 9.458506325714e-01 8.858879967909e-01 8.381508688307e-01 8.021232008806e-01 7.754201565517e-01 7.552224360840e-01 7.399828359513e-01 7.306998259950e-01 7.310561090165e-01 7.458816115266e-01 7.784084859044e-01 8.278423028099e-01 8.890290712911e-01 9.541472201895e-01 1.014973596085e+00 1.064681982622e+00 1.098844778683e+00 1.115836619054e+00 1.116684580766e+00 1.104541890899e+00 1.083847350595e+00 1.059460440981e+00 1.035825312766e+00 1.016430359577e+00 1.003366312790e+00 9.971760305552e-01 9.968509709799e-01 1.000195695496e+00 1.004481780043e+00 1.007306799916e+00 1.007234165608e+00 1.004216802826e+00 9.995220409085e-01 9.954142085178e-01 9.945703422890e-01 9.992889531938e-01 1.010687108287e+00 1.027995152439e+00 1.048447283729e+00 1.067833954246e+00 1.081725106022e+00 1.086766723210e+00 1.081725084676e+00 1.067833925605e+00 1.048444684876e+00 1.027995925767e+00 1.010686132835e+00 9.992890190093e-01 9.945696351898e-01 9.954157857223e-01 9.995220771065e-01 1.004218237658e+00 1.007236518747e+00 1.007304867567e+00 1.004482659512e+00 1.000194096353e+00 9.968523330993e-01 9.971768144395e-01 1.003368390446e+00 1.016426852524e+00 1.035827999839e+00 1.059455137925e+00 1.083849983307e+00 1.104539563066e+00 1.116685690114e+00 1.115833792447e+00 1.098848169426e+00 1.064681951263e+00 1.014976268626e+00 9.541456842841e-01 8.890303647259e-01 8.278413969445e-01 7.784077829278e-01 7.458813727539e-01 7.310565183997e-01 7.307005411634e-01 7.399854228328e-01 7.552208989350e-01 7.754183721349e-01 8.021207535707e-01 8.381510620290e-01 8.858891120711e-01 9.458515832066e-01 1.015952027314e+00 1.091477858323e+00 1.165600852272e+00 1.230363710976e+00 1.278026400965e+00 1.302596551825e+00 1.301181994834e+00 1.274762461455e+00 1.228064418152e+00 1.168533314504e+00 1.104575903954e+00 1.043644942417e+00 9.907250483723e-01 9.477055761182e-01 9.135828664870e-01 8.851835851158e-01 8.581872757329e-01 8.283924466739e-01 7.932300171598e-01 7.531634498087e-01 7.124120289116e-01 6.783649389068e-01 6.592147085492e-01 6.602757284709e-01 6.812440124056e-01 7.166366291248e-01 7.585306313491e-01 7.990831055383e-01 8.316362224088e-01 8.510226978421e-01 8.534333529257e-01
 8.041706763741e-01 8.010315541744e-01 7.828395189192e-01 7.528520414473e-01 7.154921259258e-01 6.766685075049e-01 6.436298411706e-01 6.241151948320e-01 6.239561789191e-01 6.439608162306e-01 6.789846982050e-01 7.206427973580e-01 7.613132659163e-01 7.967752472895e-01 8.268654671379e-01 8.546217842608e-01 8.846562100375e-01 9.214586784570e-01 9.680559658585e-01 1.025072368939e+00 1.090098366966e+00 1.157551291511e+00 1.219368937173e+00 1.266642522004e+00 1.291674052367e+00 1.289866959493e+00 1.260791778025e+00 1.208250416608e+00 1.139297899767e+00 1.062611199951e+00 9.866953136639e-01 9.183027538688e-01 8.614607756896e-01 8.171252829292e-01 7.835122143582e-01 7.572059304644e-01 7.348696025804e-01 7.151293934279e-01 6.999259296848e-01 6.944678229549e-01 7.051948753230e-01 7.361196649946e-01 7.859773307844e-01 8.483532576349e-01 9.142353483695e-01 9.747718904468e-01 1.023019052228e+00 1.054777108970e+00 1.068789610215e+00 1.066531581120e+00 1.051594506029e+00 1.028812226154e+00 1.003274812134e+00 9.795035779601e-01 9.608856759418e-01 9.494094174727e-01 9.455858571208e-01 9.484471678623e-01 9.557926670972e-01 9.647544981535e-01 9.725714973215e-01 9.773826549836e-01 9.786855878152e-01 9.774515159877e-01 9.758298816613e-01 9.765720061610e-01 9.822193424380e-01 9.941730172388e-01 1.011903320618e+00 1.032767963218e+00 1.052559348192e+00 1.066749683374e+00 1.071908870724e+00 1.066751655409e+00 1.052557699252e+00 1.032768126015e+00 1.011904643433e+00 9.941708103737e-01 9.822192844183e-01 9.765707401518e-01 9.758293347480e-01 9.774521364264e-01 9.786863625082e-01 9.773835867428e-01 9.725714824945e-01 9.647525597461e-01 9.557938748232e-01 9.484488873091e-01 9.455877342282e-01 9.494099771741e-01 9.608826539689e-01 9.795058988636e-01 1.003274451737e+00 1.028814105644e+00 1.051592788938e+00 1.066530719036e+00 1.068789323061e+00 1.054777469975e+00 1.023019233567e+00 9.747703134384e-01 9.142347792326e-01 8.483539075854e-01 7.859752859925e-01 7.361198809121e-01 7.051964577985e-01 6.944704700922e-01 6.999246285614e-01 7.151315064249e-01 7.348683398187e-01 7.572054713483e-01 7.835115337735e-01 8.171223637542e-01 8.614602095962e-01 9.183030284330e-01 9.866935153556e-01 1.062612396700e+00 1.139296484263e+00 1.208250963472e+00 1.260793142972e+00 1.289867877202e+00 1.291676542053e+00 1.266640932008e+00 1.219371336594e+00 1.157550193064e+00 1.090098591446e+00 1.025072928528e+00 9.680550636659e-01 9.214593967016e-01 8.846601588293e-01 8.546227138156e-01 8.268668493464e-01 7.967747217270e-01 7.613151092865e-01 7.206419250790e-01 6.789845202025e-01 6.439601277143e-01 6.239571471783e-01 6.241165611101e-01 6.436278514774e-01 6.766691937757e-01 7.154917916649e-01 7.528520466127e-01 7.828401329202e-01 8.010314883754e-01 8.041706763741e-01
 7.620662845876e-01 7.650498397087e-01 7.496849356578e-01 7.221475749359e-01 6.872935910242e-01 6.506330376519e-01 6.187693860633e-01 5.991065667657e-01 5.977839377523e-01 6.163757752562e-01 6.503608002108e-01 6.914940881950e-01 7.320169036986e-01 7.676207274737e-01 7.982814340661e-01 8.273471573851e-01 8.597556132896e-01 9.001208338719e-01 9.512968196489e-01 1.013449004001e+00 1.083518478111e+00 1.155194055189e+00 1.219747671799e+00 1.267780272068e+00 1.291434302957e+00 1.286334694947e+00 1.252699643845e+00 1.195273707580e+00 1.122170336991e+00 1.042966247748e+00 9.666568092973e-01 8.999393240297e-01 8.462388234491e-01 8.055304444268e-01 7.748972595791e-01 7.498840331249e-01 7.264687148239e-01 7.032117237576e-01 6.828069557597e-01 6.720234580952e-01 6.791258997435e-01 7.091387056827e-01 7.603339106224e-01 8.249058828565e-01 8.925812828784e-01 9.538716241241e-01 1.001710454051e+00 1.032037800283e+00 1.043813374977e+00 1.038752602993e+00 1.020727187268e+00 9.949227580890e-01 9.667865767640e-01 9.411292734215e-01 9.214943778789e-01 9.099252285779e-01 9.069221045495e-01 9.114787597693e-01 9.213066471521e-01 9.333773780223e-01 9.447216271158e-01 9.532527001860e-01 9.582571728492e-01 9.605197713300e-01 9.620043957835e-01 9.653248644799e-01 9.730005409241e-01 9.865524470079e-01 1.005665707311e+00 1.027825968464e+00 1.048789568697e+00 1.063836230196e+00 1.069310551022e+00 1.063835500038e+00 1.048790246780e+00 1.027826588338e+00 1.005667064599e+00 9.865528155224e-01 9.730000927247e-01 9.653235151059e-01 9.620037642778e-01 9.605196606913e-01 9.582583613978e-01 9.532506962651e-01 9.447239720755e-01 9.333771709909e-01 9.213067027481e-01 9.114805870309e-01 9.069234755314e-01 9.099236530220e-01 9.214935102089e-01 9.411286001859e-01 9.667872431573e-01 9.949230492507e-01 1.020726054549e+00 1.038750716353e+00 1.043813796575e+00 1.032038242412e+00 1.001711092291e+00 9.538692021149e-01 8.925820672969e-01 8.249049173972e-01 7.603344075016e-01 7.091389039595e-01 6.791258954862e-01 6.720240431038e-01 6.828057006190e-01 7.032132860503e-01 7.264711166686e-01 7.498831175583e-01 7.748972124720e-01 8.055268709910e-01 8.462370635699e-01 8.999384091571e-01 9.666561434638e-01 1.042966137612e+00 1.122170620009e+00 1.195275199994e+00 1.252698671369e+00 1.286334843800e+00 1.291432747052e+00 1.267778962225e+00 1.219750860754e+00 1.155192566617e+00 1.083518289409e+00 1.013449303338e+00 9.512945252190e-01 9.001201173735e-01 8.597573643277e-01 8.273477620979e-01 7.982813536684e-01 7.676211967908e-01 7.320179938687e-01 6.914942901066e-01 6.503604785830e-01 6.163757830396e-01 5.977850821561e-01 5.991068224997e-01 6.187696996977e-01 6.506311428177e-01 6.872947639051e-01 7.221462657833e-01 7.496868363822e-01 7.650487978990e-01 7.620662845876e-01
 7.459473372752e-01 7.449131141493e-01 7.303861732080e-01 7.047980453231e-01 6.722495113959e-01 6.376012663299e-01 6.066798764404e-01 5.863280816819e-01 5.827870721861e-01 5.984638540201e-01 6.298396728986e-01 6.692636325674e-01 7.090768761906e-01 7.448934861514e-01 7.766327834002e-01 8.077086362753e-01 8.431575725021e-01 8.876122068755e-01 9.437435590958e-01 1.011278637155e+00 1.086513372331e+00 1.162436636064e+00 1.229726741676e+00 1.278610622493e+00 1.301202454248e+00 1.293428754697e+00 1.256125811632e+00 1.194837635195e+00 1.118483346682e+00 1.037269621705e+00 9.604826876450e-01 8.947558652827e-01 8.431595925539e-01 8.051029665467e-01 7.769635259045e-01 7.534953552555e-01 7.300074226125e-01 7.047883244284e-01 6.809536827360e-01 6.664591707805e-01 6.710655624454e-01 7.006616491091e-01 7.530947572138e-01 8.193936244985e-01 8.883521975423e-01 9.501501625817e-01 9.978396567190e-01 1.027601729673e+00 1.038565067922e+00 1.032443540676e+00 1.013041377328e+00 9.854746088419e-01 9.552414666772e-01 9.272962823585e-01 9.054297837391e-01 8.919471621636e-01 8.875990550688e-01 8.915500809284e-01 9.015986378017e-01 9.147180774195e-01 9.279187312150e-01 9.390311674021e-01 9.472042647086e-01 9.529136006198e-01 9.576859545499e-01 9.636913849858e-01 9.732193376352e-01 9.879191961121e-01 1.007850595740e+00 1.030839182933e+00 1.052703652831e+00 1.068498395381e+00 1.074264562938e+00 1.068496171538e+00 1.052702350477e+00 1.030838115993e+00 1.007850186334e+00 9.879184123547e-01 9.732186217573e-01 9.636906431038e-01 9.576864698473e-01 9.529131200549e-01 9.472053627170e-01 9.390302402210e-01 9.279205962266e-01 9.147200835052e-01 9.015964285508e-01 8.915515053127e-01 8.876003303930e-01 8.919473424807e-01 9.054281456611e-01 9.272954398652e-01 9.552400568192e-01 9.854749036631e-01 1.013038649187e+00 1.032441625611e+00 1.038564432468e+00 1.027605361377e+00 9.978399080591e-01 9.501515741638e-01 8.883538178986e-01 8.193937221187e-01 7.530983993608e-01 7.006611652772e-01 6.710646872312e-01 6.664577524687e-01 6.809523745873e-01 7.047883236138e-01 7.300098492326e-01 7.534940825255e-01 7.769628905717e-01 8.051023377441e-01 8.431578253371e-01 8.947554129691e-01 9.604828416957e-01 1.037268841296e+00 1.118482952377e+00 1.194838452348e+00 1.256125694674e+00 1.293429056332e+00 1.301198746069e+00 1.278611679537e+00 1.229726032010e+00 1.162437609252e+00 1.086512096096e+00 1.011278641500e+00 9.437439450710e-01 8.876112931948e-01 8.431564743869e-01 8.077081519235e-01 7.766327091960e-01 7.448941924727e-01 7.090763058565e-01 6.692624890614e-01 6.298422638403e-01 5.984618959209e-01 5.827868571864e-01 5.863267888446e-01 6.066835631890e-01 6.376006811167e-01 6.722489982221e-01 7.047967907454e-01 7.303877289749e-01 7.449124990542e-01 7.459473372752e-01
 7.414555274318e-01 7.352209713307e-01 7.201513632730e-01 6.957373425149e-01 6.649758405866e-01 6.319981859378e-01 6.019767718541e-01 5.812140966529e-01 5.758723459775e-01 5.889246322583e-01 6.178089165259e-01 6.556386343115e-01 6.951069452709e-01 7.318295666067e-01 7.655801170663e-01 7.995920065697e-01 8.387479704560e-01 8.875479737023e-01 9.484637964656e-01 1.020863573262e+00 1.100537035506e+00 1.179939365875e+00 1.249337746838e+00 1.298794935157e+00 1.320516072209e+00 1.310781544014e+00 1.270916232715e+00 1.207004100807e+00 1.128417405610e+00 1.045637280371e+00 9.680297440214e-01 9.021902523002e-01 8.511231753474e-01 8.141493048363e-01 7.874009465778e-01 7.651845778045e-01 7.422717345371e-01 7.166012918510e-01 6.913991305440e-01 6.752623462182e-01 6.788156766610e-01 7.084171300352e-01 7.615970680754e-01 8.286923458890e-01 8.980528698417e-01 9.598908278766e-01 1.007601332318e+00 1.037728472994e+00 1.049536670475e+00 1.044561346912e+00 1.026172426576e+00 9.989715027844e-01 9.680494238470e-01 9.382403844509e-01 9.135388715973e-01 8.967107370657e-01 8.890652794715e-01 8.902678968201e-01 8.984869406073e-01 9.109318381364e-01 9.247169952680e-01 9.376494108901e-01 9.486336966217e-01 9.576004277178e-01 9.653376868203e-01 9.733083058270e-01 9.834758394615e-01 9.976964337275e-01 1.016655295219e+00 1.038818544161e+00 1.060296978379e+00 1.076042444977e+00 1.081835737358e+00 1.076040929517e+00 1.060294674834e+00 1.038817940763e+00 1.016654802631e+00 9.976945373281e-01 9.834751358730e-01 9.733086367363e-01 9.653358197917e-01 9.576009068784e-01 9.486331001122e-01 9.376505053322e-01 9.247161141534e-01 9.109317146193e-01 8.984864781788e-01 8.902669504960e-01 8.890668947833e-01 8.967128959243e-01 9.135381104624e-01 9.382391061451e-01 9.680491551104e-01 9.989718277819e-01 1.026170375025e+00 1.044558745686e+00 1.049535554742e+00 1.037729444356e+00 1.007601948989e+00 9.598910958109e-01 8.980547593126e-01 8.286937928277e-01 7.615989897042e-01 7.084160170740e-01 6.788168354036e-01 6.752611697008e-01 6.913989186211e-01 7.165998626361e-01 7.422706711616e-01 7.651843796510e-01 7.873992145330e-01 8.141492283426e-01 8.511233962838e-01 9.021901400941e-01 9.680307949270e-01 1.045637490441e+00 1.128417113068e+00 1.207005252079e+00 1.270918476808e+00 1.310783186402e+00 1.320516153335e+00 1.298795430243e+00 1.249335907340e+00 1.179941038916e+00 1.100535937615e+00 1.020863334657e+00 9.484649894610e-01 8.875488289046e-01 8.387472141844e-01 7.995922513135e-01 7.655840577072e-01 7.318303656724e-01 6.951059536228e-01 6.556392276466e-01 6.178111460286e-01 5.889250513949e-01 5.758672025315e-01 5.812133990902e-01 6.019813524827e-01 6.319995547880e-01 6.649714741674e-01 6.957389052617e-01 7.201499219277e-01 7.352234875486e-01 7.414555274318e-01
 7.326736601804e-01 7.333825531959e-01 7.193048420549e-01 6.952296466047e-01 6.647061285136e-01 6.317624002062e-01 6.014021382722e-01 5.797785493278e-01 5.730460247865e-01 5.844369327186e-01 6.119548306727e-01 6.492991546473e-01 6.895453238436e-01 7.283767588177e-01 7.653577247885e-01 8.033414778832e-01 8.468287589883e-01 9.000117561743e-01 9.651260750204e-01 1.041283271555e+00 1.123980238352e+00 1.205389092106e+00 1.275638364314e+00 1.324869102306e+00 1.345509461634e+00 1.334184857312e+00 1.292551211732e+00 1.226945507323e+00 1.146857503542e+00 1.062771276868e+00 9.840012509381e-01 9.171627725777e-01 8.654013902427e-01 8.282305341452e-01 8.018537424276e-01 7.804334756016e-01 7.584330752040e-01 7.335378131239e-01 7.089149546090e-01 6.933389881748e-01 6.976510452393e-01 7.282503821335e-01 7.824733888313e-01 8.504102890353e-01 9.203729934667e-01 9.827827521645e-01 1.031398801814e+00 1.063082393851e+00 1.077143280765e+00 1.074811042334e+00 1.058820988612e+00 1.033030927566e+00 1.001926299714e+00 9.701072512284e-01 9.417985527059e-01 9.203683696403e-01 9.078800997886e-01 9.047251643684e-01 9.096370696873e-01 9.202149357495e-01 9.337455325772e-01 9.479803063110e-01 9.614105133355e-01 9.732180113441e-01 9.832397083020e-01 9.921115432809e-01 1.001417312232e+00 1.013270378987e+00 1.029124154625e+00 1.048331622701e+00 1.067605725245e+00 1.082082666679e+00 1.087472784176e+00 1.082083911975e+00 1.067606924476e+00 1.048333040354e+00 1.029124385253e+00 1.013269394236e+00 1.001417370814e+00 9.921116645998e-01 9.832362542342e-01 9.732185462997e-01 9.614091559007e-01 9.479792080450e-01 9.337452792350e-01 9.202150396847e-01 9.096413980847e-01 9.047217634221e-01 9.078794768309e-01 9.203704144016e-01 9.417995002688e-01 9.701055066376e-01 1.001924368891e+00 1.033030893878e+00 1.058821549001e+00 1.074810265124e+00 1.077145954270e+00 1.063080799592e+00 1.031397129946e+00 9.827808727291e-01 9.203742295724e-01 8.504104541669e-01 7.824714040431e-01 7.282502276469e-01 6.976518242176e-01 6.933395604510e-01 7.089144173333e-01 7.335356850866e-01 7.584322220074e-01 7.804345023856e-01 8.018531525697e-01 8.282303774367e-01 8.654011749123e-01 9.171633497313e-01 9.840045232840e-01 1.062770685589e+00 1.146857894052e+00 1.226946158035e+00 1.292552240486e+00 1.334184965258e+00 1.345510788264e+00 1.324867738044e+00 1.275638231752e+00 1.205388341219e+00 1.123977979459e+00 1.041281716892e+00 9.651261662628e-01 9.000118625252e-01 8.468282481973e-01 8.033414186966e-01 7.653610461967e-01 7.283770981311e-01 6.895447253551e-01 6.493011672299e-01 6.119554067935e-01 5.844396866128e-01 5.730416316048e-01 5.797796419961e-01 6.014037096127e-01 6.317638189011e-01 6.647063209030e-01 6.952300749180e-01 7.193020269315e-01 7.333836934048e-01 7.326736601804e-01
 7.447830355531e-01 7.479192947177e-01 7.333328434981e-01 7.074618423062e-01 6.743617772126e-01 6.383810148783e-01 6.048903038833e-01 5.803942647364e-01 5.712467420941e-01 5.808071252959e-01 6.072675102361e-01 6.446428892718e-01 6.862780996966e-01 7.278994591106e-01 7.687713748892e-01 8.112028736034e-01 8.590838133138e-01 9.161157207373e-01 9.842199319594e-01 1.062338375413e+00 1.145886628879e+00 1.227086871060e+00 1.296276937975e+00 1.343950142616e+00 1.362951699794e+00 1.350228527782e+00 1.307610714814e+00 1.241406799708e+00 1.160914722391e+00 1.076387263389e+00 9.969761319640e-01 9.292907360983e-01 8.766479209829e-01 8.388126785008e-01 8.122413942700e-01 7.912632420055e-01 7.704173767699e-01 7.473892530128e-01 7.252571561122e-01 7.125743430614e-01 7.198169441274e-01 7.530318343633e-01 8.094576696041e-01 8.793540973591e-01 9.512754243531e-01 1.015840611187e+00 1.066960961756e+00 1.101532008423e+00 1.118703039274e+00 1.119282081866e+00 1.105396623796e+00 1.080247215071e+00 1.047875764750e+00 1.012803488435e+00 9.796019124313e-01 9.522959462994e-01 9.337292198271e-01 9.250407801880e-01 9.255796090606e-01 9.333836255407e-01 9.459371942629e-01 9.608687559780e-01 9.761423412385e-01 9.900866451679e-01 1.001542331480e+00 1.010320910324e+00 1.017594494798e+00 1.025675143979e+00 1.036723286803e+00 1.051074834776e+00 1.066343041081e+00 1.078242138447e+00 1.082752074630e+00 1.078244367555e+00 1.066344006396e+00 1.051075918678e+00 1.036723289687e+00 1.025673581755e+00 1.017595888916e+00 1.010317147714e+00 1.001541483385e+00 9.900864883605e-01 9.761417468980e-01 9.608667832099e-01 9.459387216158e-01 9.333841425908e-01 9.255853932445e-01 9.250397019540e-01 9.337269059437e-01 9.522961623184e-01 9.796028701426e-01 1.012804241333e+00 1.047872553301e+00 1.080246174147e+00 1.105396895180e+00 1.119282150103e+00 1.118704223144e+00 1.101531993104e+00 1.066958134596e+00 1.015840214443e+00 9.512768963757e-01 8.793555591233e-01 8.094556474829e-01 7.530310951575e-01 7.198189428000e-01 7.125752814066e-01 7.252533198671e-01 7.473882902332e-01 7.704178007243e-01 7.912629377421e-01 8.122408690108e-01 8.388131099806e-01 8.766471906524e-01 9.292901603456e-01 9.969760812371e-01 1.076384927691e+00 1.160914460171e+00 1.241405590293e+00 1.307612010840e+00 1.350229743962e+00 1.362950991209e+00 1.343950923345e+00 1.296277369105e+00 1.227087141101e+00 1.145887210029e+00 1.062336686938e+00 9.842215157081e-01 9.161144018075e-01 8.590822419802e-01 8.112012781605e-01 7.687704908751e-01 7.278978259491e-01 6.862777862694e-01 6.446428479793e-01 6.072672450759e-01 5.808072848542e-01 5.712470592590e-01 5.803958567634e-01 6.048896451718e-01 6.383807670914e-01 6.743648777866e-01 7.074609789090e-01 7.333315778738e-01 7.479176228021e-01 7.447830355531e-01
 7.984231572084e-01 7.915369327507e-01 7.719001315276e-01 7.409755046012e-01 7.019109944553e-01 6.593365115859e-01 6.193008088546e-01 5.889628576761e-01 5.750509486124e-01 5.810554353486e-01 6.052640760149e-01 6.418780392432e-01 6.844295103888e-01 7.286011381393e-01 7.732577238165e-01 8.200127270556e-01 8.719706109833e-01 9.321848652491e-01 1.002167908728e+00 1.080700697730e+00 1.163263421455e+00 1.242387010394e+00 1.308922923177e+00 1.353977097353e+00 1.370962179279e+00 1.357155153418e+00 1.314410756989e+00 1.248770639327e+00 1.169103286738e+00 1.085238021977e+00 1.006052547567e+00 9.380773606765e-01 8.847118979157e-01 8.459400369770e-01 8.185956284162e-01 7.975201698728e-01 7.777691877019e-01 7.573438653195e-01 7.392548659072e-01 7.315217784158e-01 7.437986652717e-01 7.815117425583e-01 8.419268791805e-01 9.157709066294e-01 9.919584118851e-01 1.061121101312e+00 1.116921316002e+00 1.155839269169e+00 1.176565769465e+00 1.179423970978e+00 1.166117657305e+00 1.139548281974e+00 1.103710104743e+00 1.063385429064e+00 1.023645456394e+00 9.891795867514e-01 9.635199726418e-01 9.484477413094e-01 9.438802495497e-01 9.482706127091e-01 9.592833536878e-01 9.743404395617e-01 9.908103837152e-01 1.006152863549e+00 1.018295957065e+00 1.026328658798e+00 1.031048456511e+00 1.034816304541e+00 1.040319188670e+00 1.048791182823e+00 1.058906269695e+00 1.067307670349e+00 1.070586950604e+00 1.067308924572e+00 1.058903915263e+00 1.048790567640e+00 1.040319258097e+00 1.034815740923e+00 1.031047736223e+00 1.026327570613e+00 1.018296701131e+00 1.006151665684e+00 9.908092127643e-01 9.743419874338e-01 9.592834692485e-01 9.482699594329e-01 9.438818192196e-01 9.484496376019e-01 9.635179257324e-01 9.891778375929e-01 1.023645611661e+00 1.063385222368e+00 1.103710456460e+00 1.139548311943e+00 1.166117171922e+00 1.179424183352e+00 1.176564313699e+00 1.155841113486e+00 1.116920676841e+00 1.061122280351e+00 9.919587660434e-01 9.157749069951e-01 8.419259280779e-01 7.815112488788e-01 7.437993268372e-01 7.315218877151e-01 7.392530277492e-01 7.573447856548e-01 7.777690546346e-01 7.975179505903e-01 8.185947731797e-01 8.459403637650e-01 8.847126526030e-01 9.380755413793e-01 1.006052270842e+00 1.085235576285e+00 1.169104783420e+00 1.248770151704e+00 1.314413525320e+00 1.357157492866e+00 1.370961805779e+00 1.353978558935e+00 1.308923003083e+00 1.242388501072e+00 1.163266712052e+00 1.080699773627e+00 1.002169139747e+00 9.321840688996e-01 8.719672259023e-01 8.200127823976e-01 7.732571799115e-01 7.286002565615e-01 6.844306861114e-01 6.418766612952e-01 6.052612191198e-01 5.810561403709e-01 5.750528166643e-01 5.889657793522e-01 6.193002162839e-01 6.593334610535e-01 7.019124250614e-01 7.409765631214e-01 7.718988647593e-01 7.915355538313e-01 7.984231572084e-01
 8.834945436553e-01 8.609393983264e-01 8.341680821007e-01 7.959836207366e-01 7.485250898113e-01 6.970029414303e-01 6.483442031587e-01 6.103761179054e-01 5.900787552880e-01 5.909213037669e-01 6.112639523306e-01 6.455808834923e-01 6.876829040862e-01 7.332557233529e-01 7.807761069258e-01 8.311468347721e-01 8.866516568261e-01 9.496203324698e-01 1.021053737309e+00 1.099493002196e+00 1.180479214220e+00 1.256943765186e+00 1.320401699270e+00 1.362732158809e+00 1.377989481064e+00 1.363779526099e+00 1.321858134267e+00 1.257829059497e+00 1.179943402544e+00 1.097467925241e+00 1.018902629570e+00 9.506281251839e-01 8.960573298968e-01 8.554039774865e-01 8.260610871689e-01 8.037350919454e-01 7.844161415270e-01 7.666941516895e-01 7.535121228882e-01 7.520897826850e-01 7.709163821628e-01 8.146496721174e-01 8.807087103908e-01 9.604619580952e-01 1.043192524782e+00 1.119309741723e+00 1.181785496283e+00 1.226262141736e+00 1.250693965280e+00 1.254929358312e+00 1.240506296876e+00 1.210460721494e+00 1.169178705052e+00 1.122019347847e+00 1.074681689175e+00 1.032459792722e+00 9.994137153283e-01 9.778200381617e-01 9.680646029720e-01 9.689742150577e-01 9.783225578438e-01 9.932484972647e-01 1.010478495936e+00 1.026677961885e+00 1.039039192532e+00 1.046117727254e+00 1.048393759287e+00 1.048139612237e+00 1.048292895221e+00 1.050772731775e+00 1.055336644037e+00 1.059804793318e+00 1.061659780826e+00 1.059805106608e+00 1.055336635670e+00 1.050774218165e+00 1.048291685654e+00 1.048140369038e+00 1.048392791464e+00 1.046118804219e+00 1.039039041841e+00 1.026676143241e+00 1.010479972364e+00 9.932496945642e-01 9.783227527520e-01 9.689722559509e-01 9.680644560133e-01 9.778241252771e-01 9.994135185885e-01 1.032458255787e+00 1.074681589679e+00 1.122016857942e+00 1.169181422042e+00 1.210460252668e+00 1.240506449919e+00 1.254929749538e+00 1.250691780484e+00 1.226263959671e+00 1.181785385015e+00 1.119309694794e+00 1.043191404144e+00 9.604619343120e-01 8.807083188205e-01 8.146501656053e-01 7.709156660861e-01 7.520912761528e-01 7.535126222965e-01 7.666936139558e-01 7.844161197348e-01 8.037349853586e-01 8.260613547098e-01 8.554034591977e-01 8.960570283819e-01 9.506269467459e-01 1.018905114699e+00 1.097468286002e+00 1.179945329100e+00 1.257827600469e+00 1.321861981534e+00 1.363779459782e+00 1.377990218036e+00 1.362730939851e+00 1.320400913753e+00 1.256945104371e+00 1.180482399767e+00 1.099491237591e+00 1.021054193625e+00 9.496183899953e-01 8.866495176479e-01 8.311493412252e-01 7.807772229169e-01 7.332573819776e-01 6.876853164186e-01 6.455796991967e-01 6.112621300784e-01 5.909225290813e-01 5.900776628714e-01 6.103804740426e-01 6.483448467939e-01 6.970009370211e-01 7.485269555999e-01 7.959840922782e-01 8.341681776859e-01 8.609388023888e-01 8.834945436553e-01
 9.365896268148e-01 9.270847356666e-01 8.977476390602e-01 8.526348398682e-01 7.964443852397e-01 7.359640044723e-01 6.792581233732e-01 6.346230394383e-01 6.088038034816e-01 6.047368991455e-01 6.206165286183e-01 6.513087154562e-01 6.911956769846e-01 7.362733971071e-01 7.848929285518e-01 8.374473086203e-01 8.955348806520e-01 9.607780553900e-01 1.033554036060e+00 1.112007498613e+00 1.191614555634e+00 1.265651760544e+00 1.326333230304e+00 1.366379939769e+00 1.380544734534e+00 1.366759857030e+00 1.326619351210e+00 1.265153198448e+00 1.189837393125e+00 1.109220365605e+00 1.031314407850e+00 9.622796306865e-01 9.055746572565e-01 8.617752278351e-01 8.290653318031e-01 8.043272937735e-01 7.847697382633e-01 7.697174985969e-01 7.619397144656e-01 7.675454299832e-01 7.935270045909e-01 8.436563609255e-01 9.155820713712e-01 1.001499606516e+00 1.091157110658e+00 1.174691557418e+00 1.244208521711e+00 1.294312754545e+00 1.322115786306e+00 1.327041803521e+00 1.310674019180e+00 1.276475009549e+00 1.229480537939e+00 1.175742867458e+00 1.121546272323e+00 1.072596323864e+00 1.033252697700e+00 1.006103477013e+00 9.918993397293e-01 9.897903459476e-01 9.976044846165e-01 1.012175513292e+00 1.029662708574e+00 1.046142471223e+00 1.058369437088e+00 1.064608043066e+00 1.065089836785e+00 1.061851217451e+00 1.057744322676e+00 1.055066490187e+00 1.054513046728e+00 1.055175952644e+00 1.055619089718e+00 1.055176822397e+00 1.054514386002e+00 1.055070307277e+00 1.057744883649e+00 1.061850895584e+00 1.065089084309e+00 1.064607325374e+00 1.058369558360e+00 1.046141979281e+00 1.029664229571e+00 1.012174898693e+00 9.976056936423e-01 9.897895741835e-01 9.919004321262e-01 1.006105462409e+00 1.033252672664e+00 1.072595350419e+00 1.121546560989e+00 1.175741293120e+00 1.229482532936e+00 1.276474131883e+00 1.310673272460e+00 1.327044835044e+00 1.322113169509e+00 1.294314526140e+00 1.244208080919e+00 1.174690686643e+00 1.091155998302e+00 1.001498463069e+00 9.155824253227e-01 8.436561228687e-01 7.935283299510e-01 7.675455061079e-01 7.619387002097e-01 7.697169913296e-01 7.847709179084e-01 8.043275176040e-01 8.290650514809e-01 8.617730805061e-01 9.055744569989e-01 9.622783863112e-01 1.031313701664e+00 1.109221806859e+00 1.189837135178e+00 1.265149830312e+00 1.326622547259e+00 1.366758481599e+00 1.380546725741e+00 1.366381462569e+00 1.326332881279e+00 1.265654325059e+00 1.191617117826e+00 1.112005918205e+00 1.033555335676e+00 9.607755165297e-01 8.955340236740e-01 8.374481714805e-01 7.848907177670e-01 7.362749120633e-01 6.911961390389e-01 6.513088665783e-01 6.206167470289e-01 6.047380149295e-01 6.088007064611e-01 6.346266844352e-01 6.792590236739e-01 7.359644578803e-01 7.964454910328e-01 8.526347252335e-01 8.977464394095e-01 9.270843659518e-01 9.365896268148e-01
 9.800756776034e-01 9.815220383621e-01 9.507268349636e-01 8.990705973961e-01 8.347493688112e-01 7.665607115284e-01 7.037771057140e-01 6.548894008546e-01 6.258276822722e-01 6.183609882570e-01 6.301218763490e-01 6.563726861873e-01 6.923816653328e-01 7.349006706797e-01 7.826007033270e-01 8.357664768237e-01 8.955628776285e-01 9.629704516891e-01 1.037631500507e+00 1.117057274429e+00 1.196412635976e+00 1.269126786184e+00 1.328001287084e+00 1.366550814053e+00 1.380225913281e+00 1.367297665695e+00 1.329209413621e+00 1.270397841106e+00 1.197530837693e+00 1.118376093121e+00 1.040432597645e+00 9.696817044669e-01 9.097604621436e-01 8.617927733869e-01 8.249296399520e-01 7.973547618649e-01 7.775507894433e-01 7.655432146050e-01 7.637883088749e-01 7.770560214631e-01 8.106271144665e-01 8.672443248817e-01 9.447671117000e-01 1.036258301352e+00 1.132055358118e+00 1.222127147537e+00 1.297807099646e+00 1.352703158688e+00 1.383145902522e+00 1.388232750881e+00 1.369723945928e+00 1.331647551019e+00 1.279766629271e+00 1.220772341889e+00 1.161367440314e+00 1.107428632395e+00 1.063393018058e+00 1.032006837719e+00 1.014283311367e+00 1.009604156695e+00 1.015790735180e+00 1.029401543439e+00 1.046227974831e+00 1.062119455412e+00 1.073780928970e+00 1.079471671704e+00 1.079255352325e+00 1.074768630923e+00 1.068444423847e+00 1.062546392781e+00 1.058381344009e+00 1.056153120461e+00 1.055486061443e+00 1.056152014062e+00 1.058381895627e+00 1.062550521037e+00 1.068445643593e+00 1.074767552921e+00 1.079255660220e+00 1.079471545400e+00 1.073781577012e+00 1.062119943446e+00 1.046229830545e+00 1.029400038363e+00 1.015790675992e+00 1.009604173533e+00 1.014282322111e+00 1.032005167071e+00 1.063393560611e+00 1.107428317026e+00 1.161369338603e+00 1.220772565293e+00 1.279767769176e+00 1.331648421048e+00 1.369722362057e+00 1.388237010166e+00 1.383145533104e+00 1.352702917461e+00 1.297806831419e+00 1.222127702835e+00 1.132051651206e+00 1.036260105176e+00 9.447669064103e-01 8.672455304067e-01 8.106261748006e-01 7.770534394895e-01 7.637868092923e-01 7.655447207373e-01 7.775506947130e-01 7.973553072447e-01 8.249271445096e-01 8.617906019472e-01 9.097596771037e-01 9.696810287132e-01 1.040431683786e+00 1.118376555944e+00 1.197530930784e+00 1.270396903966e+00 1.329211558730e+00 1.367298222107e+00 1.380227349274e+00 1.366552963969e+00 1.328001358202e+00 1.269128517750e+00 1.196413570098e+00 1.117057131509e+00 1.037633792681e+00 9.629690427230e-01 8.955622610237e-01 8.357653810197e-01 7.825986546844e-01 7.349016623709e-01 6.923836254358e-01 6.563728487776e-01 6.301215368403e-01 6.183624239244e-01 6.258259973317e-01 6.548905656446e-01 7.037773291258e-01 7.665603415358e-01 8.347492629801e-01 8.990719749802e-01 9.507247996271e-01 9.815230659058e-01 9.800756776034e-01
 1.044966908788e+00 1.031111692148e+00 9.932916184173e-01 9.346204934538e-01 8.631919973388e-01 7.890267565702e-01 7.222569495063e-01 6.711956645601e-01 6.405052866420e-01 6.304268500002e-01 6.378539486649e-01 6.584813942122e-01 6.887009373318e-01 7.264191210925e-01 7.711059505808e-01 8.233900978153e-01 8.842756342310e-01 9.541458307120e-01 1.031733266966e+00 1.113618867064e+00 1.194343047868e+00 1.267218970262e+00 1.325428492628e+00 1.363158902560e+00 1.376526197284e+00 1.364188647446e+00 1.327548400781e+00 1.270578677248e+00 1.199241224368e+00 1.120593642105e+00 1.041666299523e+00 9.683605973939e-01 9.046416438450e-01 8.523604049544e-01 8.117202546888e-01 7.821611784096e-01 7.632922478989e-01 7.556767145613e-01 7.612973004237e-01 7.834574744120e-01 8.255964037586e-01 8.892601707861e-01 9.723056531538e-01 1.068564439157e+00 1.169077034021e+00 1.263901672274e+00 1.343892328075e+00 1.401937564085e+00 1.433781389900e+00 1.438338307153e+00 1.417623051555e+00 1.376253003484e+00 1.320645618929e+00 1.257953588117e+00 1.195041660685e+00 1.137711266190e+00 1.090292290066e+00 1.055569002633e+00 1.034728855953e+00 1.027273258934e+00 1.030961498638e+00 1.042189991388e+00 1.056733352512e+00 1.070682851257e+00 1.081164402012e+00 1.086713007495e+00 1.087253575366e+00 1.083813934274e+00 1.078044398045e+00 1.071716766714e+00 1.066297092300e+00 1.062739069673e+00 1.061505699498e+00 1.062738431133e+00 1.066299164711e+00 1.071717230134e+00 1.078046595275e+00 1.083813903020e+00 1.087254841915e+00 1.086714584779e+00 1.081164382715e+00 1.070682526737e+00 1.056735386928e+00 1.042189720583e+00 1.030961417454e+00 1.027272307104e+00 1.034727516284e+00 1.055569777457e+00 1.090292114651e+00 1.137711265094e+00 1.195043062542e+00 1.257951877081e+00 1.320647868246e+00 1.376254577926e+00 1.417621285985e+00 1.438339687959e+00 1.433780739209e+00 1.401936022835e+00 1.343892491312e+00 1.263901322349e+00 1.169072881499e+00 1.068567629915e+00 9.723039220865e-01 8.892615486796e-01 8.255965287417e-01 7.834549437726e-01 7.612979247606e-01 7.556771853591e-01 7.632928418766e-01 7.821614563854e-01 8.117187870349e-01 8.523594473512e-01 9.046428277549e-01 9.683591285202e-01 1.041667047074e+00 1.120593558129e+00 1.199242773581e+00 1.270577812110e+00 1.327549590228e+00 1.364188799747e+00 1.376525860960e+00 1.363158240423e+00 1.325428284996e+00 1.267218222329e+00 1.194344904452e+00 1.113619907100e+00 1.031734078247e+00 9.541439781720e-01 8.842779764914e-01 8.233891206298e-01 7.711078704183e-01 7.264190560113e-01 6.887040713781e-01 6.584826687645e-01 6.378526781072e-01 6.304283245667e-01 6.405033369693e-01 6.711962670709e-01 7.222572493232e-01 7.890270492638e-01 8.631909119555e-01 9.346210819890e-01 9.932892094476e-01 1.031113482601e+00 1.044966908788e+00
 1.081531822019e+00 1.068267293277e+00 1.026911837266e+00 9.636473813722e-01 8.877960233087e-01 8.102839867552e-01 7.415222573831e-01 6.891303749355e-01 6.563405930178e-01 6.421074866914e-01 6.429762333308e-01 6.553728974152e-01 6.770196054901e-01 7.072466915542e-01 7.466892140701e-01 7.966528394941e-01 8.581568353897e-01 9.309031253174e-01 1.012450560124e+00 1.098118189646e+00 1.181532765300e+00 1.255643793768e+00 1.313833099567e+00 1.350852255813e+00 1.363477679039e+00 1.350866465612e+00 1.314571260386e+00 1.258336640923e+00 1.187604209421e+00 1.108832764600e+00 1.028632206160e+00 9.528546900039e-01 8.858915842276e-01 8.304125918547e-01 7.876867675564e-01 7.582691705888e-01 7.426269233867e-01 7.415913497780e-01 7.565038426771e-01 7.891308118991e-01 8.410285862018e-01 9.123930707674e-01 1.000793244137e+00 1.100659860829e+00 1.203819865434e+00 1.300782334898e+00 1.382377530149e+00 1.441199856977e+00 1.472722309834e+00 1.475840190379e+00 1.452886303356e+00 1.408983598696e+00 1.351011709402e+00 1.286300645130e+00 1.221555069347e+00 1.162223498726e+00 1.112351960013e+00 1.074651778532e+00 1.050405121500e+00 1.039149332323e+00 1.038593308624e+00 1.045198798212e+00 1.055165482887e+00 1.065390658767e+00 1.073912740305e+00 1.079787803081e+00 1.082752970553e+00 1.082939882065e+00 1.080792902102e+00 1.077141231695e+00 1.073140170719e+00 1.070064360390e+00 1.068911582465e+00 1.070066910277e+00 1.073141623035e+00 1.077139763735e+00 1.080794809795e+00 1.082939220323e+00 1.082753970701e+00 1.079788516002e+00 1.073910890463e+00 1.065391104813e+00 1.055164249462e+00 1.045199988396e+00 1.038593734551e+00 1.039148014100e+00 1.050405600422e+00 1.074654927425e+00 1.112350139538e+00 1.162224632357e+00 1.221556249849e+00 1.286298548400e+00 1.351012958459e+00 1.408985154432e+00 1.452884537667e+00 1.475840828736e+00 1.472720603611e+00 1.441200119432e+00 1.382376124122e+00 1.300783002142e+00 1.203818104385e+00 1.100660578034e+00 1.000790860709e+00 9.123932809820e-01 8.410313441623e-01 7.891282425692e-01 7.565041990015e-01 7.415902868631e-01 7.426288894412e-01 7.582675210125e-01 7.876883910297e-01 8.304105454219e-01 8.858918896274e-01 9.528546890881e-01 1.028630363169e+00 1.108831608810e+00 1.187604751951e+00 1.258336324010e+00 1.314572328464e+00 1.350863289578e+00 1.363479282194e+00 1.350852822314e+00 1.313833330146e+00 1.255644268853e+00 1.181533755842e+00 1.098119781507e+00 1.012449610419e+00 9.309017236163e-01 8.581601452705e-01 7.966518379271e-01 7.466908322665e-01 7.072450680815e-01 6.770208614968e-01 6.553736225815e-01 6.429747364184e-01 6.421079772995e-01 6.563399750712e-01 6.891297908962e-01 7.415218710552e-01 8.102853777741e-01 8.877954782154e-01 9.636463930435e-01 1.026910143229e+00 1.068267525419e+00 1.081531822019e+00
 1.126455804361e+00 1.112304133680e+00 1.069786055487e+00 1.005452723529e+00 9.289907933475e-01 8.512570531055e-01 7.819301169753e-01 7.273447508238e-01 6.895121819731e-01 6.669546515117e-01 6.567997871205e-01 6.567826268352e-01 6.662074645031e-01 6.859856381047e-01 7.181188841844e-01 7.647439301371e-01 8.268782708549e-01 9.032732242415e-01 9.899588476310e-01 1.080666320616e+00 1.167870826256e+00 1.243987975684e+00 1.302462969720e+00 1.338534817110e+00 1.349663267799e+00 1.335637028810e+00 1.298409365164e+00 1.241772975468e+00 1.170890831789e+00 1.091752327218e+00 1.010577429492e+00 9.331470121744e-01 8.642702620553e-01 8.074483838868e-01 7.649831109953e-01 7.383374176648e-01 7.285167334529e-01 7.362895486824e-01 7.622334586348e-01 8.066599546440e-01 8.694037646513e-01 9.492823892419e-01 1.043336390779e+00 1.146310665796e+00 1.250759608265e+00 1.347887429037e+00 1.428903597111e+00 1.486529128252e+00 1.516283735787e+00 1.517221408556e+00 1.492010545340e+00 1.446167788972e+00 1.386805569349e+00 1.321139010955e+00 1.255432697602e+00 1.194559611899e+00 1.142175140992e+00 1.100887481250e+00 1.072044615564e+00 1.055225417598e+00 1.048190443549e+00 1.047697244244e+00 1.050755479200e+00 1.055544312443e+00 1.061375129392e+00 1.067990212869e+00 1.074824988161e+00 1.080825461321e+00 1.084893879129e+00 1.086567608029e+00 1.086324403856e+00 1.085359672502e+00 1.084871764691e+00 1.085360891415e+00 1.086325121587e+00 1.086567397353e+00 1.084896399464e+00 1.080823610411e+00 1.074824326159e+00 1.067990119218e+00 1.061374370641e+00 1.055546922394e+00 1.050754585738e+00 1.047697490120e+00 1.048190015263e+00 1.055227325768e+00 1.072044746088e+00 1.100888748335e+00 1.142174437650e+00 1.194561052052e+00 1.255433619145e+00 1.321141447470e+00 1.386803177272e+00 1.446170526406e+00 1.492008485727e+00 1.517221985911e+00 1.516283593706e+00 1.486527312818e+00 1.428901725323e+00 1.347887905832e+00 1.250759285205e+00 1.146310573517e+00 1.043334286936e+00 9.492835537622e-01 8.694045825464e-01 8.066579117114e-01 7.622343211320e-01 7.362901218980e-01 7.285152795284e-01 7.383373290041e-01 7.649844890094e-01 8.074470992481e-01 8.642683106005e-01 9.331485281772e-01 1.010576078213e+00 1.091749937388e+00 1.170890557368e+00 1.241774036772e+00 1.298411210352e+00 1.335635389132e+00 1.349664717204e+00 1.338536750799e+00 1.302462934129e+00 1.243988594725e+00 1.167869470851e+00 1.080667552299e+00 9.899583614424e-01 9.032753147888e-01 8.268793590754e-01 7.647436555723e-01 7.181185155714e-01 6.859851721042e-01 6.662085007661e-01 6.567825269499e-01 6.568010424294e-01 6.669551198859e-01 6.895128723585e-01 7.273426440862e-01 7.819287808887e-01 8.512583333513e-01 9.289918325562e-01 1.005451118678e+00 1.069784662541e+00 1.112304340472e+00 1.126455804361e+00
 1.190242759221e+00 1.173669676477e+00 1.132028488579e+00 1.070275550768e+00 9.970951597551e-01 9.220212330862e-01 8.530140985863e-01 7.947984276920e-01 7.486338313782e-01 7.135477691512e-01 6.881314634388e-01 6.719454792810e-01 6.660860038781e-01 6.731133202861e-01 6.964339558661e-01 7.390136023953e-01 8.016998423265e-01 8.820052630762e-01 9.741422745230e-01 1.070104295690e+00 1.161149937600e+00 1.239138715822e+00 1.297543006724e+00 1.332076732777e+00 1.340911706833e+00 1.324579269946e+00 1.285624322880e+00 1.228107604838e+00 1.157097046418e+00 1.078221872566e+00 9.972928901964e-01 9.199329450415e-01 8.512240096364e-01 7.953709405913e-01 7.555389770217e-01 7.338222955703e-01 7.314431768075e-01 7.488700491794e-01 7.859393932778e-01 8.418424337626e-01 9.150909479363e-01 1.003310388023e+00 1.102899284293e+00 1.208632557323e+00 1.313617863464e+00 1.409795136215e+00 1.489001571212e+00 1.544385527174e+00 1.571751943580e+00 1.570428221311e+00 1.543376642870e+00 1.496360608221e+00 1.436498600376e+00 1.370665040961e+00 1.304480062534e+00 1.242137948935e+00 1.186857760278e+00 1.141148078238e+00 1.106475754028e+00 1.082566766315e+00 1.067394545809e+00 1.058196978116e+00 1.052986121383e+00 1.051373822828e+00 1.054065266843e+00 1.061507798975e+00 1.072764754643e+00 1.085494006572e+00 1.096971983070e+00 1.105343061276e+00 1.110206951194e+00 1.112365522576e+00 1.112921080781e+00 1.112365627412e+00 1.110206636523e+00 1.105343753759e+00 1.096975796979e+00 1.085493864825e+00 1.072764784230e+00 1.061508087423e+00 1.054065461153e+00 1.051376607517e+00 1.052985169432e+00 1.058196208534e+00 1.067394778353e+00 1.082570028875e+00 1.106474284845e+00 1.141148725424e+00 1.186857455447e+00 1.242138357365e+00 1.304479541253e+00 1.370667433182e+00 1.436496332462e+00 1.496362399317e+00 1.543375335698e+00 1.570428050262e+00 1.571750816563e+00 1.544383658014e+00 1.489001273945e+00 1.409794846191e+00 1.313616230504e+00 1.208632778644e+00 1.102898915121e+00 1.003313550538e+00 9.150896032266e-01 8.418439211136e-01 7.859415604080e-01 7.488713105484e-01 7.314405206632e-01 7.338247062308e-01 7.555374338463e-01 7.953729226309e-01 8.512216684441e-01 9.199343708677e-01 9.972943370510e-01 1.078222036764e+00 1.157096870689e+00 1.228107099750e+00 1.285625666774e+00 1.324579257376e+00 1.340911376743e+00 1.332077197196e+00 1.297544052802e+00 1.239137678677e+00 1.161149059752e+00 1.070105570510e+00 9.741431318859e-01 8.820066342758e-01 8.017008764249e-01 7.390141922427e-01 6.964346887296e-01 6.731115659121e-01 6.660876837639e-01 6.719453563151e-01 6.881316843185e-01 7.135485467958e-01 7.486362573891e-01 7.947967961964e-01 8.530135236204e-01 9.220230536958e-01 9.970958050533e-01 1.070272807775e+00 1.132028106642e+00 1.173669530562e+00 1.190242759221e+00
 1.256206597149e+00 1.240158591661e+00 1.201966378813e+00 1.145980716486e+00 1.079158924187e+00 1.008935239690e+00 9.411400470004e-01 8.789915352515e-01 8.234842156037e-01 7.746576038315e-01 7.329346800435e-01 6.998580884309e-01 6.783055761112e-01 6.723435555632e-01 6.865937500225e-01 7.246861929496e-01 7.871547355975e-01 8.702112292170e-01 9.662989972160e-01 1.065817481265e+00 1.158965802509e+00 1.237180907019e+00 1.294060428186e+00 1.325858069485e+00 1.331514806818e+00 1.312370439893e+00 1.271623845138e+00 1.213677245499e+00 1.143567998914e+00 1.066577346929e+00 9.880498519232e-01 9.132888233338e-01 8.474004430922e-01 7.949722300558e-01 7.596804048248e-01 7.439519299254e-01 7.489905616643e-01 7.749581224074e-01 8.211911388102e-01 8.861966006440e-01 9.676368000424e-01 1.062257187340e+00 1.165849088968e+00 1.273089658649e+00 1.377489423532e+00 1.471701785427e+00 1.548309817040e+00 1.601062368144e+00 1.626190916611e+00 1.623320401997e+00 1.595608400832e+00 1.548867064000e+00 1.490008341855e+00 1.425383563547e+00 1.359844887683e+00 1.296843432468e+00 1.239107933588e+00 1.189030668365e+00 1.148254551941e+00 1.116841501061e+00 1.093193114726e+00 1.075168169072e+00 1.061744498785e+00 1.053762717080e+00 1.053104881756e+00 1.060804610951e+00 1.075593353641e+00 1.094062581241e+00 1.112126440110e+00 1.126725446118e+00 1.136585457147e+00 1.141945691509e+00 1.143604221168e+00 1.141946683391e+00 1.136583573473e+00 1.126725851696e+00 1.112128013019e+00 1.094063226531e+00 1.075595780799e+00 1.060803138946e+00 1.053105070492e+00 1.053764891850e+00 1.061743503775e+00 1.075168201907e+00 1.093193284178e+00 1.116843617192e+00 1.148254708790e+00 1.189032209865e+00 1.239107265482e+00 1.296843669711e+00 1.359844805223e+00 1.425383291487e+00 1.490009395970e+00 1.548866447768e+00 1.595608254185e+00 1.623321406466e+00 1.626189274192e+00 1.601061997901e+00 1.548310255897e+00 1.471702021748e+00 1.377488555359e+00 1.273087514375e+00 1.165849897217e+00 1.062257259679e+00 9.676362195436e-01 8.861988591809e-01 8.211924141653e-01 7.749596174606e-01 7.489880656696e-01 7.439524179608e-01 7.596788992567e-01 7.949732542436e-01 8.473972916751e-01 9.132908027345e-01 9.880506033109e-01 1.066579353806e+00 1.143565672320e+00 1.213677520080e+00 1.271625889225e+00 1.312370358114e+00 1.331514220934e+00 1.325859164150e+00 1.294062141860e+00 1.237179467510e+00 1.158967137956e+00 1.065818700926e+00 9.663001142901e-01 8.702114716849e-01 7.871556834698e-01 7.246863769886e-01 6.865957445899e-01 6.723410961313e-01 6.783076987296e-01 6.998564719912e-01 7.329316053644e-01 7.746592707174e-01 8.234838658444e-01 8.789929621266e-01 9.411384206959e-01 1.008936524561e+00 1.079159019164e+00 1.145980884710e+00 1.201965332678e+00 1.240158896129e+00 1.256206597149e+00
 1.306453567437e+00 1.295849383733e+00 1.264156299353e+00 1.215886327290e+00 1.156787812082e+00 1.092337322821e+00 1.026444545167e+00 9.611678257279e-01 8.975442206511e-01 8.367434628646e-01 7.809553275654e-01 7.335548372276e-01 6.989542856892e-01 6.823177783009e-01 6.889911004463e-01 7.228889148912e-01 7.841727313864e-01 8.680014855784e-01 9.654431853698e-01 1.065676050102e+00 1.158131861481e+00 1.234026938525e+00 1.287251284214e+00 1.314715035132e+00 1.316206539788e+00 1.293887790114e+00 1.251573608558e+00 1.193949397695e+00 1.125984719089e+00 1.052579187083e+00 9.785627338847e-01 9.087655739231e-01 8.480358659015e-01 8.009475069985e-01 7.712820506985e-01 7.615533044790e-01 7.729145681121e-01 8.053853267165e-01 8.580832530875e-01 9.291713653453e-01 1.015802475518e+00 1.114143899627e+00 1.219530410151e+00 1.326562571269e+00 1.429107733607e+00 1.520502097441e+00 1.594106122683e+00 1.644337791349e+00 1.667891235489e+00 1.664637950921e+00 1.637788109987e+00 1.593013039430e+00 1.536851880789e+00 1.475027399325e+00 1.411597677496e+00 1.349232220603e+00 1.290101898840e+00 1.236426091978e+00 1.190062941204e+00 1.151613983586e+00 1.120173037367e+00 1.094343873946e+00 1.073859354480e+00 1.060320938941e+00 1.056269595456e+00 1.063075416198e+00 1.079306283024e+00 1.100964961428e+00 1.123163871036e+00 1.142037107557e+00 1.155588851803e+00 1.163445611732e+00 1.165987205825e+00 1.163447433104e+00 1.155586455173e+00 1.142037556826e+00 1.123165822742e+00 1.100962188783e+00 1.079308795743e+00 1.063074285539e+00 1.056268924284e+00 1.060322752663e+00 1.073857718800e+00 1.094344194996e+00 1.120172972704e+00 1.151616269122e+00 1.190063621443e+00 1.236427072272e+00 1.290100751947e+00 1.349232687909e+00 1.411598788916e+00 1.475027323747e+00 1.536852100558e+00 1.593011849243e+00 1.637788202235e+00 1.664637463643e+00 1.667891229844e+00 1.644335699441e+00 1.594107081672e+00 1.520502839126e+00 1.429107464448e+00 1.326561616994e+00 1.219532328213e+00 1.114140907386e+00 1.015804551143e+00 9.291711573909e-01 8.580829963240e-01 8.053878701714e-01 7.729134116103e-01 7.615530552255e-01 7.712830758129e-01 8.009466538371e-01 8.480351321406e-01 9.087669348618e-01 9.785625526876e-01 1.052581043127e+00 1.125982296421e+00 1.193951843142e+00 1.251575380259e+00 1.293887004470e+00 1.316206130350e+00 1.314716782702e+00 1.287251204780e+00 1.234025602305e+00 1.158133363140e+00 1.065675735386e+00 9.654429600640e-01 8.680023705880e-01 7.841750858397e-01 7.228878012172e-01 6.889913125862e-01 6.823162914385e-01 6.989575031424e-01 7.335549709974e-01 7.809525719564e-01 8.367458415642e-01 8.975442531238e-01 9.611707848588e-01 1.026442111541e+00 1.092339205532e+00 1.156788407504e+00 1.215886627557e+00 1.264154332074e+00 1.295850705163e+00 1.306453567437e+00
 1.340562097218e+00 1.333837042089e+00 1.308132361260e+00 1.267140304674e+00 1.215340252897e+00 1.156444736517e+00 1.092765416109e+00 1.025519152176e+00 9.558818966270e-01 8.860521162556e-01 8.197565572897e-01 7.619475119177e-01 7.182370583924e-01 6.944283365381e-01 6.959823652629e-01 7.266074683853e-01 7.860031366862e-01 8.685855974269e-01 9.645434918225e-01 1.062284847650e+00 1.150817042453e+00 1.221418351454e+00 1.268497834860e+00 1.289816001174e+00 1.286103371393e+00 1.260336559901e+00 1.216833186584e+00 1.160415613534e+00 1.095850115776e+00 1.027594251578e+00 9.599151106810e-01 8.970510901023e-01 8.433395847367e-01 8.029751086385e-01 7.795238231622e-01 7.754553617818e-01 7.919764899829e-01 8.291664867770e-01 8.860997569240e-01 9.607607528999e-01 1.049962063364e+00 1.149504580094e+00 1.254468537071e+00 1.359489858445e+00 1.458837970002e+00 1.546549152159e+00 1.616786471957e+00 1.664670717786e+00 1.687346143999e+00 1.684843484621e+00 1.660261349265e+00 1.618951426563e+00 1.566940945352e+00 1.509289737748e+00 1.449276440180e+00 1.388786183184e+00 1.329379391680e+00 1.273012223003e+00 1.221770621374e+00 1.176967269776e+00 1.138639879545e+00 1.106272182305e+00 1.080138018545e+00 1.062086305417e+00 1.054723259727e+00 1.059428445148e+00 1.074781695920e+00 1.096693171552e+00 1.120083317461e+00 1.140717540152e+00 1.156108403036e+00 1.165352257639e+00 1.168406376141e+00 1.165353074617e+00 1.156108922499e+00 1.140717230838e+00 1.120084985168e+00 1.096691245587e+00 1.074781515130e+00 1.059429646508e+00 1.054720610127e+00 1.062086216635e+00 1.080137787709e+00 1.106271239215e+00 1.138641833336e+00 1.176968444406e+00 1.221771677784e+00 1.273014356035e+00 1.329379536685e+00 1.388786144640e+00 1.449278550464e+00 1.509289152091e+00 1.566943494129e+00 1.618950878387e+00 1.660261994172e+00 1.684842017151e+00 1.687347962053e+00 1.664669363075e+00 1.616787314775e+00 1.546549005511e+00 1.458838264019e+00 1.359488563493e+00 1.254470288126e+00 1.149502825689e+00 1.049963887616e+00 9.607579349077e-01 8.861011085676e-01 8.291682738997e-01 7.919763634525e-01 7.754548977391e-01 7.795257149409e-01 8.029742317961e-01 8.433399587916e-01 8.970505128926e-01 9.599139210072e-01 1.027597765886e+00 1.095848243405e+00 1.160417127328e+00 1.216833482710e+00 1.260335425190e+00 1.286103901207e+00 1.289815398667e+00 1.268497632263e+00 1.221416620619e+00 1.150818090595e+00 1.062283268965e+00 9.645439261101e-01 8.685866321814e-01 7.860051596302e-01 7.266078821159e-01 6.959811799331e-01 6.944260441225e-01 7.182395202678e-01 7.619467117170e-01 8.197554729118e-01 8.860542169476e-01 9.558815924039e-01 1.025520786777e+00 1.092765742644e+00 1.156445611244e+00 1.215340134413e+00 1.267140405641e+00 1.308130600413e+00 1.333838112280e+00 1.340562097218e+00
 1.360033278057e+00 1.352682844568e+00 1.330031403914e+00 1.294264025261e+00 1.248105630872e+00 1.193628272560e+00 1.131866620663e+00 1.063403966615e+00 9.895822217327e-01 9.134331400979e-01 8.399368828150e-01 7.753298140609e-01 7.261288500948e-01 6.984098111137e-01 6.973060531324e-01 7.258808215696e-01 7.831626564237e-01 8.629514686737e-01 9.549088107318e-01 1.047082228874e+00 1.128456277901e+00 1.190728852590e+00 1.229156399334e+00 1.242590359708e+00 1.232830729029e+00 1.203643813726e+00 1.159690310036e+00 1.105721406166e+00 1.046094428805e+00 9.847042974589e-01 9.251670408352e-01 8.710186966431e-01 8.258587402572e-01 7.932160414110e-01 7.762523578307e-01 7.773869939718e-01 7.980522179434e-01 8.385780775864e-01 8.981145097041e-01 9.745063296511e-01 1.064305583090e+00 1.163076913132e+00 1.265793803142e+00 1.367246329921e+00 1.462173089318e+00 1.545347357042e+00 1.611780491982e+00 1.657335604768e+00 1.679598448494e+00 1.678671886644e+00 1.657380374635e+00 1.620574114588e+00 1.573647725171e+00 1.520981632339e+00 1.465141787743e+00 1.407296691113e+00 1.348383906626e+00 1.290048435269e+00 1.234562954949e+00 1.184025030692e+00 1.139592071734e+00 1.101724623983e+00 1.071139434415e+00 1.049559104705e+00 1.039173440029e+00 1.041056328893e+00 1.053811168477e+00 1.073587797817e+00 1.095547699048e+00 1.115485693431e+00 1.130728093797e+00 1.140067304318e+00 1.143188970966e+00 1.140066419347e+00 1.130730436096e+00 1.115485360899e+00 1.095546649678e+00 1.073586661929e+00 1.053810306106e+00 1.041056594885e+00 1.039171908455e+00 1.049557319597e+00 1.071141526507e+00 1.101722047849e+00 1.139593802505e+00 1.184025229799e+00 1.234563716421e+00 1.290049754660e+00 1.348386580259e+00 1.407295441039e+00 1.465143435216e+00 1.520979328342e+00 1.573650450194e+00 1.620572674396e+00 1.657380834280e+00 1.678671498788e+00 1.679599787827e+00 1.657334681498e+00 1.611781043296e+00 1.545346309788e+00 1.462174725860e+00 1.367244336296e+00 1.265795996890e+00 1.163074427466e+00 1.064307864485e+00 9.745036289651e-01 8.981183986420e-01 8.385795097406e-01 7.980513795115e-01 7.773871545675e-01 7.762548136709e-01 7.932151770491e-01 8.258584850824e-01 8.710193521711e-01 9.251685777742e-01 9.847056064425e-01 1.046091244080e+00 1.105722323415e+00 1.159692376009e+00 1.203644187331e+00 1.232830746744e+00 1.242590214297e+00 1.229155956662e+00 1.190728879250e+00 1.128455652292e+00 1.047081762735e+00 9.549091270951e-01 8.629519881415e-01 7.831625569143e-01 7.258826699858e-01 6.973072340950e-01 6.984078545255e-01 7.261295019044e-01 7.753295944808e-01 8.399368063196e-01 9.134339179655e-01 9.895812353470e-01 1.063407300418e+00 1.131864437563e+00 1.193629620512e+00 1.248106057982e+00 1.294264090015e+00 1.330031606515e+00 1.352684017594e+00 1.360033278057e+00
 1.360054521886e+00 1.352511235811e+00 1.331475008294e+00 1.298644529308e+00 1.255652989298e+00 1.203477505633e+00 1.142322122237e+00 1.072423842442e+00 9.953263411386e-01 9.147471629630e-01 8.366301304467e-01 7.681705391648e-01 7.164958200463e-01 6.876688978336e-01 6.861691500948e-01 7.140407702252e-01 7.693294304414e-01 8.451678518715e-01 9.309056728395e-01 1.014632735465e+00 1.085791440904e+00 1.136952120075e+00 1.164591617142e+00 1.168900784864e+00 1.152850333227e+00 1.120932012009e+00 1.077964393295e+00 1.028354902927e+00 9.758090991489e-01 9.234618975415e-01 8.741015165486e-01 8.303748617936e-01 7.949197401426e-01 7.704156111218e-01 7.595790059356e-01 7.648967161186e-01 7.882702163509e-01 8.305036552644e-01 8.909609901796e-01 9.674053854454e-01 1.056188416605e+00 1.152692475400e+00 1.251854501579e+00 1.348647745010e+00 1.438288515810e+00 1.516295690071e+00 1.578562995096e+00 1.621736876095e+00 1.643847212488e+00 1.644999140545e+00 1.627587858248e+00 1.595770723784e+00 1.554197065597e+00 1.506573741281e+00 1.454889993751e+00 1.399783179111e+00 1.341709819229e+00 1.282026606555e+00 1.223167067326e+00 1.167945253798e+00 1.118621693411e+00 1.076620066025e+00 1.043027628385e+00 1.019199914549e+00 1.006565241713e+00 1.005591082098e+00 1.014763239605e+00 1.030589705547e+00 1.048753254830e+00 1.065473467932e+00 1.078322138686e+00 1.086203964612e+00 1.088836088107e+00 1.086202389668e+00 1.078326162777e+00 1.065472733436e+00 1.048753061195e+00 1.030587961037e+00 1.014763399406e+00 1.005590180970e+00 1.006564427621e+00 1.019199060239e+00 1.043029701643e+00 1.076619520437e+00 1.118621931957e+00 1.167947869835e+00 1.223167970428e+00 1.282028819597e+00 1.341710226384e+00 1.399783016245e+00 1.454891182322e+00 1.506573217800e+00 1.554198792547e+00 1.595769219141e+00 1.627588031670e+00 1.644999156891e+00 1.643848222019e+00 1.621733880456e+00 1.578563292722e+00 1.516295710203e+00 1.438290158184e+00 1.348646040704e+00 1.251856789969e+00 1.152691216013e+00 1.056189316678e+00 9.674037774401e-01 8.909628247401e-01 8.305050485851e-01 7.882691052789e-01 7.648973960721e-01 7.595806376039e-01 7.704155128449e-01 7.949178890733e-01 8.303767804316e-01 8.741045048530e-01 9.234601244879e-01 9.758086786824e-01 1.028356401955e+00 1.077966869647e+00 1.120932328374e+00 1.152846746983e+00 1.168902866148e+00 1.164591154742e+00 1.136953460117e+00 1.085789702337e+00 1.014633694742e+00 9.309051022060e-01 8.451679882914e-01 7.693313032797e-01 7.140408382210e-01 6.861700163941e-01 6.876674742354e-01 7.164966761501e-01 7.681708924405e-01 8.366292943883e-01 9.147479525736e-01 9.953269008829e-01 1.072426387865e+00 1.142321022229e+00 1.203477733149e+00 1.255655028387e+00 1.298643368318e+00 1.331475424302e+00 1.352511282138e+00 1.360054521886e+00
 1.348321632522e+00 1.340569993351e+00 1.319908244062e+00 1.287655473018e+00 1.244941214140e+00 1.192242580369e+00 1.129462259572e+00 1.056882280564e+00 9.764281716430e-01 8.924922409597e-01 8.117526129275e-01 7.420398114584e-01 6.907119871921e-01 6.634833644837e-01 6.638245292788e-01 6.923929008915e-01 7.459440022242e-01 8.168584170759e-01 8.943940475674e-01 9.671497441290e-01 1.025551749307e+00 1.063544265422e+00 1.079159703247e+00 1.074108032944e+00 1.052518761387e+00 1.019473884441e+00 9.797122226924e-01 9.370102425243e-01 8.941499857961e-01 8.532245945058e-01 8.159196060891e-01 7.837185640919e-01 7.581402043440e-01 7.410063787660e-01 7.347495213119e-01 7.421905068469e-01 7.659685214173e-01 8.076152639000e-01 8.668981093748e-01 9.416373539571e-01 1.028040013922e+00 1.121303837025e+00 1.216269863316e+00 1.308000055303e+00 1.392087954563e+00 1.464739935015e+00 1.522737687905e+00 1.563550457736e+00 1.585683050726e+00 1.589201948810e+00 1.575933486080e+00 1.549162922656e+00 1.512652284751e+00 1.469432508874e+00 1.421104951472e+00 1.368089625831e+00 1.310699002226e+00 1.250215005737e+00 1.189254970928e+00 1.131199009712e+00 1.079167675440e+00 1.035340531995e+00 1.000984239519e+00 9.768853403120e-01 9.634460125318e-01 9.602133107595e-01 9.653276102972e-01 9.756083933220e-01 9.874807792203e-01 9.980521801989e-01 1.005741607605e+00 1.010185937665e+00 1.011611884500e+00 1.010184451857e+00 1.005742195843e+00 9.980507240520e-01 9.874816266171e-01 9.756083082719e-01 9.653282093404e-01 9.602123850283e-01 9.634450918434e-01 9.768843642179e-01 1.000985411394e+00 1.035340372262e+00 1.079168733536e+00 1.131200072395e+00 1.189256800472e+00 1.250217108725e+00 1.310698890269e+00 1.368088294805e+00 1.421104671022e+00 1.469432793418e+00 1.512654301876e+00 1.549161389755e+00 1.575933091911e+00 1.589201504076e+00 1.585684270139e+00 1.563547846152e+00 1.522738803419e+00 1.464741437907e+00 1.392087117340e+00 1.307998647470e+00 1.216271633726e+00 1.121303651395e+00 1.028040763674e+00 9.416363233206e-01 8.668982184994e-01 8.076161375028e-01 7.659689323264e-01 7.421911303953e-01 7.347501467658e-01 7.410082762666e-01 7.581363672704e-01 7.837201945695e-01 8.159207440395e-01 8.532253836313e-01 8.941520234258e-01 9.370117765290e-01 9.797118837319e-01 1.019473675316e+00 1.052517412994e+00 1.074107714467e+00 1.079159620046e+00 1.063543274119e+00 1.025550545575e+00 9.671493196727e-01 8.943944014292e-01 8.168591491551e-01 7.459472277037e-01 6.923924668996e-01 6.638245150035e-01 6.634825135844e-01 6.907139548158e-01 7.420392970836e-01 8.117530370447e-01 8.924908409314e-01 9.764297428714e-01 1.056879356666e+00 1.129462322803e+00 1.192242076191e+00 1.244943814615e+00 1.287652617123e+00 1.319908756622e+00 1.340570059512e+00 1.348321632522e+00
 1.330705641768e+00 1.323015195614e+00 1.301642872065e+00 1.267933369516e+00 1.222874261196e+00 1.166850482527e+00 1.099960289918e+00 1.022997711883e+00 9.386409445592e-01 8.520922594322e-01 7.706785603211e-01 7.024900173803e-01 6.546084749778e-01 6.318081370786e-01 6.360889174661e-01 6.664215210452e-01 7.181558101519e-01 7.830502913421e-01 8.506138706479e-01 9.104707744058e-01 9.545793751106e-01 9.786693097400e-01 9.825545316431e-01 9.694182865852e-01 9.443302209846e-01 9.126323312209e-01 8.786737723631e-01 8.453645085341e-01 8.143387378211e-01 7.864049957381e-01 7.618814357139e-01 7.409087581141e-01 7.238951547636e-01 7.120561021571e-01 7.078365171043e-01 7.146411968187e-01 7.360242232865e-01 7.743966930199e-01 8.301458228270e-01 9.013558344787e-01 9.841866637648e-01 1.073611316626e+00 1.164213698673e+00 1.250943495643e+00 1.329592762956e+00 1.396954924455e+00 1.450680238240e+00 1.489124851341e+00 1.511349123746e+00 1.517370797213e+00 1.508374697289e+00 1.486582270747e+00 1.454680003461e+00 1.414961083012e+00 1.368785143618e+00 1.316754318846e+00 1.259523590859e+00 1.198722902129e+00 1.137293166114e+00 1.079017218918e+00 1.027480669361e+00 9.851679417420e-01 9.531698372435e-01 9.314399209273e-01 9.191275542804e-01 9.145922153947e-01 9.153701018342e-01 9.185216017724e-01 9.214125224923e-01 9.225497021970e-01 9.219277659546e-01 9.206511805650e-01 9.200378233158e-01 9.206518223350e-01 9.219253687425e-01 9.225493026214e-01 9.214126919388e-01 9.185209331100e-01 9.153719278042e-01 9.145905456458e-01 9.191286499180e-01 9.314374046139e-01 9.531691750914e-01 9.851670473894e-01 1.027482941493e+00 1.079017263935e+00 1.137295920294e+00 1.198722476587e+00 1.259524858192e+00 1.316754540060e+00 1.368785785808e+00 1.414958412916e+00 1.454680972493e+00 1.486582229388e+00 1.508373412977e+00 1.517370576523e+00 1.511347398470e+00 1.489125587923e+00 1.450680657929e+00 1.396954702387e+00 1.329591945415e+00 1.250943215279e+00 1.164215508178e+00 1.073610578820e+00 9.841868479875e-01 9.013555346372e-01 8.301456341421e-01 7.743978317415e-01 7.360236451589e-01 7.146442383146e-01 7.078342296564e-01 7.120577945610e-01 7.238932240437e-01 7.409095580828e-01 7.618825398060e-01 7.864058832652e-01 8.143388525095e-01 8.453632665781e-01 8.786749541250e-01 9.126326545890e-01 9.443306035476e-01 9.694191648199e-01 9.825539898223e-01 9.786682524581e-01 9.545787946781e-01 9.104711794746e-01 8.506155887730e-01 7.830495669636e-01 7.181580505675e-01 6.664200130999e-01 6.360897601692e-01 6.318076230496e-01 6.546088032536e-01 7.024899482140e-01 7.706787674461e-01 8.520920973047e-01 9.386423899984e-01 1.022993908665e+00 1.099960954480e+00 1.166851331339e+00 1.222874999230e+00 1.267931213677e+00 1.301643668575e+00 1.323014132353e+00 1.330705641768e+00
 1.306868948205e+00 1.298637819993e+00 1.275871440080e+00 1.239711171259e+00 1.190883231171e+00 1.129817628137e+00 1.057120660210e+00 9.745527856106e-01 8.859915427156e-01 7.977337562073e-01 7.177677377198e-01 6.540491259577e-01 6.126354303880e-01 5.965563473181e-01 6.058740253974e-01 6.378805766644e-01 6.868881572957e-01 7.444573864410e-01 8.008152289004e-01 8.470679247919e-01 8.771258006773e-01 8.887432490146e-01 8.834421530916e-01 8.654692940566e-01 8.401887765741e-01 8.125604755910e-01 7.861490279924e-01 7.629301410338e-01 7.435248729571e-01 7.275836676692e-01 7.141307316946e-01 7.020880835030e-01 6.910216667072e-01 6.818927142611e-01 6.773931203226e-01 6.815318625753e-01 6.986319944840e-01 7.319309578955e-01 7.825666422491e-01 8.491010558049e-01 9.277681980699e-01 1.013244961167e+00 1.099647933320e+00 1.181577408207e+00 1.254841770444e+00 1.316743038244e+00 1.365830671578e+00 1.401444019880e+00 1.423333219065e+00 1.431553392745e+00 1.426626141881e+00 1.409571996569e+00 1.381794513395e+00 1.344699804565e+00 1.299472303279e+00 1.247210463463e+00 1.189444208033e+00 1.128662439856e+00 1.068399735758e+00 1.012699471020e+00 9.651229847199e-01 9.278508673209e-01 9.013093771341e-01 8.843798655918e-01 8.748374706724e-01 8.697635585040e-01 8.659893434874e-01 8.607620471439e-01 8.525339564021e-01 8.415893541838e-01 8.300631964882e-01 8.211696038115e-01 8.178144128154e-01 8.211700240032e-01 8.300621529922e-01 8.415913201369e-01 8.525361255868e-01 8.607597913101e-01 8.659912336238e-01 8.697615771241e-01 8.748390532134e-01 8.843783805570e-01 9.013101097423e-01 9.278502160652e-01 9.651232918916e-01 1.012702176790e+00 1.068399972583e+00 1.128660894762e+00 1.189444199242e+00 1.247211585297e+00 1.299473552703e+00 1.344698565776e+00 1.381795071781e+00 1.409572788815e+00 1.426623736379e+00 1.431554514738e+00 1.423330823959e+00 1.401444876525e+00 1.365830313482e+00 1.316741837895e+00 1.254842003282e+00 1.181576642572e+00 1.099648333064e+00 1.013245309097e+00 9.277675542202e-01 8.490998359326e-01 7.825684498467e-01 7.319324166235e-01 6.986296803611e-01 6.815343899617e-01 6.773905035509e-01 6.818924378639e-01 6.910202650369e-01 7.020881201220e-01 7.141318433304e-01 7.275845456186e-01 7.435238433903e-01 7.629308505211e-01 7.861509819553e-01 8.125602728172e-01 8.401888720040e-01 8.654693613054e-01 8.834419991654e-01 8.887424607619e-01 8.771245980334e-01 8.470699689472e-01 8.008166101569e-01 7.444567317016e-01 6.868891739408e-01 6.378797233421e-01 6.058745341736e-01 5.965558874429e-01 6.126344049912e-01 6.540481716437e-01 7.177669750366e-01 7.977342081672e-01 8.859913328035e-01 9.745525422425e-01 1.057122890238e+00 1.129817578685e+00 1.190884054949e+00 1.239709310982e+00 1.275871028452e+00 1.298636166697e+00 1.306868948205e+00
 1.270486863432e+00 1.261986743181e+00 1.238594780884e+00 1.200689930079e+00 1.148532706534e+00 1.082540565920e+00 1.003908884464e+00 9.155943421800e-01 8.230141796685e-01 7.338961600645e-01 6.569790584035e-01 5.997610326203e-01 5.664998194398e-01 5.577511377793e-01 5.714849595093e-01 6.038166713793e-01 6.487287891400e-01 6.981726689259e-01 7.435217746738e-01 7.776804198354e-01 7.967225012152e-01 8.003786980569e-01 7.913839213649e-01 7.740724969392e-01 7.528511888555e-01 7.312552133840e-01 7.116824572783e-01 6.955674626863e-01 6.833767853102e-01 6.744699568172e-01 6.672258994154e-01 6.598102429339e-01 6.513125149262e-01 6.426591444741e-01 6.367844090615e-01 6.380102970751e-01 6.509955204712e-01 6.795006958910e-01 7.253675898843e-01 7.877501160056e-01 8.629879632373e-01 9.453212027190e-01 1.028162790483e+00 1.105569242167e+00 1.173273804257e+00 1.229105470259e+00 1.272607737817e+00 1.304255044563e+00 1.324657727044e+00 1.334083810892e+00 1.332457736054e+00 1.319570305923e+00 1.295381611423e+00 1.260220306723e+00 1.214992720024e+00 1.161420695496e+00 1.102279272225e+00 1.041378724259e+00 9.831446284896e-01 9.318003436713e-01 8.904243482796e-01 8.603305530374e-01 8.408941646102e-01 8.298500527691e-01 8.237483073484e-01 8.185501338651e-01 8.104573678844e-01 7.969025678508e-01 7.774110185717e-01 7.540729470516e-01 7.312457185027e-01 7.143929285530e-01 7.081627391263e-01 7.143930208119e-01 7.312458469262e-01 7.540737250447e-01 7.774123296732e-01 7.969015521823e-01 8.104598470466e-01 8.185476229457e-01 8.237478670353e-01 8.298520883730e-01 8.408942255235e-01 8.603283963357e-01 8.904253126194e-01 9.318001925972e-01 9.831443441447e-01 1.041377731845e+00 1.102279310623e+00 1.161421044497e+00 1.214991949421e+00 1.260220685253e+00 1.295383040260e+00 1.319570500940e+00 1.332455566461e+00 1.334086356746e+00 1.324657237013e+00 1.304254705545e+00 1.272608262520e+00 1.229105048998e+00 1.173275079788e+00 1.105565795508e+00 1.028163290286e+00 9.453217011235e-01 8.629892091933e-01 7.877491450825e-01 7.253702301476e-01 6.795016005185e-01 6.509944087539e-01 6.380106955030e-01 6.367841737639e-01 6.426594092417e-01 6.513120861147e-01 6.598099901352e-01 6.672281523781e-01 6.744702163641e-01 6.833780677797e-01 6.955681386146e-01 7.116819812112e-01 7.312548078975e-01 7.528538960260e-01 7.740721423141e-01 7.913853249860e-01 8.003771969401e-01 7.967222711790e-01 7.776810180671e-01 7.435222897549e-01 6.981745209381e-01 6.487297159811e-01 6.038175780636e-01 5.714857186493e-01 5.577500036978e-01 5.664995357777e-01 5.997612192392e-01 6.569783707710e-01 7.338963083554e-01 8.230140260170e-01 9.155955526545e-01 1.003910313507e+00 1.082538427438e+00 1.148534238693e+00 1.200688023667e+00 1.238594666822e+00 1.261987445648e+00 1.270486863432e+00
 1.215957246636e+00 1.208819825430e+00 1.186515939266e+00 1.148796075882e+00 1.095374598830e+00 1.026399290153e+00 9.434115063282e-01 8.504151488752e-01 7.543738766574e-01 6.646093908570e-01 5.908086193490e-01 5.399742613898e-01 5.142407136585e-01 5.114550146317e-01 5.277554480620e-01 5.587484766394e-01 5.987757315752e-01 6.407125723527e-01 6.774371443475e-01 7.038947315455e-01 7.183400681174e-01 7.220749006703e-01 7.180010414722e-01 7.088596935416e-01 6.963160628435e-01 6.812785503134e-01 6.648615619524e-01 6.488825336058e-01 6.351699451154e-01 6.243799122008e-01 6.154704869307e-01 6.065844670429e-01 5.966624167742e-01 5.865920555106e-01 5.792735807031e-01 5.788429266462e-01 5.897026437214e-01 6.156941972767e-01 6.591647106625e-01 7.197463548183e-01 7.937043130857e-01 8.745646586648e-01 9.548285361226e-01 1.027953675726e+00 1.089679884428e+00 1.138499975187e+00 1.175095308446e+00 1.201224336143e+00 1.218510622791e+00 1.227616644106e+00 1.228045602281e+00 1.218456992560e+00 1.197336520888e+00 1.163774796860e+00 1.118166634601e+00 1.062736724079e+00 1.001558049576e+00 9.400119448143e-01 8.836250865062e-01 8.367833542566e-01 8.018054130143e-01 7.787927338332e-01 7.659876894024e-01 7.602257778805e-01 7.572164069660e-01 7.521921919662e-01 7.409447776838e-01 7.211611890024e-01 6.933565501525e-01 6.611144924268e-01 6.304284101302e-01 6.081983325202e-01 6.000596396016e-01 6.081993077399e-01 6.304316446292e-01 6.611134321788e-01 6.933558073865e-01 7.211635345492e-01 7.409465422615e-01 7.521896590378e-01 7.572187880153e-01 7.602236584492e-01 7.659902754081e-01 7.787886517879e-01 8.018062178525e-01 8.367849320929e-01 8.836246648593e-01 9.400109679644e-01 1.001559577698e+00 1.062736872702e+00 1.118165788181e+00 1.163775078706e+00 1.197337962509e+00 1.218458975531e+00 1.228045073904e+00 1.227616993485e+00 1.218510872846e+00 1.201223521635e+00 1.175096593286e+00 1.138499988726e+00 1.089681612086e+00 1.027950883516e+00 9.548294515182e-01 8.745649079269e-01 7.937044047537e-01 7.197455130776e-01 6.591653344487e-01 6.156961009989e-01 5.897019942914e-01 5.788441405105e-01 5.792729935542e-01 5.865895701729e-01 5.966628251541e-01 6.065839683074e-01 6.154725588996e-01 6.243785021641e-01 6.351722414642e-01 6.488825164318e-01 6.648619778350e-01 6.812787039036e-01 6.963197174548e-01 7.088617893957e-01 7.179995862073e-01 7.220768694183e-01 7.183414469793e-01 7.038953886900e-01 6.774375455334e-01 6.407124788619e-01 5.987765364745e-01 5.587492644752e-01 5.277549689765e-01 5.114517196054e-01 5.142399017017e-01 5.399735333530e-01 5.908054502194e-01 6.646120057328e-01 7.543725431119e-01 8.504156631195e-01 9.434105729958e-01 1.026398674965e+00 1.095376668010e+00 1.148793801280e+00 1.186515278451e+00 1.208822171573e+00 1.215957246636e+00
 1.145124160755e+00 1.138688432525e+00 1.118333893708e+00 1.082906051635e+00 1.031072120561e+00 9.622174140898e-01 8.777233017208e-01 7.821044583644e-01 6.834200072608e-01 5.924178217662e-01 5.199836289765e-01 4.732367948837e-01 4.527251547960e-01 4.539061581497e-01 4.713884451685e-01 5.005895447921e-01 5.366193367877e-01 5.737203958450e-01 6.066861078306e-01 6.327256755049e-01 6.520525611020e-01 6.665913098724e-01 6.776520142038e-01 6.843867522366e-01 6.842544267715e-01 6.750735281594e-01 6.569692811448e-01 6.328529678686e-01 6.070542377362e-01 5.830836805633e-01 5.621496092851e-01 5.436215450963e-01 5.268532837035e-01 5.126609730632e-01 5.034943063804e-01 5.026449372187e-01 5.136386930435e-01 5.399764689215e-01 5.842137492423e-01 6.461282231535e-01 7.214417703485e-01 8.025959284847e-01 8.810911281159e-01 9.499356678689e-01 1.005144633113e+00 1.046100922043e+00 1.074747827335e+00 1.094153572635e+00 1.106978903579e+00 1.114368696219e+00 1.115604656399e+00 1.108453717476e+00 1.090088980300e+00 1.058335927440e+00 1.012874265134e+00 9.560934093078e-01 8.931218591717e-01 8.308120612017e-01 7.758418445849e-01 7.327532662077e-01 7.029738165766e-01 6.853526093983e-01 6.772232462812e-01 6.750184485945e-01 6.742215907216e-01 6.698434675007e-01 6.576718590221e-01 6.359152151342e-01 6.061252355245e-01 5.729801837673e-01 5.428691331616e-01 5.219482284177e-01 5.144791855419e-01 5.219485576620e-01 5.428692110847e-01 5.729794613847e-01 6.061253559459e-01 6.359150720725e-01 6.576738092557e-01 6.698415553693e-01 6.742229847646e-01 6.750160463021e-01 6.772249456649e-01 6.853496983013e-01 7.029763076804e-01 7.327532443369e-01 7.758425421005e-01 8.308107785587e-01 8.931211682430e-01 9.560943311049e-01 1.012872564771e+00 1.058336898651e+00 1.090091334505e+00 1.108454550571e+00 1.115605781638e+00 1.114366622613e+00 1.106980805618e+00 1.094153875102e+00 1.074747330636e+00 1.046101690244e+00 1.005144531459e+00 9.499346770521e-01 8.810906336461e-01 8.025954960882e-01 7.214412444776e-01 6.461296156029e-01 5.842141326745e-01 5.399761919566e-01 5.136404704806e-01 5.026437028732e-01 5.034958723671e-01 5.126594021294e-01 5.268509434290e-01 5.436234474328e-01 5.621516523962e-01 5.830841843588e-01 6.070549644284e-01 6.328550404218e-01 6.569718594501e-01 6.750732923089e-01 6.842555988747e-01 6.843895495126e-01 6.776506160264e-01 6.665932560923e-01 6.520538770230e-01 6.327258956774e-01 6.066844135826e-01 5.737225062938e-01 5.366192679830e-01 5.005908177121e-01 4.713868930553e-01 4.539068628635e-01 4.527247336327e-01 4.732370319141e-01 5.199824905680e-01 5.924196549002e-01 6.834201214903e-01 7.821045198206e-01 8.777212064101e-01 9.622183895207e-01 1.031071427220e+00 1.082904649933e+00 1.118333861632e+00 1.138690073149e+00 1.145124160755e+00
 1.056761106326e+00 1.051239684399e+00 1.033883716679e+00 1.002730733582e+00 9.552744521662e-01 8.898612887873e-01 8.072184113103e-01 7.116821528027e-01 6.116314917710e-01 5.186805800715e-01 4.451639202720e-01 3.996027665778e-01 3.823912921767e-01 3.871623509155e-01 4.067521024004e-01 4.361488407252e-01 4.713342109844e-01 5.083821166478e-01 5.444410658506e-01 5.790057315247e-01 6.134019037838e-01 6.484259123224e-01 6.819276418976e-01 7.085280029164e-01 7.218204271033e-01 7.173679651234e-01 6.947158912097e-01 6.575994135707e-01 6.123950357451e-01 5.656870124715e-01 5.221665934999e-01 4.841951308854e-01 4.529465239514e-01 4.297382398069e-01 4.163291250540e-01 4.145123098144e-01 4.263395854219e-01 4.546279600589e-01 5.018799409456e-01 5.674481214705e-01 6.458539756548e-01 7.281513710848e-01 8.049598285523e-01 8.691955295695e-01 9.175390771796e-01 9.504880405822e-01 9.712719499635e-01 9.840764660596e-01 9.923413631731e-01 9.975661726495e-01 9.989382276069e-01 9.936666458880e-01 9.780233664643e-01 9.488037581451e-01 9.049434601507e-01 8.486958996567e-01 7.858008186081e-01 7.242109963510e-01 6.715186394144e-01 6.322545811930e-01 6.068300974339e-01 5.928693352361e-01 5.871893713043e-01 5.864889522929e-01 5.868143208253e-01 5.836999302954e-01 5.736045330534e-01 5.558071132982e-01 5.331665936151e-01 5.108732369936e-01 4.937076360187e-01 4.837442123679e-01 4.806088149177e-01 4.837446938546e-01 4.937073520877e-01 5.108731944000e-01 5.331657975770e-01 5.558096589409e-01 5.736043055030e-01 5.837034493666e-01 5.868136167482e-01 5.864872696240e-01 5.871920010977e-01 5.928657645391e-01 6.068331382453e-01 6.322533835545e-01 6.715202959965e-01 7.242106247404e-01 7.858008324024e-01 8.486959128557e-01 9.049421249050e-01 9.488051715771e-01 9.780254367985e-01 9.936675397035e-01 9.989383215136e-01 9.975656625315e-01 9.923431650389e-01 9.840751815402e-01 9.712704196515e-01 9.504893837499e-01 9.175364733866e-01 8.691960750675e-01 8.049568038574e-01 7.281514278277e-01 6.458561271993e-01 5.674478570487e-01 5.018794367562e-01 4.546275427433e-01 4.263409931790e-01 4.145123642915e-01 4.163297884934e-01 4.297366625200e-01 4.529453165480e-01 4.841957147796e-01 5.221657812793e-01 5.656862667287e-01 6.123966099743e-01 6.575976633966e-01 6.947181300668e-01 7.173686710099e-01 7.218205292326e-01 7.085306703013e-01 6.819277091374e-01 6.484270406094e-01 6.134030007820e-01 5.790052583057e-01 5.444397975122e-01 5.083836058186e-01 4.713345223333e-01 4.361494453816e-01 4.067506231602e-01 3.871638388014e-01 3.823899332781e-01 3.996015932513e-01 4.451656200206e-01 5.186801390502e-01 6.116326552899e-01 7.116811015488e-01 8.072190739517e-01 8.898614319265e-01 9.552734346049e-01 1.002731550075e+00 1.033884253577e+00 1.051239598768e+00 1.056761106326e+00
 9.548445867129e-01 9.504335918826e-01 9.366328865610e-01 9.107895628268e-01 8.694334897830e-01 8.099213983183e-01 7.321036475428e-01 6.396108208938e-01 5.403580109687e-01 4.461000796942e-01 3.706524571481e-01 3.254571589901e-01 3.126831293235e-01 3.241675847211e-01 3.498483618736e-01 3.836000865532e-01 4.223713782285e-01 4.645624460175e-01 5.099128186730e-01 5.595658945459e-01 6.144494626242e-01 6.727321146560e-01 7.285315741468e-01 7.731302827063e-01 7.979287892272e-01 7.973302220007e-01 7.704142632601e-01 7.209837470646e-01 6.562054946956e-01 5.844976226877e-01 5.135354841866e-01 4.493229036266e-01 3.962622857960e-01 3.575503138597e-01 3.349038724166e-01 3.285391733667e-01 3.387838283278e-01 3.677986576936e-01 4.178698813641e-01 4.872148329612e-01 5.685051123985e-01 6.512951480069e-01 7.256947596641e-01 7.850135163811e-01 8.269582539371e-01 8.532815611185e-01 8.683046883904e-01 8.768282540702e-01 8.824403008369e-01 8.865216387405e-01 8.881219445982e-01 8.843366873657e-01 8.712121895901e-01 8.451456247730e-01 8.046451878707e-01 7.517717676222e-01 6.925137907900e-01 6.353967120396e-01 5.883527089024e-01 5.553485335277e-01 5.353498823380e-01 5.246663772139e-01 5.199216932660e-01 5.187719692079e-01 5.188008427908e-01 5.171250691409e-01 5.118212923175e-01 5.038304614647e-01 4.970723997544e-01 4.956630567301e-01 5.001523448111e-01 5.065374445338e-01 5.094659441815e-01 5.065400156815e-01 5.001519713592e-01 4.956637637888e-01 4.970705340883e-01 5.038315214985e-01 5.118214544970e-01 5.171258722054e-01 5.188014477943e-01 5.187727911123e-01 5.199225079136e-01 5.246669173164e-01 5.353507338367e-01 5.553475663501e-01 5.883530164387e-01 6.353941859630e-01 6.925129341930e-01 7.517725586632e-01 8.046410910779e-01 8.451470663452e-01 8.712129691020e-01 8.843372602025e-01 8.881226381960e-01 8.865207797902e-01 8.824411229616e-01 8.768268640262e-01 8.683036713664e-01 8.532832535062e-01 8.269549419957e-01 7.850138810734e-01 7.256925942831e-01 6.512982127776e-01 5.685035703805e-01 4.872148570037e-01 4.178704830845e-01 3.678000847528e-01 3.387842381669e-01 3.285388363204e-01 3.349054637856e-01 3.575480606590e-01 3.962622420582e-01 4.493232431121e-01 5.135373087492e-01 5.844958323847e-01 6.562071736417e-01 7.209828990340e-01 7.704152556240e-01 7.973310718909e-01 7.979286500023e-01 7.731308002694e-01 7.285331100620e-01 6.727334771526e-01 6.144487112124e-01 5.595661660316e-01 5.099125085174e-01 4.645626560886e-01 4.223710945396e-01 3.835987571192e-01 3.498500368115e-01 3.241678079543e-01 3.126826882154e-01 3.254555121008e-01 3.706542178054e-01 4.460997077674e-01 5.403588181994e-01 6.396090462272e-01 7.321052246065e-01 8.099226516680e-01 8.694341564732e-01 9.107907506196e-01 9.366314497036e-01 9.504329422588e-01 9.548445867129e-01
 8.503578168334e-01 8.469835869821e-01 8.360829528610e-01 8.147793382531e-01 7.792263629573e-01 7.262472409318e-01 6.550212404878e-01 5.683700897714e-01 4.734022097807e-01 3.816081003624e-01 3.082346164395e-01 2.684464576061e-01 2.663620595192e-01 2.901789554290e-01 3.258436115479e-01 3.664602279442e-01 4.106428874965e-01 4.594846276929e-01 5.150652337043e-01 5.792396277341e-01 6.516637730656e-01 7.280775118697e-01 8.002207165274e-01 8.577464984644e-01 8.910547672027e-01 8.938267789562e-01 8.645235488265e-01 8.065287511049e-01 7.270956452155e-01 6.355784581295e-01 5.416253839051e-01 4.539434832804e-01 3.796339955355e-01 3.236652706724e-01 2.879185042054e-01 2.714596452979e-01 2.737714570749e-01 2.976602167825e-01 3.459644410850e-01 4.155226894485e-01 4.967651672650e-01 5.779025574258e-01 6.489344608925e-01 7.039498616005e-01 7.418543090364e-01 7.655088392760e-01 7.797563000110e-01 7.890846726751e-01 7.961371687493e-01 8.013865504958e-01 8.035866461633e-01 8.002737106568e-01 7.882790818594e-01 7.646524757470e-01 7.282268605756e-01 6.811653259753e-01 6.295166455251e-01 5.817524701436e-01 5.451783105529e-01 5.221907723589e-01 5.097566506167e-01 5.028821427102e-01 4.982574690933e-01 4.949244860952e-01 4.927555681136e-01 4.914737287974e-01 4.915415032172e-01 4.954632125410e-01 5.068217640708e-01 5.266415828251e-01 5.505524386198e-01 5.701905750174e-01 5.777728646065e-01 5.701919481888e-01 5.505511793733e-01 5.266406570591e-01 5.068202772639e-01 4.954629273877e-01 4.915421543970e-01 4.914742919940e-01 4.927575141626e-01 4.949249030374e-01 4.982559135053e-01 5.028830527023e-01 5.097582133901e-01 5.221918058744e-01 5.451773978402e-01 5.817505429789e-01 6.295154961501e-01 6.811674836729e-01 7.282236271614e-01 7.646538894004e-01 7.882785138431e-01 8.002739543173e-01 8.035878501556e-01 8.013850990070e-01 7.961402674252e-01 7.890824749127e-01 7.797554317932e-01 7.655085973144e-01 7.418515234712e-01 7.039506425525e-01 6.489326732784e-01 5.779043061346e-01 4.967619859639e-01 4.155238095049e-01 3.459670874151e-01 2.976602619767e-01 2.737729857215e-01 2.714583584342e-01 2.879193615368e-01 3.236638826730e-01 3.796346693542e-01 4.539448444352e-01 5.416267251223e-01 6.355775273208e-01 7.270942922325e-01 8.065291545723e-01 8.645241548741e-01 8.938269161040e-01 8.910561033357e-01 8.577465471834e-01 8.002223469526e-01 7.280754431388e-01 6.516626107628e-01 5.792397811455e-01 5.150643023510e-01 4.594856587241e-01 4.106419276664e-01 3.664617360135e-01 3.258439072134e-01 2.901800801891e-01 2.663628281708e-01 2.684454533467e-01 3.082379598736e-01 3.816079764851e-01 4.734043623949e-01 5.683697771001e-01 6.550218945723e-01 7.262498511598e-01 7.792240549604e-01 8.147821831337e-01 8.360810315963e-01 8.469847360203e-01 8.503578168334e-01
 7.605290012552e-01 7.573458266298e-01 7.471134011256e-01 7.273945158157e-01 6.948413089232e-01 6.465974632814e-01 5.818187079038e-01 5.029607227999e-01 4.167258772346e-01 3.348290847855e-01 2.742096098118e-01 2.515584028784e-01 2.672805993501e-01 3.043767547562e-01 3.481067773877e-01 3.930960047646e-01 4.401075127429e-01 4.925413969980e-01 5.541065225210e-01 6.268625021901e-01 7.094320328455e-01 7.961544361120e-01 8.776979642857e-01 9.430658247345e-01 9.821255372241e-01 9.878996432662e-01 9.580952841218e-01 8.955015470078e-01 8.073197485107e-01 7.037084988799e-01 5.960013783799e-01 4.950124222588e-01 4.094602165305e-01 3.443691042951e-01 2.998068212376e-01 2.724671764088e-01 2.610208195673e-01 2.703275230700e-01 3.066302811641e-01 3.678123717349e-01 4.429765336527e-01 5.192235379855e-01 5.865528981789e-01 6.398229902617e-01 6.788433352187e-01 7.068905094910e-01 7.281645743654e-01 7.454264770329e-01 7.591204309239e-01 7.680850572990e-01 7.707701599526e-01 7.657768809904e-01 7.518130662633e-01 7.278177593513e-01 6.939398516873e-01 6.529267945258e-01 6.106807031414e-01 5.747365147745e-01 5.505539315188e-01 5.381815948452e-01 5.327826366960e-01 5.286964910958e-01 5.230093809081e-01 5.161159476656e-01 5.101602386186e-01 5.076658073336e-01 5.114422994022e-01 5.247562534998e-01 5.495827562728e-01 5.836065445572e-01 6.192333274889e-01 6.462803687210e-01 6.563622576759e-01 6.462793724841e-01 6.192329135702e-01 5.836069113872e-01 5.495806171827e-01 5.247566300846e-01 5.114419417134e-01 5.076656393205e-01 5.101608345509e-01 5.161146709955e-01 5.230101478729e-01 5.286960483521e-01 5.327842664983e-01 5.381816460125e-01 5.505518719904e-01 5.747359053972e-01 6.106801696121e-01 6.529263826263e-01 6.939382354649e-01 7.278185059005e-01 7.518138364725e-01 7.657773400082e-01 7.707703305443e-01 7.680847672494e-01 7.591205804403e-01 7.454264972543e-01 7.281631983451e-01 7.068899586290e-01 6.788430265364e-01 6.398227849117e-01 5.865513787847e-01 5.192245509841e-01 4.429752227969e-01 3.678126176217e-01 3.066305598808e-01 2.703297201807e-01 2.610214678469e-01 2.724675370009e-01 2.998104492851e-01 3.443682943338e-01 4.094623761337e-01 4.950118267021e-01 5.960007179097e-01 7.037089988128e-01 8.073171719885e-01 8.955031740682e-01 9.580967649892e-01 9.879002117239e-01 9.821277923825e-01 9.430657275291e-01 8.776984462755e-01 7.961511313513e-01 7.094322137032e-01 6.268635973750e-01 5.541046044493e-01 4.925419402317e-01 4.401064211129e-01 3.930960837857e-01 3.481055965079e-01 3.043780624573e-01 2.672801654553e-01 2.515574069831e-01 2.742108345853e-01 3.348287472578e-01 4.167275290901e-01 5.029600818951e-01 5.818168190048e-01 6.465990533851e-01 6.948404377019e-01 7.273963951749e-01 7.471110965974e-01 7.573477125888e-01 7.605290012552e-01
 7.029206569404e-01 6.988441991572e-01 6.862493386346e-01 6.637612231742e-01 6.294955978400e-01 5.819549172048e-01 5.212641838975e-01 4.504477050556e-01 3.767903645876e-01 3.131031961251e-01 2.766654683246e-01 2.786059250079e-01 3.109454452504e-01 3.564267299065e-01 4.037837634067e-01 4.498945478633e-01 4.969997261469e-01 5.497707836367e-01 6.127679447737e-01 6.881338684547e-01 7.740509656958e-01 8.644067791788e-01 9.496634298127e-01 1.018724335512e+00 1.061186951225e+00 1.069499330924e+00 1.040638296058e+00 9.768165598157e-01 8.852171622723e-01 7.767719577068e-01 6.642782706024e-01 5.601067955992e-01 4.735626277338e-01 4.083944811380e-01 3.620207344023e-01 3.287939463176e-01 3.061089807527e-01 2.986238662580e-01 3.151546212310e-01 3.583642455764e-01 4.201455921535e-01 4.881010237968e-01 5.523760938305e-01 6.081220449131e-01 6.550805947147e-01 6.954775177566e-01 7.312379271586e-01 7.621401350042e-01 7.859258327212e-01 7.998827625947e-01 8.024511991100e-01 7.936404573642e-01 7.745275900777e-01 7.466596629897e-01 7.122297359732e-01 6.749094098980e-01 6.401644338712e-01 6.137388300409e-01 5.985759255406e-01 5.926167285812e-01 5.901658166699e-01 5.857104699205e-01 5.769736939196e-01 5.654403248611e-01 5.550321133035e-01 5.504673855355e-01 5.561620472990e-01 5.752478818046e-01 6.077563135129e-01 6.489409162435e-01 6.897273009519e-01 7.196722841738e-01 7.306620312037e-01 7.196699552425e-01 6.897257400767e-01 6.489412054310e-01 6.077542901817e-01 5.752477088103e-01 5.561609475095e-01 5.504694622467e-01 5.550338149753e-01 5.654398622702e-01 5.769760851258e-01 5.857104096189e-01 5.901654307022e-01 5.926158196237e-01 5.985743782650e-01 6.137390002759e-01 6.401616283641e-01 6.749097360814e-01 7.122283639068e-01 7.466589896156e-01 7.745291591302e-01 7.936399118633e-01 8.024512275836e-01 7.998832095530e-01 7.859229721696e-01 7.621432452501e-01 7.312378712866e-01 6.954765758758e-01 6.550808723762e-01 6.081208657456e-01 5.523748787335e-01 4.881013416448e-01 4.201449165714e-01 3.583650982443e-01 3.151541226242e-01 2.986266755038e-01 3.061081962592e-01 3.287936788074e-01 3.620224605540e-01 4.083933108556e-01 4.735624930980e-01 5.601043876639e-01 6.642795388374e-01 7.767724150583e-01 8.852154694511e-01 9.768165835618e-01 1.040638753088e+00 1.069499742327e+00 1.061187998702e+00 1.018724461272e+00 9.496635793835e-01 8.644053799740e-01 7.740516681258e-01 6.881337918050e-01 6.127673472664e-01 5.497716856649e-01 4.969993981104e-01 4.498966883362e-01 4.037821759359e-01 3.564290193351e-01 3.109434779277e-01 2.786051942727e-01 2.766679152702e-01 3.131032052795e-01 3.767912520817e-01 4.504474369403e-01 5.212631334681e-01 5.819537185917e-01 6.294950270466e-01 6.637620384198e-01 6.862467244122e-01 6.988445799862e-01 7.029206569404e-01
 6.857332740015e-01 6.800246520758e-01 6.628594854381e-01 6.341511370604e-01 5.939217076307e-01 5.427355097557e-01 4.826240718127e-01 4.182800927352e-01 3.585361247733e-01 3.169457007339e-01 3.069493022677e-01 3.300905826141e-01 3.739907917868e-01 4.246304614914e-01 4.741008585389e-01 5.208073888394e-01 5.676210102071e-01 6.195872182781e-01 6.814804649980e-01 7.555308587731e-01 8.400290435013e-01 9.291530553025e-01 1.013804271473e+00 1.083223300545e+00 1.127020380010e+00 1.137307449468e+00 1.110490642496e+00 1.048338380492e+00 9.579935452102e-01 8.508884665841e-01 7.406219726762e-01 6.400174078853e-01 5.577230917331e-01 4.956952275740e-01 4.497311640885e-01 4.137564288645e-01 3.850329472246e-01 3.669129648270e-01 3.670395205380e-01 3.907969477812e-01 4.356500046949e-01 4.931779641826e-01 5.550605272310e-01 6.164011347217e-01 6.755664061468e-01 7.321729505431e-01 7.848274448435e-01 8.302480274987e-01 8.641091980257e-01 8.828431750067e-01 8.851298595429e-01 8.722017069893e-01 8.471512691698e-01 8.139454857488e-01 7.768762022910e-01 7.405938955152e-01 7.099704652102e-01 6.887518794132e-01 6.775480263512e-01 6.728952975436e-01 6.689981520549e-01 6.609518246379e-01 6.472477963873e-01 6.302856105086e-01 6.152658075660e-01 6.083023510948e-01 6.145074116412e-01 6.362808428081e-01 6.718966923607e-01 7.151391106521e-01 7.566086865282e-01 7.864541073765e-01 7.973063612355e-01 7.864529753524e-01 7.566079132872e-01 7.151379627305e-01 6.718964618934e-01 6.362816820617e-01 6.145084511854e-01 6.083031216678e-01 6.152671339566e-01 6.302865770800e-01 6.472493626257e-01 6.609523468401e-01 6.689979154246e-01 6.728938355868e-01 6.775478802464e-01 6.887512635904e-01 7.099673408827e-01 7.405952195015e-01 7.768736893900e-01 8.139450494310e-01 8.471503217690e-01 8.722018101029e-01 8.851309675355e-01 8.828450692958e-01 8.641086311623e-01 8.302505780826e-01 7.848261141833e-01 7.321726501709e-01 6.755675745867e-01 6.163977575077e-01 5.550621326699e-01 4.931759056907e-01 4.356512293073e-01 3.907979786024e-01 3.670391134319e-01 3.669159743630e-01 3.850347109820e-01 4.137574504986e-01 4.497315604512e-01 4.956960349671e-01 5.577215554958e-01 6.400158685774e-01 7.406225090930e-01 8.508885621021e-01 9.579930614482e-01 1.048336848511e+00 1.110491856955e+00 1.137307584071e+00 1.127023423538e+00 1.083223096283e+00 1.013805003307e+00 9.291532344323e-01 8.400295272750e-01 7.555285219182e-01 6.814817477795e-01 6.195873297473e-01 5.676225812139e-01 5.208106862535e-01 4.741010914100e-01 4.246298629373e-01 3.739909243098e-01 3.300921978137e-01 3.069497637180e-01 3.169454742293e-01 3.585366397055e-01 4.182788012880e-01 4.826263151250e-01 5.427336498685e-01 5.939192060235e-01 6.341538851433e-01 6.628579484538e-01 6.800231272833e-01 6.857332740015e-01
 7.018628234183e-01 6.945609863011e-01 6.729647499170e-01 6.379407379365e-01 5.910270191262e-01 5.347507848083e-01 4.733416554865e-01 4.137579570963e-01 3.665970224446e-01 3.445259079156e-01 3.548068633610e-01 3.922123074937e-01 4.439339523046e-01 4.987814368640e-01 5.508106031149e-01 5.990979060211e-01 6.464798722579e-01 6.977246103683e-01 7.573856199704e-01 8.277886908110e-01 9.077264504258e-01 9.921922533061e-01 1.072995945522e+00 1.140101133883e+00 1.183458574100e+00 1.195144084835e+00 1.171260766726e+00 1.113247179747e+00 1.028051845656e+00 9.270480853800e-01 8.236371131888e-01 7.298769340816e-01 6.530214293381e-01 5.937794816842e-01 5.479690887809e-01 5.106313452027e-01 4.797427014567e-01 4.575228963524e-01 4.491711202048e-01 4.595519291498e-01 4.897878736805e-01 5.367300215481e-01 5.953925270033e-01 6.613593021835e-01 7.312215350574e-01 8.015900257898e-01 8.680114141540e-01 9.249218117671e-01 9.667450062400e-01 9.895253410362e-01 9.921321684585e-01 9.765709246907e-01 9.472762054292e-01 9.099848364668e-01 8.706485171808e-01 8.347266382256e-01 8.065109197725e-01 7.880221713703e-01 7.780231959926e-01 7.721273084028e-01 7.647296030436e-01 7.516822964117e-01 7.322743166146e-01 7.096823128795e-01 6.899024513350e-01 6.797071340457e-01 6.842483373576e-01 7.051073944219e-01 7.394093932484e-01 7.803802715112e-01 8.190455921497e-01 8.465595515081e-01 8.565130385611e-01 8.465603251808e-01 8.190443631698e-01 7.803792912340e-01 7.394108182029e-01 7.051076266408e-01 6.842491815176e-01 6.797071363964e-01 6.899021219658e-01 7.096846641600e-01 7.322754168351e-01 7.516815826598e-01 7.647305621460e-01 7.721256925050e-01 7.780230425225e-01 7.880220673500e-01 8.065081213385e-01 8.347290255091e-01 8.706474376054e-01 9.099839484488e-01 9.472755501974e-01 9.765719790295e-01 9.921314010340e-01 9.895260817165e-01 9.667472638434e-01 9.249204015911e-01 8.680118815003e-01 8.015886584447e-01 7.312225620852e-01 6.613583210056e-01 5.953928707686e-01 5.367297751919e-01 4.897891258985e-01 4.595524966516e-01 4.491710241239e-01 4.575237982993e-01 4.797429600312e-01 5.106339402300e-01 5.479670426106e-01 5.937825253393e-01 6.530201440615e-01 7.298768568255e-01 8.236369701197e-01 9.270475130878e-01 1.028052663355e+00 1.113246754670e+00 1.171261473088e+00 1.195143705674e+00 1.183461989424e+00 1.140098520647e+00 1.072998839901e+00 9.921920679548e-01 9.077275479716e-01 8.277879958750e-01 7.573857832841e-01 6.977236980597e-01 6.464807020790e-01 5.991000869564e-01 5.508120212791e-01 4.987806669584e-01 4.439330974994e-01 3.922135191747e-01 3.548080424849e-01 3.445253505951e-01 3.665977594232e-01 4.137565192792e-01 4.733451832419e-01 5.347509418550e-01 5.910254485643e-01 6.379440324766e-01 6.729630399721e-01 6.945584085169e-01 7.018628234183e-01
 7.379276510500e-01 7.298385007406e-01 7.060316752801e-01 6.678285308731e-01 6.176007253615e-01 5.591459346245e-01 4.983388258328e-01 4.438491274911e-01 4.069823977567e-01 3.981753506267e-01 4.200137288802e-01 4.648737779519e-01 5.210368671261e-01 5.790157549877e-01 6.336819383712e-01 6.840723904282e-01 7.324902946213e-01 7.830167336502e-01 8.397566678654e-01 9.051217908493e-01 9.785837167068e-01 1.056215521958e+00 1.130990904426e+00 1.193867144274e+00 1.235439874905e+00 1.248042058328e+00 1.227728974487e+00 1.175650274529e+00 1.098278528467e+00 1.006249271547e+00 9.118454647870e-01 8.256381974555e-01 7.535908737106e-01 6.962339479461e-01 6.506714267649e-01 6.137292564012e-01 5.842110715551e-01 5.632247770688e-01 5.534233712186e-01 5.578098643450e-01 5.785807219194e-01 6.163031897869e-01 6.696551828942e-01 7.357394325004e-01 8.103659807502e-01 8.881225506397e-01 9.624722701074e-01 1.026364650243e+00 1.073415991613e+00 1.099351116309e+00 1.103025905741e+00 1.086776737567e+00 1.055797903261e+00 1.016944566806e+00 9.773008761979e-01 9.428615203930e-01 9.174099621913e-01 9.016133833803e-01 8.928274506806e-01 8.859975174557e-01 8.757055674707e-01 8.584508860831e-01 8.341737620804e-01 8.065369619823e-01 7.818159952745e-01 7.668302688577e-01 7.664959945764e-01 7.819791408929e-01 8.101859199114e-01 8.446774835149e-01 8.774107442229e-01 9.007185760746e-01 9.091527997085e-01 9.007195600517e-01 8.774086361642e-01 8.446762230467e-01 8.101860977577e-01 7.819799118245e-01 7.664952453759e-01 7.668327401733e-01 7.818139952604e-01 8.065387356787e-01 8.341733930216e-01 8.584488970251e-01 8.757055074463e-01 8.859986862859e-01 8.928280694393e-01 9.016131204826e-01 9.174088546982e-01 9.428626051154e-01 9.773016643793e-01 1.016943281105e+00 1.055798527615e+00 1.086778982625e+00 1.103025103161e+00 1.099351162815e+00 1.073417939286e+00 1.026361833791e+00 9.624733708180e-01 8.881204842608e-01 8.103674495927e-01 7.357392292405e-01 6.696551284681e-01 6.163040625823e-01 5.785814978421e-01 5.578094954364e-01 5.534239918432e-01 5.632269546670e-01 5.842107666036e-01 6.137316028129e-01 6.506699045536e-01 6.962377351990e-01 7.535896448937e-01 8.256364503496e-01 9.118450501775e-01 1.006248695499e+00 1.098278644922e+00 1.175649441212e+00 1.227731164147e+00 1.248042479264e+00 1.235440834839e+00 1.193866399065e+00 1.130993867229e+00 1.056214337172e+00 9.785857468413e-01 9.051216604042e-01 8.397563441671e-01 7.830174482215e-01 7.324910653859e-01 6.840742669414e-01 6.336802517654e-01 5.790169127617e-01 5.210364086367e-01 4.648724505292e-01 4.200126368892e-01 3.981735707076e-01 4.069832658515e-01 4.438493487378e-01 4.983382551983e-01 5.591455939682e-01 6.176014885799e-01 6.678306372651e-01 7.060310373599e-01 7.298396922852e-01 7.379276510500e-01
 7.850762503452e-01 7.771431101191e-01 7.538100155284e-01 7.165309325376e-01 6.679546362924e-01 6.123784604911e-01 5.562917091412e-01 5.086873079956e-01 4.800104723542e-01 4.783072180626e-01 5.042495310278e-01 5.507164101797e-01 6.076268571355e-01 6.665715062112e-01 7.226223410368e-01 7.743778450213e-01 8.233410050655e-01 8.727507508781e-01 9.261777850099e-01 9.860470879399e-01 1.052458444701e+00 1.122524050559e+00 1.190398306720e+00 1.248117711893e+00 1.287121698180e+00 1.300241000466e+00 1.283648018556e+00 1.238192039182e+00 1.169582932813e+00 1.087218129549e+00 1.001781963520e+00 9.223287717043e-01 8.541263110221e-01 7.984332508453e-01 7.541564022653e-01 7.198471774545e-01 6.947630171322e-01 6.787532453984e-01 6.721482431767e-01 6.759547869897e-01 6.920834108435e-01 7.228070115024e-01 7.694291241527e-01 8.310436255755e-01 9.040526008070e-01 9.825035949383e-01 1.058911104004e+00 1.125368123695e+00 1.174887027202e+00 1.202800224740e+00 1.207763121938e+00 1.192144620811e+00 1.161499247169e+00 1.123331233659e+00 1.085399112293e+00 1.053971206432e+00 1.032375400018e+00 1.020270847653e+00 1.013982162457e+00 1.007936353606e+00 9.967997777435e-01 9.774500366089e-01 9.501925798915e-01 9.187830254302e-01 8.893300108397e-01 8.683083864689e-01 8.603809348407e-01 8.668119779939e-01 8.851188148193e-01 9.099132064873e-01 9.344381498099e-01 9.522410283475e-01 9.587338006052e-01 9.522420451666e-01 9.344370055037e-01 9.099144598397e-01 8.851173697101e-01 8.668122457114e-01 8.603795250959e-01 8.683115405943e-01 8.893274350292e-01 9.187846867078e-01 9.501908435163e-01 9.774519625359e-01 9.967990309789e-01 1.007938637779e+00 1.013981731798e+00 1.020269701449e+00 1.032375957585e+00 1.053969212571e+00 1.085401256957e+00 1.123328879353e+00 1.161497609894e+00 1.192145876646e+00 1.207763398092e+00 1.202801887448e+00 1.174888619361e+00 1.125366963386e+00 1.058913313421e+00 9.825011962533e-01 9.040538845142e-01 8.310446041474e-01 7.694275745227e-01 7.228070284693e-01 6.920842180472e-01 6.759539093961e-01 6.721480807504e-01 6.787554834010e-01 6.947606280429e-01 7.198481901299e-01 7.541567890171e-01 7.984352305000e-01 8.541272109772e-01 9.223256502736e-01 1.001783336571e+00 1.087217590572e+00 1.169581261724e+00 1.238191044470e+00 1.283650627776e+00 1.300241062835e+00 1.287121355719e+00 1.248119555421e+00 1.190398885227e+00 1.122523284011e+00 1.052460361679e+00 9.860478831211e-01 9.261759910106e-01 8.727512385515e-01 8.233416254841e-01 7.743781917550e-01 7.226188365674e-01 6.665743297165e-01 6.076256132957e-01 5.507160381348e-01 5.042496702449e-01 4.783061061997e-01 4.800098473371e-01 5.086897767622e-01 5.562906574955e-01 6.123775728261e-01 6.679570360104e-01 7.165295902866e-01 7.538122392224e-01 7.771430047714e-01 7.850762503452e-01
 8.376092874618e-01 8.304677470553e-01 8.094709803415e-01 7.760305188995e-01 7.327232762887e-01 6.837236884647e-01 6.352283533253e-01 5.954360088267e-01 5.731924348063e-01 5.747978110963e-01 6.006198591593e-01 6.450343202570e-01 6.997388025124e-01 7.572935103087e-01 8.129008886484e-01 8.647260588140e-01 9.135140713909e-01 9.617088421042e-01 1.012319438103e+00 1.067636623074e+00 1.128113360708e+00 1.191600752155e+00 1.253194563007e+00 1.305918043824e+00 1.342099460204e+00 1.355205546433e+00 1.341648939390e+00 1.301990383567e+00 1.241078745907e+00 1.166950967120e+00 1.088761230732e+00 1.014441467549e+00 9.491812268033e-01 8.953325448223e-01 8.534565616704e-01 8.232833086882e-01 8.040130922674e-01 7.942394931359e-01 7.924677373538e-01 7.981749901890e-01 8.126460571640e-01 8.386457339164e-01 8.788649437861e-01 9.340453966952e-01 1.001820609874e+00 1.076750544717e+00 1.151275069811e+00 1.217117166194e+00 1.266843137083e+00 1.295390643793e+00 1.301167162562e+00 1.286489161496e+00 1.257103432379e+00 1.220883218060e+00 1.185920832667e+00 1.158520985874e+00 1.141583855966e+00 1.134023361721e+00 1.131460251722e+00 1.127932987426e+00 1.118087206759e+00 1.098931639692e+00 1.070844440680e+00 1.037420299940e+00 1.004367859396e+00 9.777054114162e-01 9.619043041806e-01 9.585879837352e-01 9.662344414760e-01 9.807806222657e-01 9.968313551952e-01 1.009066340611e+00 1.013616240307e+00 1.009065041337e+00 9.968307526737e-01 9.807797277242e-01 9.662323793103e-01 9.585890829002e-01 9.619022266967e-01 9.777063730236e-01 1.004365571965e+00 1.037422080653e+00 1.070843542286e+00 1.098935886835e+00 1.118085746204e+00 1.127933184279e+00 1.131458561396e+00 1.134022312630e+00 1.141584274059e+00 1.158519834498e+00 1.185923077450e+00 1.220882719912e+00 1.257101604973e+00 1.286489409653e+00 1.301168579911e+00 1.295389498415e+00 1.266844318224e+00 1.217116611867e+00 1.151277000288e+00 1.076749977348e+00 1.001822221129e+00 9.340468442018e-01 8.788651809667e-01 8.386460518024e-01 8.126473743512e-01 7.981740872799e-01 7.924664556567e-01 7.942413491197e-01 8.040106136916e-01 8.232822674589e-01 8.534563158949e-01 8.953334820117e-01 9.491815166585e-01 1.014440000138e+00 1.088760496611e+00 1.166949815104e+00 1.241078320910e+00 1.301990207662e+00 1.341649290650e+00 1.355204769090e+00 1.342099073918e+00 1.305920047004e+00 1.253193972584e+00 1.191600172865e+00 1.128115891786e+00 1.067638794657e+00 1.012317696503e+00 9.617088842395e-01 9.135133925007e-01 8.647276285109e-01 8.128993445182e-01 7.572963400377e-01 6.997382431885e-01 6.450331692370e-01 6.006209701597e-01 5.747957264041e-01 5.731928433667e-01 5.954357571567e-01 6.352287797243e-01 6.837249775057e-01 7.327247782438e-01 7.760301271713e-01 8.094729850627e-01 8.304652527695e-01 8.376092874618e-01
 8.876771966658e-01 8.815327108077e-01 8.634896420103e-01 8.348273285733e-01 7.978783940708e-01 7.563907157349e-01 7.158541112629e-01 6.833593547247e-01 6.662810150728e-01 6.697855339002e-01 6.943488874160e-01 7.356748039115e-01 7.870276260020e-01 8.419709918946e-01 8.960710689898e-01 9.473493324601e-01 9.960774626973e-01 1.044074912564e+00 1.093777869225e+00 1.147131925373e+00 1.204521753682e+00 1.264046910208e+00 1.321318856839e+00 1.370085184715e+00 1.403463458308e+00 1.415617925899e+00 1.403328364243e+00 1.367025752754e+00 1.310892197736e+00 1.241885211768e+00 1.168062625939e+00 1.096742967859e+00 1.033348996188e+00 9.811786807977e-01 9.418601761302e-01 9.155991061751e-01 9.011971522675e-01 8.962557737504e-01 8.981713864710e-01 9.055946999046e-01 9.193609313029e-01 9.422877160075e-01 9.776325695539e-01 1.027148668752e+00 1.089534324241e+00 1.160104046195e+00 1.231553907370e+00 1.295469407796e+00 1.344123282551e+00 1.372176604712e+00 1.377930173913e+00 1.363781525651e+00 1.335707765049e+00 1.301836823087e+00 1.270374878576e+00 1.247450901483e+00 1.235512600201e+00 1.232896758092e+00 1.234748273201e+00 1.234862536781e+00 1.227824273792e+00 1.210650715064e+00 1.183655833440e+00 1.150240135220e+00 1.115757684426e+00 1.085886400887e+00 1.064973312687e+00 1.054955931190e+00 1.055080658858e+00 1.062324192645e+00 1.072327773961e+00 1.080596557650e+00 1.083770106681e+00 1.080593248150e+00 1.072328236829e+00 1.062323896110e+00 1.055079153246e+00 1.054958706903e+00 1.064971455402e+00 1.085886725281e+00 1.115755547543e+00 1.150240191983e+00 1.183656334854e+00 1.210652102039e+00 1.227824208114e+00 1.234862539261e+00 1.234748569322e+00 1.232896045952e+00 1.235513642683e+00 1.247451275234e+00 1.270374674168e+00 1.301837176838e+00 1.335706890990e+00 1.363780976269e+00 1.377932830265e+00 1.372174395447e+00 1.344123083937e+00 1.295470096730e+00 1.231554301030e+00 1.160104062979e+00 1.089535692309e+00 1.027147492665e+00 9.776357473649e-01 9.422845309839e-01 9.193632918407e-01 9.055926367102e-01 8.981720208887e-01 8.962576916136e-01 9.011961235427e-01 9.155982481232e-01 9.418602858151e-01 9.811803491846e-01 1.033348021808e+00 1.096744417588e+00 1.168062277411e+00 1.241883275184e+00 1.310892709294e+00 1.367026421512e+00 1.403328106385e+00 1.415617243441e+00 1.403464677542e+00 1.370087591611e+00 1.321319324920e+00 1.264046181537e+00 1.204522997881e+00 1.147132618423e+00 1.093778369501e+00 1.044075002848e+00 9.960765918912e-01 9.473514752529e-01 8.960685290190e-01 8.419732131542e-01 7.870256853919e-01 7.356737186665e-01 6.943489372733e-01 6.697845934282e-01 6.662831443536e-01 6.833569903490e-01 7.158570612566e-01 7.563904141906e-01 7.978794083172e-01 8.348285718492e-01 8.634906051434e-01 8.815320097558e-01 8.876771966658e-01
 9.257202011282e-01 9.204824127112e-01 9.051060541489e-01 8.807116457965e-01 8.493586050036e-01 8.143545840142e-01 7.805283209412e-01 7.540656751185e-01 7.413136582506e-01 7.466770066076e-01 7.706469751303e-01 8.097392671813e-01 8.583480884103e-01 9.110074864242e-01 9.638874884772e-01 1.015233855269e+00 1.065191427878e+00 1.115168368066e+00 1.167038971410e+00 1.222144906195e+00 1.280366480569e+00 1.339492412115e+00 1.395133624851e+00 1.441379674056e+00 1.471944167940e+00 1.481691304003e+00 1.467949546865e+00 1.431349447273e+00 1.375860030373e+00 1.307922751235e+00 1.235058802642e+00 1.164372133531e+00 1.101497625277e+00 1.050219818562e+00 1.012480377105e+00 9.883666442162e-01 9.761739866873e-01 9.729517433234e-01 9.757430839272e-01 9.830502349104e-01 9.956589767954e-01 1.016401620149e+00 1.048725697928e+00 1.094812963591e+00 1.153893400806e+00 1.221692199963e+00 1.291002226743e+00 1.353261847169e+00 1.400548621818e+00 1.427451797280e+00 1.432425429871e+00 1.418200030161e+00 1.391137718795e+00 1.359616531583e+00 1.331818647998e+00 1.313517634000e+00 1.306630794804e+00 1.308993475068e+00 1.315417680970e+00 1.319582516113e+00 1.316062414568e+00 1.301896762325e+00 1.277405244351e+00 1.245924948035e+00 1.212707758851e+00 1.183301181352e+00 1.161980457841e+00 1.150748676622e+00 1.149102372507e+00 1.154392307938e+00 1.162667145988e+00 1.169757942812e+00 1.172518253861e+00 1.169757706798e+00 1.162666405493e+00 1.154393454507e+00 1.149101010856e+00 1.150750555492e+00 1.161976814255e+00 1.183302566575e+00 1.212706474479e+00 1.245923922530e+00 1.277404278046e+00 1.301900111489e+00 1.316060620483e+00 1.319581861884e+00 1.315418641417e+00 1.308992795334e+00 1.306632204211e+00 1.313519190610e+00 1.331816732062e+00 1.359617012579e+00 1.391135918382e+00 1.418199914777e+00 1.432427188575e+00 1.427450871967e+00 1.400548972636e+00 1.353262646285e+00 1.291002230505e+00 1.221692038625e+00 1.153894877764e+00 1.094810853253e+00 1.048731113446e+00 1.016398186547e+00 9.956601010441e-01 9.830484439747e-01 9.757446738588e-01 9.729523194409e-01 9.761721259274e-01 9.883659608100e-01 1.012480735304e+00 1.050221479595e+00 1.101496635774e+00 1.164372960479e+00 1.235059605121e+00 1.307919799510e+00 1.375860406978e+00 1.431349207567e+00 1.467948491827e+00 1.481689968713e+00 1.471947300230e+00 1.441380617704e+00 1.395135740868e+00 1.339491480741e+00 1.280367546088e+00 1.222143217484e+00 1.167039615562e+00 1.115169358865e+00 1.065188784944e+00 1.015235177673e+00 9.638842930349e-01 9.110082074773e-01 8.583460602331e-01 8.097393338333e-01 7.706457293258e-01 7.466765615916e-01 7.413158682294e-01 7.540646739142e-01 7.805297373607e-01 8.143556730915e-01 8.493611632729e-01 8.807110061432e-01 9.051056351475e-01 9.204814916667e-01 9.257202011282e-01
 9.467831251435e-01 9.422460453644e-01 9.289318951796e-01 9.077912328219e-01 8.806062455124e-01 8.503225145623e-01 8.213436710830e-01 7.993382051882e-01 7.900823889639e-01 7.974925870493e-01 8.219152856645e-01 8.602100363600e-01 9.074540593446e-01 9.590033381473e-01 1.011764279553e+00 1.064473528714e+00 1.117438115151e+00 1.171846341557e+00 1.229021588724e+00 1.289517377884e+00 1.352335964387e+00 1.414482019881e+00 1.471068535179e+00 1.516107473814e+00 1.543673004465e+00 1.549288078278e+00 1.531039812607e+00 1.490184325620e+00 1.431058731510e+00 1.360219230338e+00 1.285180212021e+00 1.213038909414e+00 1.149452784532e+00 1.098120607765e+00 1.060640639859e+00 1.036565037269e+00 1.023719429114e+00 1.019029169383e+00 1.019790461875e+00 1.024923288908e+00 1.035567515487e+00 1.054706613118e+00 1.085822376601e+00 1.131054343766e+00 1.189575754376e+00 1.256971795827e+00 1.325795159455e+00 1.387257574985e+00 1.433336357905e+00 1.458781105890e+00 1.462456165582e+00 1.447649531584e+00 1.421244940614e+00 1.391887176713e+00 1.367631030260e+00 1.353778259662e+00 1.351637749092e+00 1.358563778218e+00 1.369146792617e+00 1.377038549574e+00 1.376901479553e+00 1.365910314019e+00 1.344551534937e+00 1.316341060598e+00 1.286709975439e+00 1.261274926060e+00 1.244226729658e+00 1.237330486371e+00 1.239748732795e+00 1.248500129566e+00 1.259387201862e+00 1.268087586450e+00 1.271391358041e+00 1.268091018634e+00 1.259384073351e+00 1.248500819777e+00 1.239748560703e+00 1.237332843873e+00 1.244223979877e+00 1.261276846360e+00 1.286708900651e+00 1.316341544046e+00 1.344549506099e+00 1.365913868708e+00 1.376898101654e+00 1.377037260159e+00 1.369146816203e+00 1.358567376453e+00 1.351635787885e+00 1.353779767217e+00 1.367630347900e+00 1.391889340761e+00 1.421243462602e+00 1.447648283649e+00 1.462457822260e+00 1.458781211185e+00 1.433337344860e+00 1.387256620892e+00 1.325796322193e+00 1.256972453589e+00 1.189578419106e+00 1.131050998560e+00 1.085825193655e+00 1.054707035707e+00 1.035566977152e+00 1.024922521277e+00 1.019792697215e+00 1.019028894376e+00 1.023718569368e+00 1.036564391336e+00 1.060639922784e+00 1.098124350734e+00 1.149451418975e+00 1.213039748898e+00 1.285180945997e+00 1.360216668047e+00 1.431058593657e+00 1.490185696331e+00 1.531041029820e+00 1.549286666451e+00 1.543676849825e+00 1.516107079113e+00 1.471071324005e+00 1.414481217947e+00 1.352338528167e+00 1.289516875190e+00 1.229021482504e+00 1.171845661669e+00 1.117435573309e+00 1.064474188606e+00 1.011761521850e+00 9.590042804403e-01 9.074532975948e-01 8.602092593129e-01 8.219154765527e-01 7.974911180435e-01 7.900848276938e-01 7.993357986952e-01 8.213424207566e-01 8.503252790785e-01 8.806076759750e-01 9.077908122543e-01 9.289296240573e-01 9.422461075194e-01 9.467831251435e-01
 9.557186692250e-01 9.517281056186e-01 9.399860377481e-01 9.212049807394e-01 8.968184129987e-01 8.694461630156e-01 8.432505220581e-01 8.237511883252e-01 8.165556888483e-01 8.253564178115e-01 8.503446399926e-01 8.884449919504e-01 9.351028106047e-01 9.862986926090e-01 1.039665530278e+00 1.094552059855e+00 1.151584360641e+00 1.211885707057e+00 1.276288277705e+00 1.344497616996e+00 1.414423828305e+00 1.481965424983e+00 1.541335471850e+00 1.586097613687e+00 1.610426979640e+00 1.610438214036e+00 1.585151011426e+00 1.536842166947e+00 1.470747164988e+00 1.394088840770e+00 1.314762025100e+00 1.239948221364e+00 1.175089756772e+00 1.123330842347e+00 1.085477885982e+00 1.060312617953e+00 1.045252367444e+00 1.037378763668e+00 1.034615957206e+00 1.036679038132e+00 1.045357459753e+00 1.063920311091e+00 1.095733158989e+00 1.142495069237e+00 1.202778540050e+00 1.271572828095e+00 1.340993420530e+00 1.402059124058e+00 1.446846384226e+00 1.470476262868e+00 1.472395924407e+00 1.456526018634e+00 1.430271545799e+00 1.402486970413e+00 1.381029492294e+00 1.370702676329e+00 1.372223753872e+00 1.382535065095e+00 1.396078826103e+00 1.406566803474e+00 1.408835924158e+00 1.400311555777e+00 1.381799216180e+00 1.357202734701e+00 1.332321030235e+00 1.312979486098e+00 1.303232351843e+00 1.304360792254e+00 1.314749113299e+00 1.330602340644e+00 1.347019135187e+00 1.359210054825e+00 1.363702661782e+00 1.359212280121e+00 1.347017487063e+00 1.330603316266e+00 1.314749538321e+00 1.304361533374e+00 1.303232206579e+00 1.312980086700e+00 1.332320636730e+00 1.357202215698e+00 1.381797694925e+00 1.400311697158e+00 1.408835395961e+00 1.406566831690e+00 1.396078702962e+00 1.382538015107e+00 1.372219916064e+00 1.370701211916e+00 1.381030585052e+00 1.402488188313e+00 1.430270549141e+00 1.456525287787e+00 1.472396194809e+00 1.470479665777e+00 1.446846861430e+00 1.402059482391e+00 1.340996750779e+00 1.271571081468e+00 1.202781358670e+00 1.142491079730e+00 1.095734406489e+00 1.063919305542e+00 1.045356888827e+00 1.036678435206e+00 1.034615779257e+00 1.037379018548e+00 1.045251458705e+00 1.060313906222e+00 1.085477077529e+00 1.123333392030e+00 1.175087434241e+00 1.239949028036e+00 1.314763122792e+00 1.394087047346e+00 1.470747302404e+00 1.536842136494e+00 1.585152747612e+00 1.610436576266e+00 1.610428019117e+00 1.586100185002e+00 1.541339081974e+00 1.481961706082e+00 1.414426748403e+00 1.344496980428e+00 1.276286992124e+00 1.211884530697e+00 1.151583282797e+00 1.094549455911e+00 1.039664419261e+00 9.863002081792e-01 9.351024802479e-01 8.884438881576e-01 8.503470533133e-01 8.253575876007e-01 8.165560863127e-01 8.237525562519e-01 8.432523037225e-01 8.694455426542e-01 8.968188433396e-01 9.212048754213e-01 9.399860905598e-01 9.517279867345e-01 9.557186692250e-01
 9.650029615178e-01 9.614730102805e-01 9.509779565600e-01 9.338578555368e-01 9.111064094896e-01 8.849629957287e-01 8.594129327949e-01 8.399989222949e-01 8.324502413809e-01 8.405431088924e-01 8.644943428705e-01 9.012807905983e-01 9.465801321908e-01 9.968257160875e-01 1.050254840097e+00 1.106800303462e+00 1.167458833815e+00 1.233408396173e+00 1.305128075407e+00 1.381556438290e+00 1.459476223497e+00 1.533496080926e+00 1.596661525526e+00 1.641771070056e+00 1.662860499922e+00 1.656550741364e+00 1.622873414398e+00 1.565400206182e+00 1.490626174349e+00 1.406798856624e+00 1.322418795509e+00 1.244784974552e+00 1.178940528818e+00 1.127232022849e+00 1.089454194867e+00 1.063553893960e+00 1.046589907849e+00 1.035926212474e+00 1.030258705250e+00 1.030253125929e+00 1.038460399831e+00 1.058410030252e+00 1.093103653123e+00 1.143394381845e+00 1.206854121707e+00 1.277678604778e+00 1.347619889729e+00 1.407759049450e+00 1.450557971095e+00 1.471702707419e+00 1.471249731213e+00 1.453655240891e+00 1.426663285378e+00 1.399185123086e+00 1.378847800213e+00 1.370039428122e+00 1.373067403828e+00 1.384620260969e+00 1.399095807696e+00 1.410333608744e+00 1.413388032697e+00 1.405985710564e+00 1.389304099011e+00 1.367705110735e+00 1.347415169147e+00 1.334504211716e+00 1.332884220043e+00 1.343244574004e+00 1.363028879585e+00 1.387416135483e+00 1.410583685930e+00 1.427082398854e+00 1.433051299387e+00 1.427083187501e+00 1.410583508808e+00 1.387417112427e+00 1.363029061783e+00 1.343244082976e+00 1.332884139932e+00 1.334503942195e+00 1.347415798777e+00 1.367704986986e+00 1.389303812105e+00 1.405983836078e+00 1.413389304749e+00 1.410333472597e+00 1.399096731913e+00 1.384620303837e+00 1.373066087382e+00 1.370038899959e+00 1.378850576671e+00 1.399185316232e+00 1.426663461095e+00 1.453655558442e+00 1.471249648127e+00 1.471703027832e+00 1.450557853940e+00 1.407758574356e+00 1.347622928252e+00 1.277675021489e+00 1.206855962938e+00 1.143394462329e+00 1.093104228362e+00 1.058409621595e+00 1.038461309564e+00 1.030253713582e+00 1.030255985204e+00 1.035925734724e+00 1.046588525067e+00 1.063555532589e+00 1.089454549109e+00 1.127231544570e+00 1.178940432112e+00 1.244784518778e+00 1.322420694699e+00 1.406797481819e+00 1.490627611430e+00 1.565397771819e+00 1.622875566606e+00 1.656549106280e+00 1.662861293462e+00 1.641774419527e+00 1.596662914895e+00 1.533494259717e+00 1.459477346595e+00 1.381554711919e+00 1.305126560170e+00 1.233408674639e+00 1.167458513755e+00 1.106796727945e+00 1.050254772372e+00 9.968279044131e-01 9.465796247873e-01 9.012800100459e-01 8.644961067114e-01 8.405442373307e-01 8.324498678998e-01 8.399999915102e-01 8.594159358455e-01 8.849604742723e-01 9.111053307672e-01 9.338595363509e-01 9.509771709955e-01 9.614713111917e-01 9.650029615178e-01
 9.841797314499e-01 9.809723053934e-01 9.712914890044e-01 9.550921464021e-01 9.328760797925e-01 9.064593899257e-01 8.795912014851e-01 8.578103128025e-01 8.470767153360e-01 8.515081947517e-01 8.716490486968e-01 9.047249957497e-01 9.466613136147e-01 9.942305409122e-01 1.046097204994e+00 1.102648007946e+00 1.165243109233e+00 1.235213808127e+00 1.312886956244e+00 1.396620801798e+00 1.482164541993e+00 1.562779761636e+00 1.630182898650e+00 1.676187447805e+00 1.694491950951e+00 1.682113457754e+00 1.640089501249e+00 1.573365541457e+00 1.489851353599e+00 1.398936452373e+00 1.309803247579e+00 1.229854523763e+00 1.163683239137e+00 1.112796979154e+00 1.076003783608e+00 1.050498469671e+00 1.033048480928e+00 1.021339932238e+00 1.014837527809e+00 1.015132594760e+00 1.025441078298e+00 1.049330672694e+00 1.089096272602e+00 1.144379960732e+00 1.211559255047e+00 1.284100988459e+00 1.353674056817e+00 1.411778276919e+00 1.451558942608e+00 1.469391309219e+00 1.465874729416e+00 1.445772023419e+00 1.416879023833e+00 1.387970753211e+00 1.366433377743e+00 1.356422046703e+00 1.358111870020e+00 1.368189145231e+00 1.381159277167e+00 1.391054197202e+00 1.393157127692e+00 1.385466259430e+00 1.369462217359e+00 1.349857604964e+00 1.333222914696e+00 1.325817088530e+00 1.331458902902e+00 1.350329662660e+00 1.379031804295e+00 1.411733825818e+00 1.441632844716e+00 1.462496969282e+00 1.469975732871e+00 1.462496912392e+00 1.441633019758e+00 1.411733392533e+00 1.379033253805e+00 1.350330429670e+00 1.331458551756e+00 1.325816195433e+00 1.333222776481e+00 1.349858485250e+00 1.369461000833e+00 1.385464522261e+00 1.393160098048e+00 1.391051863104e+00 1.381162524749e+00 1.368188118453e+00 1.358111912035e+00 1.356421342145e+00 1.366435658057e+00 1.387970175214e+00 1.416879988307e+00 1.445771172947e+00 1.465875628898e+00 1.469391516577e+00 1.451557694029e+00 1.411777356545e+00 1.353675570795e+00 1.284097746182e+00 1.211562003156e+00 1.144379864132e+00 1.089095195692e+00 1.049330235948e+00 1.025440317987e+00 1.015132080683e+00 1.014835430706e+00 1.021339165001e+00 1.033047964748e+00 1.050497719578e+00 1.076009269912e+00 1.112793950220e+00 1.163686492067e+00 1.229852105877e+00 1.309805138947e+00 1.398936880371e+00 1.489852264836e+00 1.573363952516e+00 1.640091115296e+00 1.682112006472e+00 1.694492959257e+00 1.676189208214e+00 1.630181935428e+00 1.562781529299e+00 1.482163554993e+00 1.396620543466e+00 1.312885543693e+00 1.235213877371e+00 1.165241961399e+00 1.102646699824e+00 1.046095818836e+00 9.942329778870e-01 9.466609371543e-01 9.047249325396e-01 8.716504050065e-01 8.515098591881e-01 8.470769398557e-01 8.578102151781e-01 8.795923500476e-01 9.064595592138e-01 9.328748116587e-01 9.550931006115e-01 9.712910956824e-01 9.809720621637e-01 9.841797314499e-01
 1.009665661047e+00 1.006560391492e+00 9.970716339429e-01 9.808998140182e-01 9.581779809283e-01 9.303386969669e-01 9.008230004831e-01 8.750644389750e-01 8.592050923345e-01 8.578068211110e-01 8.719678062787e-01 8.993651632810e-01 9.362355078995e-01 9.796047105361e-01 1.028390874358e+00 1.083282902446e+00 1.145944203184e+00 1.217955524841e+00 1.299711294138e+00 1.389220630605e+00 1.481388663804e+00 1.568190416190e+00 1.639960546995e+00 1.687443378448e+00 1.703863789771e+00 1.686514429855e+00 1.637336863377e+00 1.562541446664e+00 1.471368357914e+00 1.374266660565e+00 1.281022384379e+00 1.199120776169e+00 1.132774288028e+00 1.082794260072e+00 1.047219552057e+00 1.022662228506e+00 1.005735662792e+00 9.944684718372e-01 9.890555125559e-01 9.918914021040e-01 1.006628237503e+00 1.036560508122e+00 1.082936262477e+00 1.143980628129e+00 1.214891121423e+00 1.288598646537e+00 1.356964527807e+00 1.412173979420e+00 1.448230518285e+00 1.462256342125e+00 1.455280894191e+00 1.432148636025e+00 1.400463825569e+00 1.368677553821e+00 1.343937764374e+00 1.330339359002e+00 1.328188438547e+00 1.334426755862e+00 1.343856420763e+00 1.350795650586e+00 1.350788282059e+00 1.342039613345e+00 1.326179001412e+00 1.308029010913e+00 1.294250878315e+00 1.291170220421e+00 1.302554558338e+00 1.328293691415e+00 1.364422925102e+00 1.404282691861e+00 1.440154630171e+00 1.464980212776e+00 1.473847260960e+00 1.464981574579e+00 1.440154786467e+00 1.404282035713e+00 1.364425605348e+00 1.328294702736e+00 1.302552120157e+00 1.291170071155e+00 1.294251519278e+00 1.308027212831e+00 1.326179198495e+00 1.342038484069e+00 1.350790634673e+00 1.350793794050e+00 1.343859673208e+00 1.334425391177e+00 1.328189043526e+00 1.330337249621e+00 1.343939600791e+00 1.368675963025e+00 1.400461727331e+00 1.432150833849e+00 1.455278240238e+00 1.462257046280e+00 1.448229942977e+00 1.412172575155e+00 1.356965094355e+00 1.288597312677e+00 1.214892817255e+00 1.143981352153e+00 1.082935734754e+00 1.036560909941e+00 1.006628338051e+00 9.918905485500e-01 9.890538565610e-01 9.944699928090e-01 1.005736589251e+00 1.022659881655e+00 1.047224167804e+00 1.082792381818e+00 1.132778244771e+00 1.199117822073e+00 1.281024573477e+00 1.374266389358e+00 1.471368324924e+00 1.562542684149e+00 1.637334859094e+00 1.686512508474e+00 1.703865606216e+00 1.687444050428e+00 1.639960823113e+00 1.568190667630e+00 1.481387657136e+00 1.389221153723e+00 1.299711773758e+00 1.217955717540e+00 1.145942094931e+00 1.083283377979e+00 1.028390154868e+00 9.796057951934e-01 9.362341465852e-01 8.993654957293e-01 8.719685306531e-01 8.578086143156e-01 8.592066606912e-01 8.750640591642e-01 9.008240610172e-01 9.303376164988e-01 9.581770937059e-01 9.808990268630e-01 9.970701678176e-01 1.006560619666e+00 1.009665661047e+00
 1.027082301014e+00 1.023836327352e+00 1.013915111236e+00 9.969525365597e-01 9.729477169191e-01 9.430734099708e-01 9.104927705891e-01 8.804759796302e-01 8.592867074716e-01 8.519075423711e-01 8.600100110784e-01 8.817375912754e-01 9.135998914702e-01 9.527542772611e-01 9.982325565871e-01 1.050873226383e+00 1.112572606762e+00 1.185221686110e+00 1.269456987980e+00 1.363200308599e+00 1.460751528747e+00 1.552991706202e+00 1.628989900146e+00 1.678453937925e+00 1.694093658811e+00 1.673349725774e+00 1.618852124881e+00 1.537826810093e+00 1.440541448187e+00 1.338251025785e+00 1.241189717526e+00 1.156916703159e+00 1.089440857750e+00 1.039160179067e+00 1.003664930448e+00 9.792204204189e-01 9.624530524382e-01 9.517878353604e-01 9.481307420467e-01 9.545315181653e-01 9.748154760196e-01 1.011673111948e+00 1.065084907904e+00 1.131855362335e+00 1.206171405785e+00 1.280643950752e+00 1.347478940047e+00 1.399633644522e+00 1.431987831603e+00 1.442378424922e+00 1.432176431264e+00 1.406179279884e+00 1.371644341361e+00 1.336582628666e+00 1.307869451629e+00 1.289603489837e+00 1.282373985177e+00 1.283568229836e+00 1.288473287501e+00 1.291857933631e+00 1.289613383950e+00 1.280123663943e+00 1.264990235301e+00 1.248829757956e+00 1.238029325840e+00 1.238709905138e+00 1.254563771618e+00 1.285411357470e+00 1.327074941741e+00 1.372389188791e+00 1.412936632781e+00 1.440929564432e+00 1.450917525961e+00 1.440931037222e+00 1.412936215504e+00 1.372389386928e+00 1.327078296136e+00 1.285413227651e+00 1.254560777464e+00 1.238710943843e+00 1.238029147974e+00 1.248828582626e+00 1.264990686976e+00 1.280124537180e+00 1.289612851221e+00 1.291857680062e+00 1.288473979422e+00 1.283566690517e+00 1.282377959207e+00 1.289603156477e+00 1.307870456741e+00 1.336582801956e+00 1.371640544685e+00 1.406183712166e+00 1.432174527043e+00 1.442376210591e+00 1.431987919578e+00 1.399633887195e+00 1.347477442678e+00 1.280643411476e+00 1.206171120608e+00 1.131857271704e+00 1.065083327870e+00 1.011673079257e+00 9.748138624594e-01 9.545336653131e-01 9.481286212866e-01 9.517904977195e-01 9.624521551292e-01 9.792205899214e-01 1.003666093139e+00 1.039162596227e+00 1.089444002070e+00 1.156915486381e+00 1.241192058043e+00 1.338250389802e+00 1.440541157310e+00 1.537828398690e+00 1.618850404321e+00 1.673346631149e+00 1.694095970168e+00 1.678453234780e+00 1.628991626010e+00 1.552991999565e+00 1.460751328890e+00 1.363200358230e+00 1.269458061154e+00 1.185222854397e+00 1.112571653588e+00 1.050874587852e+00 9.982329045825e-01 9.527549096801e-01 9.135987517393e-01 8.817387234034e-01 8.600109076412e-01 8.519092858073e-01 8.592852711061e-01 8.804775506711e-01 9.104944335161e-01 9.430726618216e-01 9.729470094171e-01 9.969522985305e-01 1.013913286930e+00 1.023836355274e+00 1.027082301014e+00
 1.023720230875e+00 1.020187681763e+00 1.009458107722e+00 9.912671469987e-01 9.656430267724e-01 9.336630420930e-01 8.983153499654e-01 8.647851323338e-01 8.394923261726e-01 8.278123460118e-01 8.318424101758e-01 8.499865055117e-01 8.788005367726e-01 9.154011836114e-01 9.587980588011e-01 1.009871867410e+00 1.070660540501e+00 1.143364157399e+00 1.228956447456e+00 1.325500379799e+00 1.426983978962e+00 1.523517807641e+00 1.603184733850e+00 1.654826144866e+00 1.670672955664e+00 1.648166307519e+00 1.590342756797e+00 1.505050779375e+00 1.403167590832e+00 1.296402577658e+00 1.195262146520e+00 1.107429631283e+00 1.036959832041e+00 9.841989862329e-01 9.466255629960e-01 9.204297877800e-01 9.024183962070e-01 8.915173397997e-01 8.893242091633e-01 8.993708422659e-01 9.253226260374e-01 9.689243385699e-01 1.028768362664e+00 1.100399864985e+00 1.177302315958e+00 1.252030885000e+00 1.317232825049e+00 1.366610641569e+00 1.395840704080e+00 1.403366402110e+00 1.390832920185e+00 1.362916301242e+00 1.326436062586e+00 1.288888873377e+00 1.256780771315e+00 1.234169120998e+00 1.221955130872e+00 1.218089499899e+00 1.218539961772e+00 1.218743079979e+00 1.215091070832e+00 1.206178491926e+00 1.193429257781e+00 1.180922750471e+00 1.174327475101e+00 1.179162632228e+00 1.198853789961e+00 1.233265379947e+00 1.278354820166e+00 1.326909582150e+00 1.370231992295e+00 1.400126573431e+00 1.410790489317e+00 1.400125924516e+00 1.370231488319e+00 1.326911357848e+00 1.278354384189e+00 1.233266512119e+00 1.198852125292e+00 1.179163620820e+00 1.174326569367e+00 1.180922152849e+00 1.193428549402e+00 1.206180761932e+00 1.215090815583e+00 1.218742549326e+00 1.218540799588e+00 1.218086919876e+00 1.221957815879e+00 1.234166925572e+00 1.256780661629e+00 1.288890130605e+00 1.326433445315e+00 1.362919420465e+00 1.390831011697e+00 1.403363605059e+00 1.395841419055e+00 1.366612009876e+00 1.317231779088e+00 1.252028199862e+00 1.177303368294e+00 1.100400914399e+00 1.028765416359e+00 9.689235731220e-01 9.253221560980e-01 8.993712564002e-01 8.893233073950e-01 8.915189668409e-01 9.024173258799e-01 9.204309173589e-01 9.466268853527e-01 9.842013354783e-01 1.036960363613e+00 1.107427497362e+00 1.195262378009e+00 1.296403670513e+00 1.403165970303e+00 1.505051792541e+00 1.590342347839e+00 1.648163945907e+00 1.670673310207e+00 1.654823643835e+00 1.603186557134e+00 1.523518295621e+00 1.426983368408e+00 1.325500896286e+00 1.228955494398e+00 1.143365593405e+00 1.070660689760e+00 1.009871894164e+00 9.587984229150e-01 9.154011691524e-01 8.787984416013e-01 8.499864098853e-01 8.318442489666e-01 8.278138278638e-01 8.394913501158e-01 8.647876414668e-01 8.983148725250e-01 9.336630680956e-01 9.656432250419e-01 9.912675275389e-01 1.009457014209e+00 1.020186399714e+00 1.023720230875e+00
 9.990825742544e-01 9.952619990706e-01 9.837226060876e-01 9.643190381421e-01 9.371422922642e-01 9.032530480197e-01 8.656171785162e-01 8.295300325149e-01 8.017251429189e-01 7.880086911361e-01 7.907083418293e-01 8.081413394215e-01 8.365844974437e-01 8.729250861062e-01 9.160539775679e-01 9.668246568780e-01 1.027331002899e+00 1.099977138458e+00 1.186054799622e+00 1.283915794358e+00 1.387553172815e+00 1.486739139137e+00 1.568974533178e+00 1.622524689253e+00 1.639234795222e+00 1.616396442243e+00 1.557127238850e+00 1.469439246552e+00 1.364352924292e+00 1.253693130864e+00 1.148072601250e+00 1.055401846024e+00 9.800478578173e-01 9.226631805279e-01 8.809274920448e-01 8.512168360546e-01 8.306934192163e-01 8.189219828833e-01 8.181470687958e-01 8.320986157303e-01 8.637970757685e-01 9.136074390499e-01 9.786626912298e-01 1.053563050979e+00 1.131548933057e+00 1.205479542623e+00 1.268617814335e+00 1.315399457102e+00 1.342185245036e+00 1.347900269702e+00 1.334340445730e+00 1.305943295637e+00 1.268985792266e+00 1.230328564196e+00 1.195987868208e+00 1.169904234516e+00 1.153304484731e+00 1.144826860842e+00 1.141333468682e+00 1.139161959785e+00 1.135375953075e+00 1.128837606402e+00 1.120671546568e+00 1.114116861821e+00 1.113672784960e+00 1.123772142664e+00 1.147221757067e+00 1.183878283644e+00 1.230108272316e+00 1.279193457896e+00 1.322776683782e+00 1.352811450491e+00 1.363521875613e+00 1.352811220093e+00 1.322774747097e+00 1.279195125183e+00 1.230105747056e+00 1.183879479603e+00 1.147222288959e+00 1.123773271262e+00 1.113670978386e+00 1.114116459961e+00 1.120672225767e+00 1.128837723127e+00 1.135376071452e+00 1.139159783552e+00 1.141338012386e+00 1.144825408936e+00 1.153306246657e+00 1.169903140338e+00 1.195987990880e+00 1.230327950063e+00 1.268985919535e+00 1.305944865108e+00 1.334339581487e+00 1.347899951120e+00 1.342185746681e+00 1.315398977767e+00 1.268617821905e+00 1.205476728355e+00 1.131551567158e+00 1.053563140712e+00 9.786632109161e-01 9.136077608199e-01 8.637983773093e-01 8.320985754948e-01 8.181440961614e-01 8.189226173917e-01 8.306941941019e-01 8.512155664711e-01 8.809293514522e-01 9.226645934778e-01 9.800479100537e-01 1.055401270548e+00 1.148071964209e+00 1.253694117254e+00 1.364351786825e+00 1.469437607714e+00 1.557127933384e+00 1.616396359067e+00 1.639233330589e+00 1.622524569854e+00 1.568976239406e+00 1.486736873445e+00 1.387554866086e+00 1.283915990204e+00 1.186052640435e+00 1.099978180400e+00 1.027334390931e+00 9.668223506462e-01 9.160533588282e-01 8.729248880958e-01 8.365840043202e-01 8.081397310957e-01 7.907086926065e-01 7.880106904744e-01 8.017278964048e-01 8.295302162235e-01 8.656177903187e-01 9.032538759187e-01 9.371400041143e-01 9.643190965884e-01 9.837232396752e-01 9.952592308243e-01 9.990825742544e-01
 9.662924474978e-01 9.622873938729e-01 9.501888844841e-01 9.298204662934e-01 9.012196344431e-01 8.654300106942e-01 8.255414857831e-01 7.871934884564e-01 7.576872949849e-01 7.433349262772e-01 7.465465534051e-01 7.652390046043e-01 7.951443817523e-01 8.328083754972e-01 8.769977845203e-01 9.285051808228e-01 9.893547366823e-01 1.061933381064e+00 1.147687717881e+00 1.245279665039e+00 1.348999416785e+00 1.448757822437e+00 1.531976587005e+00 1.586714174764e+00 1.604563981966e+00 1.582563415577e+00 1.523573491174e+00 1.435336154660e+00 1.328590181249e+00 1.214959997433e+00 1.105046403428e+00 1.007052051280e+00 9.258643802564e-01 8.627155885292e-01 8.157619166558e-01 7.818054432383e-01 7.585793282445e-01 7.464027661665e-01 7.480788383366e-01 7.670995439679e-01 8.051842557217e-01 8.608563633438e-01 9.298030573207e-01 1.006089464333e+00 1.083241714265e+00 1.154849890849e+00 1.215048680392e+00 1.259074907929e+00 1.283919725214e+00 1.288826878627e+00 1.275542323449e+00 1.248033661681e+00 1.211841041495e+00 1.173022987427e+00 1.137033197524e+00 1.107720819079e+00 1.086765741771e+00 1.073699104523e+00 1.066508039109e+00 1.062606279685e+00 1.059851406957e+00 1.057364693205e+00 1.055852254572e+00 1.057449229012e+00 1.065124524534e+00 1.081771795976e+00 1.109176888777e+00 1.146991441909e+00 1.192136724387e+00 1.238893854324e+00 1.279954239764e+00 1.308121712798e+00 1.318150488394e+00 1.308122397636e+00 1.279953952319e+00 1.238892619474e+00 1.192136221810e+00 1.146992497464e+00 1.109176083530e+00 1.081773500787e+00 1.065123049851e+00 1.057449854247e+00 1.055849810217e+00 1.057365524019e+00 1.059850827024e+00 1.062603562555e+00 1.066511163873e+00 1.073696875563e+00 1.086765959154e+00 1.107720134054e+00 1.137033429094e+00 1.173022206372e+00 1.211841437201e+00 1.248035910771e+00 1.275540982818e+00 1.288828018696e+00 1.283918715958e+00 1.259077007131e+00 1.215048032299e+00 1.154848213088e+00 1.083241602907e+00 1.006089323780e+00 9.298037985527e-01 8.608555838250e-01 8.051849108998e-01 7.670995185491e-01 7.480765923099e-01 7.464026344014e-01 7.585797998660e-01 7.818031435084e-01 8.157638923415e-01 8.627160733851e-01 9.258630816595e-01 1.007050339419e+00 1.105048272917e+00 1.214959094676e+00 1.328591218496e+00 1.435333665087e+00 1.523574955392e+00 1.582562615940e+00 1.604563217540e+00 1.586715853984e+00 1.531977798894e+00 1.448752783599e+00 1.349002693442e+00 1.245278991478e+00 1.147685157848e+00 1.061934175409e+00 9.893569290295e-01 9.285034319827e-01 8.769969855106e-01 8.328077451630e-01 7.951448044104e-01 7.652374923947e-01 7.465463724304e-01 7.433370342767e-01 7.576883016675e-01 7.871943477050e-01 8.255409449887e-01 8.654336734632e-01 9.012179198721e-01 9.298191236175e-01 9.501905617080e-01 9.622859222656e-01 9.662924474978e-01
 9.438539863344e-01 9.397286857722e-01 9.271821257990e-01 9.058181480031e-01 8.754704355360e-01 8.371557433046e-01 7.942064737079e-01 7.528437756636e-01 7.211169921129e-01 7.059238015564e-01 7.096973660438e-01 7.298337441597e-01 7.614706054654e-01 8.008469993451e-01 8.466433584999e-01 8.995409964640e-01 9.612825908312e-01 1.033904051726e+00 1.118696976424e+00 1.214537266618e+00 1.316228655073e+00 1.414285304906e+00 1.496608215100e+00 1.551462643304e+00 1.570389933320e+00 1.550122761884e+00 1.493013726300e+00 1.406172407841e+00 1.299707353892e+00 1.184763328699e+00 1.071796525415e+00 9.692651750171e-01 8.826515918149e-01 8.139093126468e-01 7.618816161526e-01 7.240238827054e-01 6.988391616209e-01 6.874773809620e-01 6.931284977295e-01 7.185952619252e-01 7.637871034788e-01 8.251899205176e-01 8.972055976442e-01 9.736948805691e-01 1.048781267676e+00 1.117048495117e+00 1.173695326428e+00 1.214864265853e+00 1.238143504221e+00 1.242952969091e+00 1.230716560087e+00 1.204662771923e+00 1.169360665398e+00 1.129981970469e+00 1.091507133504e+00 1.057905068539e+00 1.031594431663e+00 1.013253580443e+00 1.002166889835e+00 9.968788140685e-01 9.959994022435e-01 9.987947677220e-01 1.005391906079e+00 1.016641853117e+00 1.033761755017e+00 1.057853833410e+00 1.089385538579e+00 1.127582670799e+00 1.169909796491e+00 1.211975362700e+00 1.248111553010e+00 1.272634604284e+00 1.281325534187e+00 1.272634682265e+00 1.248113913490e+00 1.211972891889e+00 1.169911544478e+00 1.127580420434e+00 1.089383979134e+00 1.057855302106e+00 1.033760848453e+00 1.016642145578e+00 1.005389117941e+00 9.987945400315e-01 9.960002212271e-01 9.968759789601e-01 1.002167982430e+00 1.013253528012e+00 1.031592954727e+00 1.057905227417e+00 1.091507121503e+00 1.129982168829e+00 1.169359114804e+00 1.204664938315e+00 1.230715815976e+00 1.242953726680e+00 1.238143009777e+00 1.214866712553e+00 1.173694934417e+00 1.117049621995e+00 1.048781481142e+00 9.736929830964e-01 8.972049061195e-01 8.251900590521e-01 7.637882123270e-01 7.185956799263e-01 6.931294352697e-01 6.874771403431e-01 6.988409397182e-01 7.240202398373e-01 7.618826709524e-01 8.139087665236e-01 8.826499870044e-01 9.692626664609e-01 1.071799259830e+00 1.184761600190e+00 1.299709375015e+00 1.406172674736e+00 1.493013977282e+00 1.550121400829e+00 1.570389345119e+00 1.551463125223e+00 1.496607894391e+00 1.414282887617e+00 1.316231190466e+00 1.214535513443e+00 1.118696730365e+00 1.033903411247e+00 9.612824208854e-01 8.995418243877e-01 8.466417605565e-01 8.008450661620e-01 7.614716963889e-01 7.298325870240e-01 7.096979751486e-01 7.059254901585e-01 7.211175722254e-01 7.528453615482e-01 7.942069976119e-01 8.371560451956e-01 8.754695163679e-01 9.058172020806e-01 9.271828745530e-01 9.397288675150e-01 9.438539863344e-01
 9.428724958603e-01 9.384797236736e-01 9.250128961362e-01 9.018154616611e-01 8.685429742294e-01 8.262975374771e-01 7.788325280879e-01 7.330797250169e-01 6.978799591376e-01 6.806837314742e-01 6.839443268360e-01 7.046224828550e-01 7.374139423520e-01 7.783771123362e-01 8.261269490501e-01 8.810937977097e-01 9.444594225036e-01 1.017538538099e+00 1.101111405275e+00 1.194087764371e+00 1.291921077497e+00 1.386127789839e+00 1.465602740333e+00 1.519271298895e+00 1.538891326418e+00 1.520926891109e+00 1.467086214184e+00 1.383595040982e+00 1.279647593586e+00 1.165674323418e+00 1.051778348750e+00 9.465180168364e-01 8.558690439635e-01 7.825210253669e-01 7.261274301123e-01 6.849671659396e-01 6.584041630307e-01 6.483561243217e-01 6.582632327637e-01 6.901239397983e-01 7.421605092872e-01 8.091524447432e-01 8.844850948305e-01 9.618125488089e-01 1.035692949726e+00 1.101526195481e+00 1.155462599169e+00 1.194511293520e+00 1.216792189909e+00 1.221760672007e+00 1.210338484600e+00 1.184869135706e+00 1.148933215475e+00 1.106993057978e+00 1.063867516679e+00 1.024017369737e+00 9.909039340881e-01 9.665172301725e-01 9.514138387561e-01 9.451408939422e-01 9.468270763874e-01 9.556701038724e-01 9.710378789117e-01 9.924149470261e-01 1.019244473729e+00 1.050841686025e+00 1.086300247795e+00 1.124298573942e+00 1.162765638494e+00 1.198718362365e+00 1.228437217480e+00 1.248170953356e+00 1.255098348907e+00 1.248170176588e+00 1.228437275581e+00 1.198716927268e+00 1.162768002217e+00 1.124296187443e+00 1.086300813136e+00 1.050842506781e+00 1.019244171223e+00 9.924162921674e-01 9.710373856440e-01 9.556676426699e-01 9.468289406611e-01 9.451377815590e-01 9.514153710451e-01 9.665166724120e-01 9.909025305788e-01 1.024018830804e+00 1.063867525023e+00 1.106994404053e+00 1.148931732660e+00 1.184869604339e+00 1.210340220136e+00 1.221761459255e+00 1.216791147516e+00 1.194511965725e+00 1.155461411626e+00 1.101525430539e+00 1.035695743900e+00 9.618110765358e-01 8.844814737870e-01 8.091553796392e-01 7.421612941124e-01 6.901238761268e-01 6.582628036498e-01 6.483572131273e-01 6.584045157399e-01 6.849646312780e-01 7.261281817776e-01 7.825197285124e-01 8.558686774243e-01 9.465179520045e-01 1.051780453909e+00 1.165672170235e+00 1.279648058502e+00 1.383594727496e+00 1.467085777938e+00 1.520927068974e+00 1.538891678402e+00 1.519272083738e+00 1.465599463148e+00 1.386128763951e+00 1.291920877359e+00 1.194085895704e+00 1.101113041150e+00 1.017537720631e+00 9.444608610717e-01 8.810938880506e-01 8.261251333192e-01 7.783756962464e-01 7.374145485439e-01 7.046195725066e-01 6.839453138313e-01 6.806831743856e-01 6.978790508132e-01 7.330818225663e-01 7.788346053031e-01 8.262972040446e-01 8.685431891380e-01 9.018163078946e-01 9.250128355899e-01 9.384804388052e-01 9.428724958603e-01
 9.610648074202e-01 9.559894664017e-01 9.404365966021e-01 9.137003282769e-01 8.755701181634e-01 8.275581621243e-01 7.740950621919e-01 7.228834418513e-01 6.834466600219e-01 6.635963711586e-01 6.657070964430e-01 6.863936531044e-01 7.201140089331e-01 7.628683593591e-01 8.131813822570e-01 8.710688143207e-01 9.369159512480e-01 1.011050410648e+00 1.093481912062e+00 1.182982894538e+00 1.275671377716e+00 1.364317181074e+00 1.439203453829e+00 1.490334490723e+00 1.509979246890e+00 1.494474496486e+00 1.444860860837e+00 1.366353465837e+00 1.267035275146e+00 1.156387944784e+00 1.043904661645e+00 9.379793164836e-01 8.448700216974e-01 7.679304785768e-01 7.076862665328e-01 6.633012166829e-01 6.349223528604e-01 6.250474661330e-01 6.373622607045e-01 6.735073317185e-01 7.308441114817e-01 8.031711143063e-01 8.830954743910e-01 9.637949301658e-01 1.039688866298e+00 1.106356416444e+00 1.160394722980e+00 1.199310602935e+00 1.221525939669e+00 1.226420969235e+00 1.214440526772e+00 1.187235772450e+00 1.147788048943e+00 1.100335266745e+00 1.050033020724e+00 1.002202729563e+00 9.614829376736e-01 9.310888989796e-01 9.125752689885e-01 9.061379800373e-01 9.110959471646e-01 9.263152597628e-01 9.502914263805e-01 9.811642519439e-01 1.016768270163e+00 1.054848557285e+00 1.093311207616e+00 1.130336221315e+00 1.164279177702e+00 1.193489344462e+00 1.216199163255e+00 1.230698677551e+00 1.235695856253e+00 1.230696911271e+00 1.216199483751e+00 1.193486607085e+00 1.164282170572e+00 1.130334917437e+00 1.093310704246e+00 1.054849802811e+00 1.016766928710e+00 9.811658691386e-01 9.502907118336e-01 9.263149943931e-01 9.110969403346e-01 9.061373276078e-01 9.125776735340e-01 9.310850955381e-01 9.614822462544e-01 1.002203268585e+00 1.050033063082e+00 1.100335504168e+00 1.147785266685e+00 1.187236284132e+00 1.214441939438e+00 1.226422061553e+00 1.221525662439e+00 1.199310230597e+00 1.160395182875e+00 1.106355034850e+00 1.039690837587e+00 9.637960017074e-01 8.830923894805e-01 8.031736846367e-01 7.308443455660e-01 6.735084932207e-01 6.373614844134e-01 6.250488231906e-01 6.349218316123e-01 6.633013431501e-01 7.076859622853e-01 7.679302393503e-01 8.448700251104e-01 9.379772385179e-01 1.043905025669e+00 1.156387634477e+00 1.267035043211e+00 1.366353384789e+00 1.444860785366e+00 1.494474003812e+00 1.509979970444e+00 1.490336570020e+00 1.439200267156e+00 1.364318022271e+00 1.275670036130e+00 1.182982288922e+00 1.093482646139e+00 1.011048566684e+00 9.369183557016e-01 8.710683769501e-01 8.131794348292e-01 7.628683787075e-01 7.201142231076e-01 6.863927676812e-01 6.657085903817e-01 6.635960530895e-01 6.834439184270e-01 7.228836008106e-01 7.740956517636e-01 8.275601612683e-01 8.755704458806e-01 9.137024556054e-01 9.404346817681e-01 9.559905522362e-01 9.610648074202e-01
 9.892767221942e-01 9.829666931143e-01 9.638241487824e-01 9.314909772043e-01 8.863989345516e-01 8.309322218695e-01 7.704941592884e-01 7.136064152362e-01 6.702655401539e-01 6.482972449230e-01 6.497039680129e-01 6.707140581006e-01 7.056647587947e-01 7.505996800898e-01 8.039468779685e-01 8.652397670276e-01 9.339980542145e-01 1.009527593504e+00 1.090988365012e+00 1.176881754967e+00 1.263872101032e+00 1.346002916751e+00 1.415118019779e+00 1.462581823982e+00 1.481453135788e+00 1.468143372942e+00 1.423131412883e+00 1.350615058325e+00 1.257470623128e+00 1.152036360744e+00 1.042937125719e+00 9.381116310849e-01 8.438675828351e-01 7.641178186634e-01 7.002725466386e-01 6.523769816035e-01 6.211674933254e-01 6.094725205271e-01 6.212818995328e-01 6.586054223013e-01 7.190325569337e-01 7.962233702412e-01 8.822548050928e-01 9.695375583473e-01 1.051693020044e+00 1.123687450371e+00 1.181766201422e+00 1.223278221717e+00 1.246528540276e+00 1.250736097438e+00 1.236107107216e+00 1.204141972266e+00 1.157925363555e+00 1.102166383177e+00 1.042866700862e+00 9.864212214816e-01 9.385412488043e-01 9.032902602189e-01 8.827303831459e-01 8.772241545131e-01 8.859520378978e-01 9.072833749261e-01 9.388380926311e-01 9.775528359469e-01 1.019923162708e+00 1.062458877027e+00 1.102188449584e+00 1.136998188041e+00 1.165702481641e+00 1.187873058673e+00 1.203513216915e+00 1.212800247376e+00 1.215880750848e+00 1.212797974335e+00 1.203514022121e+00 1.187870129878e+00 1.165705354028e+00 1.136998524210e+00 1.102186573414e+00 1.062459668630e+00 1.019922761822e+00 9.775547203661e-01 9.388374613271e-01 9.072830503470e-01 8.859533890694e-01 8.772244431592e-01 8.827325213280e-01 9.032872922522e-01 9.385430460698e-01 9.864227449259e-01 1.042865977504e+00 1.102166497361e+00 1.157923439735e+00 1.204144219783e+00 1.236105954904e+00 1.250734986666e+00 1.246530225513e+00 1.223276154306e+00 1.181767351383e+00 1.123686299494e+00 1.051693553297e+00 9.695382826436e-01 8.822532771937e-01 7.962239328131e-01 7.190324981857e-01 6.586087724496e-01 6.212829340785e-01 6.094732265600e-01 6.211672178344e-01 6.523776671140e-01 7.002729353380e-01 7.641174399425e-01 8.438684439286e-01 9.381092314111e-01 1.042937655340e+00 1.152037613757e+00 1.257469101626e+00 1.350615945313e+00 1.423131155983e+00 1.468142435447e+00 1.481452279358e+00 1.462586082738e+00 1.415115345620e+00 1.346001315790e+00 1.263872947341e+00 1.176881511610e+00 1.090989155341e+00 1.009526860700e+00 9.340016697757e-01 8.652382294041e-01 8.039462050415e-01 7.506006291723e-01 7.056637546257e-01 6.707149986056e-01 6.497042653716e-01 6.482963034680e-01 6.702635756662e-01 7.136068923991e-01 7.704957764682e-01 8.309354360450e-01 8.863953242316e-01 9.314936357248e-01 9.638217159977e-01 9.829684073386e-01 9.892767221942e-01
 1.021296614008e+00 1.013269066026e+00 9.892340124589e-01 9.495879736468e-01 8.959106778923e-01 8.318944745951e-01 7.641626048140e-01 7.020543704753e-01 6.557680026842e-01 6.326943998376e-01 6.340911696476e-01 6.556888579306e-01 6.917921687730e-01 7.386072878965e-01 7.945314292664e-01 8.587016597224e-01 9.299243724987e-01 1.006640759456e+00 1.087232073961e+00 1.169818930931e+00 1.251377269374e+00 1.326989953805e+00 1.389968653951e+00 1.433122525219e+00 1.450488399575e+00 1.438796746991e+00 1.398170978448e+00 1.331921321327e+00 1.245759608980e+00 1.146799591472e+00 1.042614592969e+00 9.404506923879e-01 8.464266499647e-01 7.648684654179e-01 6.980075773573e-01 6.467182398819e-01 6.121439309664e-01 5.971915623357e-01 6.061301763008e-01 6.418881376563e-01 7.032240158800e-01 7.844639607386e-01 8.774932661736e-01 9.738248650387e-01 1.065806310010e+00 1.147101711723e+00 1.212793325119e+00 1.259357426584e+00 1.284519798918e+00 1.287267316332e+00 1.267937829188e+00 1.228532371225e+00 1.173010006540e+00 1.107203902046e+00 1.038328481632e+00 9.738660687706e-01 9.202655176924e-01 8.818840938815e-01 8.607198772338e-01 8.568697009646e-01 8.691772191821e-01 8.955150675158e-01 9.327656695965e-01 9.768859213084e-01 1.023332960347e+00 1.067732423170e+00 1.106571972451e+00 1.137692858312e+00 1.160434402267e+00 1.175471199888e+00 1.184311770171e+00 1.188704102939e+00 1.190003440465e+00 1.188703400145e+00 1.184310707944e+00 1.175469838987e+00 1.160436796516e+00 1.137692468266e+00 1.106570781540e+00 1.067731833354e+00 1.023333695948e+00 9.768876132259e-01 9.327634749148e-01 8.955151293443e-01 8.691771819377e-01 8.568700438424e-01 8.607204673633e-01 8.818829618804e-01 9.202666362984e-01 9.738647914995e-01 1.038327540147e+00 1.107203359931e+00 1.173006536467e+00 1.228537017884e+00 1.267934969958e+00 1.287266384100e+00 1.284522370513e+00 1.259355176108e+00 1.212795342318e+00 1.147100428137e+00 1.065807863039e+00 9.738232659015e-01 8.774925596281e-01 7.844647446819e-01 7.032252161936e-01 6.418902188900e-01 6.061294578035e-01 5.971934110654e-01 6.121449511619e-01 6.467171285085e-01 6.980100792340e-01 7.648659040466e-01 8.464296928861e-01 9.404492705633e-01 1.042616197156e+00 1.146799349107e+00 1.245757374953e+00 1.331922223063e+00 1.398169526689e+00 1.438798677526e+00 1.450486524100e+00 1.433126321103e+00 1.389967410748e+00 1.326988500954e+00 1.251378513954e+00 1.169816593037e+00 1.087231422444e+00 1.006639563545e+00 9.299258928139e-01 8.586997349898e-01 7.945319185945e-01 7.386082122606e-01 6.917902422477e-01 6.556882474688e-01 6.340904814340e-01 6.326949823685e-01 6.557673117781e-01 7.020544784074e-01 7.641643112028e-01 8.318971207235e-01 8.959071094917e-01 9.495920803714e-01 9.892311073521e-01 1.013268521603e+00 1.021296614008e+00
 1.056797973607e+00 1.046797815255e+00 1.017203637971e+00 9.694252382348e-01 9.064897369452e-01 8.336424154184e-01 7.588098957951e-01 6.920285573728e-01 6.433864601886e-01 6.194590401799e-01 6.205400992857e-01 6.418911946525e-01 6.779444272845e-01 7.251900928148e-01 7.821088128103e-01 8.476242633124e-01 9.200964428708e-01 9.973463836145e-01 1.077103177112e+00 1.157011653904e+00 1.234053153245e+00 1.303955702410e+00 1.361196641281e+00 1.399910513287e+00 1.415193385271e+00 1.404331441854e+00 1.367372106765e+00 1.307017920024e+00 1.228015209196e+00 1.136335646540e+00 1.038452334434e+00 9.407459824791e-01 8.489063501753e-01 7.673877838624e-01 6.990221946782e-01 6.453557512007e-01 6.078403321167e-01 5.893255105920e-01 5.942772781613e-01 6.267565473678e-01 6.872674983816e-01 7.714430415482e-01 8.713684417532e-01 9.777233472922e-01 1.081368814646e+00 1.174201832060e+00 1.249574893311e+00 1.302552411225e+00 1.329970621921e+00 1.330586990706e+00 1.305203227548e+00 1.256874196829e+00 1.190977745962e+00 1.114868489479e+00 1.037085773554e+00 9.659873155819e-01 9.083110894637e-01 8.681706161927e-01 8.470611335117e-01 8.446035819018e-01 8.593048335004e-01 8.886813474596e-01 9.290914027890e-01 9.757768666626e-01 1.023458213495e+00 1.067205865611e+00 1.103265526850e+00 1.129631066069e+00 1.146206798039e+00 1.154579026245e+00 1.157416966418e+00 1.157624777101e+00 1.157419325895e+00 1.157625204192e+00 1.157418223945e+00 1.154576969814e+00 1.146208084361e+00 1.129629622111e+00 1.103265272235e+00 1.067205189314e+00 1.023459449983e+00 9.757766842115e-01 9.290884354410e-01 8.886838843511e-01 8.593048386968e-01 8.446040163285e-01 8.470614705663e-01 8.681705409718e-01 9.083111018247e-01 9.659853786977e-01 1.037085928175e+00 1.114867604940e+00 1.190974619800e+00 1.256878271491e+00 1.305201470768e+00 1.330587133620e+00 1.329972749289e+00 1.302551858076e+00 1.249578058883e+00 1.174199826701e+00 1.081370920307e+00 9.777218497920e-01 8.713670502465e-01 7.714425941656e-01 6.872688492692e-01 6.267579810573e-01 5.942768568314e-01 5.893269333715e-01 6.078426480281e-01 6.453528924953e-01 6.990250422004e-01 7.673857825607e-01 8.489071798858e-01 9.407443077664e-01 1.038452439089e+00 1.136335586955e+00 1.228014435166e+00 1.307019441711e+00 1.367370174457e+00 1.404332930336e+00 1.415192284876e+00 1.399908386961e+00 1.361197476149e+00 1.303954473641e+00 1.234054025656e+00 1.157007966914e+00 1.077101728077e+00 9.973464842765e-01 9.200941782567e-01 8.476233953799e-01 7.821078189743e-01 7.251912323958e-01 6.779415392225e-01 6.418902854883e-01 6.205401026523e-01 6.194597158459e-01 6.433875747131e-01 6.920272976281e-01 7.588117746400e-01 8.336448490051e-01 9.064857913438e-01 9.694301748168e-01 1.017200598440e+00 1.046796633523e+00 1.056797973607e+00
 1.097949953143e+00 1.086012222871e+00 1.050983640896e+00 9.953331315570e-01 9.235468228753e-01 8.423809268021e-01 7.608995468964e-01 6.895855727522e-01 6.381503709065e-01 6.122395468262e-01 6.113344857815e-01 6.305072648822e-01 6.644765809537e-01 7.100593555879e-01 7.658735670153e-01 8.307876674523e-01 9.029604851670e-01 9.798451386108e-01 1.058647187323e+00 1.136468691219e+00 1.210029822878e+00 1.275294007677e+00 1.327510335490e+00 1.361889060575e+00 1.374575175857e+00 1.363583030392e+00 1.329205712362e+00 1.273919045931e+00 1.201837994728e+00 1.118031981135e+00 1.027959704864e+00 9.370407873421e-01 8.502565303857e-01 7.717544574713e-01 7.044940997756e-01 6.503668658429e-01 6.110609824407e-01 5.894542761305e-01 5.902865366882e-01 6.187902714395e-01 6.774135053462e-01 7.634396384334e-01 8.694494887400e-01 9.854249401190e-01 1.100709618741e+00 1.205261734637e+00 1.290482720831e+00 1.349833234155e+00 1.379209712246e+00 1.377249362089e+00 1.345461006060e+00 1.288232044093e+00 1.212544963487e+00 1.127293156074e+00 1.042129751678e+00 9.659054598589e-01 9.052232218064e-01 8.636360043775e-01 8.420168749729e-01 8.395764462909e-01 8.546140109296e-01 8.844594268867e-01 9.251425857133e-01 9.714760162899e-01 1.017761003426e+00 1.058832504326e+00 1.090950187277e+00 1.112381291395e+00 1.123529848487e+00 1.126620190385e+00 1.125024393286e+00 1.122270542187e+00 1.121024462052e+00 1.122270316936e+00 1.125024798869e+00 1.126621098714e+00 1.123529950633e+00 1.112381349126e+00 1.090949374488e+00 1.058833342119e+00 1.017762734496e+00 9.714744213125e-01 9.251424688801e-01 8.844601661868e-01 8.546138209224e-01 8.395765062442e-01 8.420160343976e-01 8.636355484671e-01 9.052222357083e-01 9.659043318117e-01 1.042128560455e+00 1.127292495678e+00 1.212543769226e+00 1.288233239728e+00 1.345460300184e+00 1.377249550078e+00 1.379210026176e+00 1.349834959551e+00 1.290483886633e+00 1.205259290041e+00 1.100710119224e+00 9.854241463188e-01 8.694485059993e-01 7.634394739209e-01 6.774139430571e-01 6.187903609972e-01 5.902872582781e-01 5.894546458471e-01 6.110628157480e-01 6.503633378328e-01 7.044978674671e-01 7.717541907032e-01 8.502563202094e-01 9.370395520223e-01 1.027959480816e+00 1.118032732783e+00 1.201836889481e+00 1.273920997830e+00 1.329201737577e+00 1.363582941249e+00 1.374576433718e+00 1.361886065274e+00 1.327511412473e+00 1.275291446784e+00 1.210030273984e+00 1.136467796380e+00 1.058645273629e+00 9.798479364832e-01 9.029587088067e-01 8.307868717655e-01 7.658722370791e-01 7.100600529257e-01 6.644730391221e-01 6.305072198913e-01 6.113342327610e-01 6.122392340230e-01 6.381521056379e-01 6.895841653010e-01 7.609016165963e-01 8.423810914835e-01 9.235446786791e-01 9.953374995913e-01 1.050981597503e+00 1.086012521284e+00 1.097949953143e+00
 1.145528904242e+00 1.131913294675e+00 1.092189799040e+00 1.029748144935e+00 9.503084482556e-01 8.618459949196e-01 7.742264081673e-01 6.980760327412e-01 6.426158138647e-01 6.127723918612e-01 6.076743036631e-01 6.225665828335e-01 6.525020995648e-01 6.945104213969e-01 7.472720373720e-01 8.096701961020e-01 8.798495496490e-01 9.551139901419e-01 1.032303478224e+00 1.108008699972e+00 1.178537044641e+00 1.239791174081e+00 1.287438508259e+00 1.317485457163e+00 1.327018132654e+00 1.314880816542e+00 1.281894830593e+00 1.230696407194e+00 1.165167157460e+00 1.089802011608e+00 1.009226268232e+00 9.278653110288e-01 8.497028932119e-01 7.780603766978e-01 7.153761284010e-01 6.633887570884e-01 6.238835586690e-01 5.999938510452e-01 5.970574226676e-01 6.216190050769e-01 6.780759513616e-01 7.653652255593e-01 8.765756526206e-01 1.001020194976e+00 1.126565954346e+00 1.241324072326e+00 1.334888143589e+00 1.399297427179e+00 1.429738765038e+00 1.424937424674e+00 1.387254082510e+00 1.322393880404e+00 1.238771218700e+00 1.146451671133e+00 1.055734595145e+00 9.755275760327e-01 9.120239183621e-01 8.682149281807e-01 8.445457074443e-01 8.400214918698e-01 8.528535204965e-01 8.802772836726e-01 9.181706589814e-01 9.612052778443e-01 1.003639083107e+00 1.040394802507e+00 1.067970503356e+00 1.084957897371e+00 1.092098717653e+00 1.091905429909e+00 1.087928689193e+00 1.083750125303e+00 1.082031299985e+00 1.083748686790e+00 1.087927270742e+00 1.091907964951e+00 1.092098133854e+00 1.084957797210e+00 1.067968990431e+00 1.040396906946e+00 1.003639424499e+00 9.612058191799e-01 9.181706789019e-01 8.802762496987e-01 8.528526407605e-01 8.400222979529e-01 8.445462073675e-01 8.682145450920e-01 9.120220446831e-01 9.755265696360e-01 1.055732559123e+00 1.146450447912e+00 1.238769023075e+00 1.322396885393e+00 1.387255081793e+00 1.424939746027e+00 1.429736795428e+00 1.399300764253e+00 1.334887031419e+00 1.241321307145e+00 1.126566119637e+00 1.001019755102e+00 8.765751587385e-01 7.653656181450e-01 6.780767522432e-01 6.216175423122e-01 5.970573894122e-01 5.999949327646e-01 6.238853626386e-01 6.633868023665e-01 7.153788438678e-01 7.780596208063e-01 8.497049143031e-01 9.278623708691e-01 1.009225801172e+00 1.089802309415e+00 1.165166071262e+00 1.230699370003e+00 1.281891016348e+00 1.314880796308e+00 1.327019144298e+00 1.317483884057e+00 1.287439888009e+00 1.239789955431e+00 1.178537789230e+00 1.108009177829e+00 1.032301759264e+00 9.551147300388e-01 8.798477725997e-01 8.096711281434e-01 7.472708902562e-01 6.945122404763e-01 6.524984390389e-01 6.225665633613e-01 6.076773674486e-01 6.127711672877e-01 6.426158344057e-01 6.980748280942e-01 7.742264889360e-01 8.618457080820e-01 9.503081279303e-01 1.029750049261e+00 1.092188976740e+00 1.131915348186e+00 1.145528904242e+00
 1.197944448908e+00 1.183016059738e+00 1.139600789091e+00 1.071796719218e+00 9.862259849016e-01 8.916899511652e-01 7.984996130816e-01 7.172053326999e-01 6.565801639012e-01 6.211788502995e-01 6.102116664400e-01 6.193139502686e-01 6.437919700450e-01 6.806893771307e-01 7.286095007516e-01 7.864699930652e-01 8.525658505174e-01 9.242687128119e-01 9.982711693684e-01 1.070801711743e+00 1.137762906318e+00 1.194861833742e+00 1.237931256809e+00 1.263514851274e+00 1.269466454873e+00 1.255457464290e+00 1.223013557341e+00 1.175217818538e+00 1.116069234471e+00 1.049814984106e+00 9.804535202774e-01 9.114338757497e-01 8.455133121709e-01 7.847124744111e-01 7.303510043414e-01 6.834830823345e-01 6.457753350580e-01 6.207825258274e-01 6.148183506214e-01 6.360327959999e-01 6.907738154138e-01 7.794018091655e-01 8.952419679152e-01 1.026771756881e+00 1.160442821350e+00 1.282798182927e+00 1.382053826090e+00 1.449316521757e+00 1.479490419274e+00 1.471668012492e+00 1.429084823456e+00 1.358540491679e+00 1.269430004333e+00 1.172413568249e+00 1.077879339272e+00 9.944218766410e-01 9.277582399446e-01 8.805226699340e-01 8.530025634003e-01 8.441449318985e-01 8.520939438399e-01 8.740282540984e-01 9.058717567193e-01 9.424970822876e-01 9.785102124088e-01 1.009248514108e+00 1.031615068589e+00 1.044512535855e+00 1.048836439887e+00 1.047038294226e+00 1.042380909179e+00 1.038045772641e+00 1.036322691636e+00 1.038044148971e+00 1.042381543836e+00 1.047039224367e+00 1.048838237738e+00 1.044512011564e+00 1.031613910038e+00 1.009249891832e+00 9.785103442401e-01 9.424967724278e-01 9.058719713906e-01 8.740286293610e-01 8.520946436725e-01 8.441451371911e-01 8.530036112591e-01 8.805211729456e-01 9.277569881736e-01 9.944223873175e-01 1.077879803512e+00 1.172414346544e+00 1.269429701181e+00 1.358541957067e+00 1.429085095807e+00 1.471669477181e+00 1.479488933917e+00 1.449317977884e+00 1.382052243912e+00 1.282796327406e+00 1.160442002424e+00 1.026769979433e+00 8.952392073059e-01 7.794025683541e-01 6.907747835323e-01 6.360335413100e-01 6.148189578243e-01 6.207828264965e-01 6.457768249041e-01 6.834838809766e-01 7.303510814669e-01 7.847120238148e-01 8.455149035535e-01 9.114303532805e-01 9.804540333897e-01 1.049818128974e+00 1.116068111757e+00 1.175219537319e+00 1.223013302280e+00 1.255456460784e+00 1.269466654287e+00 1.263512036195e+00 1.237932827452e+00 1.194860560813e+00 1.137764486639e+00 1.070802069885e+00 9.982711035283e-01 9.242704595714e-01 8.525626817618e-01 7.864728229408e-01 7.286063656156e-01 6.806932715361e-01 6.437902744367e-01 6.193114232407e-01 6.102161822533e-01 6.211763504232e-01 6.565806128972e-01 7.172056594784e-01 7.985006541588e-01 8.916905300296e-01 9.862248302560e-01 1.071797094051e+00 1.139600503525e+00 1.183016361651e+00 1.197944448908e+00
 1.252117617890e+00 1.236243340707e+00 1.190164980124e+00 1.118450842298e+00 1.028305811244e+00 9.290164010022e-01 8.310584724345e-01 7.448124403679e-01 6.786831387368e-01 6.370659152544e-01 6.194159128033e-01 6.217546427433e-01 6.395296694624e-01 6.696693899418e-01 7.106528199660e-01 7.615136603976e-01 8.208591690984e-01 8.863721888473e-01 9.548540455669e-01 1.022395332827e+00 1.084625581229e+00 1.137034829700e+00 1.175461636039e+00 1.196747073528e+00 1.199302739954e+00 1.183503707293e+00 1.151598856490e+00 1.107248368195e+00 1.054786557410e+00 9.984409050436e-01 9.417533217260e-01 8.872477841243e-01 8.363525433905e-01 7.895185226634e-01 7.465999738616e-01 7.076267309431e-01 6.739279152739e-01 6.494774759685e-01 6.417523292194e-01 6.607022110480e-01 7.146170208586e-01 8.049876389565e-01 9.249844536432e-01 1.062020581909e+00 1.201220737434e+00 1.327959337730e+00 1.429663008729e+00 1.497151948866e+00 1.525545916898e+00 1.514568233123e+00 1.468268362696e+00 1.394179631669e+00 1.302117177746e+00 1.202730542613e+00 1.106023880294e+00 1.020065511361e+00 9.501553701884e-01 8.987496255180e-01 8.660898643354e-01 8.510390569080e-01 8.516196046051e-01 8.650247901865e-01 8.874952521871e-01 9.145008176396e-01 9.413586806825e-01 9.640767609972e-01 9.800466288827e-01 9.884313591867e-01 9.901125908964e-01 9.872383486007e-01 9.825323308076e-01 9.785269627948e-01 9.769864363227e-01 9.785274158127e-01 9.825315457020e-01 9.872391947786e-01 9.901148768626e-01 9.884298804424e-01 9.800456075652e-01 9.640772897421e-01 9.413603582503e-01 9.144991233916e-01 8.874964967921e-01 8.650244231795e-01 8.516195413308e-01 8.510369098591e-01 8.660893524783e-01 8.987499866084e-01 9.501537535593e-01 1.020065471202e+00 1.106024313961e+00 1.202731336484e+00 1.302116835449e+00 1.394179913587e+00 1.468268528309e+00 1.514570414193e+00 1.525546327816e+00 1.497151820269e+00 1.429662139518e+00 1.327958320078e+00 1.201220612195e+00 1.062019657893e+00 9.249825479965e-01 8.049895328606e-01 7.146163303893e-01 6.607033993398e-01 6.417516597808e-01 6.494776841019e-01 6.739282510665e-01 7.076275645667e-01 7.465999987727e-01 7.895179607587e-01 8.363527395308e-01 8.872462475765e-01 9.417544233025e-01 9.984438259298e-01 1.054785758024e+00 1.107247981505e+00 1.151599194276e+00 1.183503738595e+00 1.199304189663e+00 1.196746050708e+00 1.175462251818e+00 1.137033900628e+00 1.084626140224e+00 1.022395656765e+00 9.548537099270e-01 8.863746326461e-01 8.208568443194e-01 7.615151540282e-01 7.106501857113e-01 6.696731988090e-01 6.395312629528e-01 6.217510349509e-01 6.194183274496e-01 6.370637964943e-01 6.786846324871e-01 7.448120781407e-01 8.310590373803e-01 9.290149362319e-01 1.028304673224e+00 1.118452541109e+00 1.190165645050e+00 1.236241766705e+00 1.252117617890e+00
 1.303835572573e+00 1.287370530817e+00 1.239624833448e+00 1.165415946509e+00 1.072255762546e+00 9.696426888037e-01 8.680543169522e-01 7.776458479360e-01 7.064920706032e-01 6.588304492913e-01 6.342586025201e-01 6.290429300896e-01 6.387150458918e-01 6.601264095427e-01 6.917612381846e-01 7.329336137013e-01 7.827519154017e-01 8.394396907847e-01 9.001576148559e-01 9.610934025917e-01 1.017751009207e+00 1.065431914231e+00 1.099846839609e+00 1.117907931143e+00 1.118337085442e+00 1.101991298946e+00 1.071707490569e+00 1.031697706320e+00 9.866745088622e-01 9.409259006554e-01 8.976372247770e-01 8.584852535826e-01 8.236256874273e-01 7.919844661196e-01 7.619635152948e-01 7.325263147822e-01 7.045572316462e-01 6.823288894309e-01 6.743970292807e-01 6.924196653792e-01 7.464360688480e-01 8.387422926736e-01 9.620247323534e-01 1.102524780089e+00 1.244231250401e+00 1.371815296889e+00 1.472553626529e+00 1.537613381305e+00 1.562802338711e+00 1.548655484726e+00 1.499899737287e+00 1.424405138869e+00 1.331879021907e+00 1.232456435229e+00 1.135451821346e+00 1.048317197516e+00 9.759862385946e-01 9.207465564725e-01 8.826904743283e-01 8.604471345255e-01 8.518691966435e-01 8.543109606688e-01 8.646518081424e-01 8.793329142959e-01 8.946795825641e-01 9.074923536142e-01 9.156561806817e-01 9.184947868585e-01 9.167695726815e-01 9.122433334500e-01 9.070646559688e-01 9.031268031545e-01 9.016723256408e-01 9.031255987117e-01 9.070652622515e-01 9.122442271286e-01 9.167696696751e-01 9.184960597627e-01 9.156557759082e-01 9.074934934063e-01 8.946796433130e-01 8.793312891777e-01 8.646519825726e-01 8.543113944404e-01 8.518696207812e-01 8.604440821033e-01 8.826899447126e-01 9.207480455337e-01 9.759844523868e-01 1.048317937013e+00 1.135450567132e+00 1.232456605824e+00 1.331876517787e+00 1.424408824555e+00 1.499899088760e+00 1.548657199834e+00 1.562802017877e+00 1.537613857975e+00 1.472552772976e+00 1.371814755119e+00 1.244230043154e+00 1.102524997075e+00 9.620254143330e-01 8.387425531300e-01 7.464358881180e-01 6.924207855147e-01 6.743978912438e-01 6.823288183997e-01 7.045576087328e-01 7.325256341677e-01 7.619645387085e-01 7.919842901990e-01 8.236247952506e-01 8.584838099924e-01 8.976380390787e-01 9.409262791713e-01 9.866760840153e-01 1.031699830062e+00 1.071707904116e+00 1.101991427830e+00 1.118337188406e+00 1.117908100132e+00 1.099845312093e+00 1.065429515683e+00 1.017753638196e+00 9.610924619019e-01 9.001563971970e-01 8.394416971593e-01 7.827509213600e-01 7.329342140883e-01 6.917608088068e-01 6.601276758301e-01 6.387167706853e-01 6.290415305486e-01 6.342600344056e-01 6.588300089688e-01 7.064935550487e-01 7.776440572666e-01 8.680560804115e-01 9.696432157589e-01 1.072254451358e+00 1.165416834682e+00 1.239625063546e+00 1.287370328083e+00 1.303835572573e+00
 1.347400436364e+00 1.330702554495e+00 1.282281581565e+00 1.207007036543e+00 1.112433603147e+00 1.008031728228e+00 9.041482306689e-01 8.106682360476e-01 7.353669850888e-01 6.822682138135e-01 6.509532067369e-01 6.377832502734e-01 6.383519387361e-01 6.495519247061e-01 6.700622987325e-01 6.996596038451e-01 7.381410323863e-01 7.844553172461e-01 8.363401015684e-01 8.902699175453e-01 9.417428092522e-01 9.858596320434e-01 1.018079111286e+00 1.035144453515e+00 1.035793092597e+00 1.021084443925e+00 9.942140923628e-01 9.597836808607e-01 9.227962872624e-01 8.875801576964e-01 8.569989158607e-01 8.320244933338e-01 8.117766387638e-01 7.939970239259e-01 7.759725914715e-01 7.558107736768e-01 7.339768630580e-01 7.149127445185e-01 7.080118022276e-01 7.262834384205e-01 7.810395481069e-01 8.749391447209e-01 9.999669380248e-01 1.141266009286e+00 1.282019720660e+00 1.406738013395e+00 1.503142501188e+00 1.563302568263e+00 1.584081498220e+00 1.566923711313e+00 1.517055157447e+00 1.442313055607e+00 1.351857855165e+00 1.254959301538e+00 1.160050221381e+00 1.073901646729e+00 1.001037280071e+00 9.434625863254e-01 9.009409407486e-01 8.717454706831e-01 8.535655663801e-01 8.440960287951e-01 8.411231522589e-01 8.423149786983e-01 8.451785326674e-01 8.473328093868e-01 8.470616498367e-01 8.437362725348e-01 8.379297199495e-01 8.310486272903e-01 8.247595441261e-01 8.204363231032e-01 8.189090321433e-01 8.204369982108e-01 8.247598714615e-01 8.310496134978e-01 8.379290977989e-01 8.437373095587e-01 8.470612586598e-01 8.473337704326e-01 8.451775509667e-01 8.423146317906e-01 8.411230869228e-01 8.440972314933e-01 8.535670445847e-01 8.717407715361e-01 9.009409883059e-01 9.434619595710e-01 1.001035270253e+00 1.073901470952e+00 1.160048629176e+00 1.254960055749e+00 1.351854462480e+00 1.442316894731e+00 1.517052976304e+00 1.566922381204e+00 1.584080907223e+00 1.563304749476e+00 1.503141911471e+00 1.406736918628e+00 1.282019723709e+00 1.141265681268e+00 9.999686578611e-01 8.749369304007e-01 7.810411612443e-01 7.262845881774e-01 7.080113536372e-01 7.149140165101e-01 7.339759946655e-01 7.558089357234e-01 7.759751059345e-01 7.939962971799e-01 8.117751391528e-01 8.320245287288e-01 8.570014473739e-01 8.875795449422e-01 9.227980196398e-01 9.597866488353e-01 9.942137922613e-01 1.021085372915e+00 1.035792282610e+00 1.035144744571e+00 1.018078174573e+00 9.858572446138e-01 9.417464105570e-01 8.902683830820e-01 8.363402209448e-01 7.844567667617e-01 7.381389081549e-01 6.996617899981e-01 6.700612931099e-01 6.495514599863e-01 6.383521526889e-01 6.377831012340e-01 6.509552542654e-01 6.822660691182e-01 7.353670539414e-01 8.106664209795e-01 9.041485275233e-01 1.008033795190e+00 1.112433382621e+00 1.207007252410e+00 1.282280413330e+00 1.330702604422e+00 1.347400436364e+00
 1.375844188693e+00 1.359277648103e+00 1.311200757033e+00 1.236323538733e+00 1.141977609414e+00 1.037352417574e+00 9.325129352651e-01 8.370832298257e-01 7.586308713116e-01 7.010679870727e-01 6.639482505057e-01 6.436388008114e-01 6.357326896798e-01 6.371562551607e-01 6.468369856226e-01 6.650852001081e-01 6.924791360361e-01 7.288385008059e-01 7.726371291194e-01 8.207786361804e-01 8.688465083109e-01 9.117053353439e-01 9.444137891947e-01 9.632940388222e-01 9.667768561931e-01 9.558130238584e-01 9.336868426916e-01 9.052119735727e-01 8.755934325498e-01 8.492078201781e-01 8.286996728452e-01 8.145586956403e-01 8.052494864647e-01 7.978058989706e-01 7.888245078799e-01 7.758559252872e-01 7.590442606565e-01 7.429329856144e-01 7.375121451609e-01 7.566935209139e-01 8.123939212018e-01 9.070457657131e-01 1.031738266313e+00 1.170709184849e+00 1.306792163553e+00 1.424900134577e+00 1.513753226234e+00 1.566775950054e+00 1.582144443951e+00 1.562237510696e+00 1.512623179030e+00 1.440796661096e+00 1.355036196787e+00 1.263496720866e+00 1.173547021695e+00 1.091167511668e+00 1.020359419971e+00 9.627554585246e-01 9.177237155030e-01 8.832015389629e-01 8.568031980723e-01 8.366579903691e-01 8.215420488921e-01 8.104335951316e-01 8.020550526974e-01 7.948198184833e-01 7.873098239225e-01 7.788288681930e-01 7.696928619097e-01 7.609620138785e-01 7.538768622179e-01 7.493383164619e-01 7.477946311766e-01 7.493396522105e-01 7.538756579100e-01 7.609627153635e-01 7.696917176068e-01 7.788288966207e-01 7.873094303477e-01 7.948224652096e-01 8.020531019294e-01 8.104347192487e-01 8.215421453878e-01 8.366582530016e-01 8.568036112560e-01 8.831994857221e-01 9.177242386855e-01 9.627549834270e-01 1.020358782444e+00 1.091166767676e+00 1.173546938236e+00 1.263495956680e+00 1.355033518303e+00 1.440797298650e+00 1.512623532348e+00 1.562239551734e+00 1.582141510785e+00 1.566777299414e+00 1.513753963504e+00 1.424897555180e+00 1.306794457914e+00 1.170708309937e+00 1.031738976598e+00 9.070456031502e-01 8.123948380013e-01 7.566933190226e-01 7.375103945152e-01 7.429335832218e-01 7.590431654626e-01 7.758548505730e-01 7.888275586575e-01 7.978031896124e-01 8.052499448113e-01 8.145589646762e-01 8.287003042339e-01 8.492081847006e-01 8.755940026963e-01 9.052140137976e-01 9.336869233039e-01 9.558144650355e-01 9.667747385664e-01 9.632946826179e-01 9.444131912361e-01 9.117054054683e-01 8.688467233319e-01 8.207764966322e-01 7.726364904618e-01 7.288380110457e-01 6.924791982547e-01 6.650857261751e-01 6.468358977085e-01 6.371568159966e-01 6.357336408713e-01 6.436393528031e-01 6.639491398422e-01 7.010661572688e-01 7.586331123395e-01 8.370820016126e-01 9.325126939530e-01 1.037353453781e+00 1.141976058050e+00 1.236326497812e+00 1.311199172995e+00 1.359276921147e+00 1.375844188693e+00
 1.382321172397e+00 1.366254317539e+00 1.319548283789e+00 1.246542096684e+00 1.154055141954e+00 1.050750112849e+00 9.462714128580e-01 8.500478725826e-01 7.696800716537e-01 7.092742161266e-01 6.685484795580e-01 6.438484520869e-01 6.305634025246e-01 6.254375501888e-01 6.274423197086e-01 6.372751431915e-01 6.562483165566e-01 6.850716245916e-01 7.230594909139e-01 7.676877860481e-01 8.146992955593e-01 8.587222273510e-01 8.942822916273e-01 9.170502546523e-01 9.248502224407e-01 9.182364586267e-01 9.003601601835e-01 8.761749949367e-01 8.511685934223e-01 8.299625948277e-01 8.152584539497e-01 8.073666653572e-01 8.044323439038e-01 8.031068558525e-01 7.995556823136e-01 7.909390871543e-01 7.771631849141e-01 7.628721214637e-01 7.585249917166e-01 7.785799290484e-01 8.349298443635e-01 9.291794401592e-01 1.051289288385e+00 1.184802295397e+00 1.312674997708e+00 1.420731033817e+00 1.499180326781e+00 1.543130514508e+00 1.552240350683e+00 1.529838021686e+00 1.481692016882e+00 1.414753988469e+00 1.336194977603e+00 1.252830051172e+00 1.170760521747e+00 1.095019629874e+00 1.029012625759e+00 9.740294355928e-01 9.291929053483e-01 8.922574295225e-01 8.608295074040e-01 8.333952713254e-01 8.095670101466e-01 7.895101628773e-01 7.731221261363e-01 7.596207356526e-01 7.478673332197e-01 7.370539654633e-01 7.271646912796e-01 7.188230653562e-01 7.127171061305e-01 7.091197400749e-01 7.079570488039e-01 7.091215477649e-01 7.127159442916e-01 7.188244395062e-01 7.271649260842e-01 7.370548466074e-01 7.478653958946e-01 7.596215829448e-01 7.731203258174e-01 7.895110061345e-01 8.095660361406e-01 8.333965813130e-01 8.608290590184e-01 8.922584834412e-01 9.291942184491e-01 9.740278479404e-01 1.029014255370e+00 1.095017478782e+00 1.170760850900e+00 1.252830013038e+00 1.336194943646e+00 1.414752320151e+00 1.481692824093e+00 1.529839569394e+00 1.552238365371e+00 1.543129969757e+00 1.499179468914e+00 1.420730513081e+00 1.312675063083e+00 1.184801893492e+00 1.051289603737e+00 9.291790530689e-01 8.349297274887e-01 7.785797251213e-01 7.585265707807e-01 7.628710288580e-01 7.771637876498e-01 7.909365071297e-01 7.995578048162e-01 8.031052330521e-01 8.044341950315e-01 8.073661634216e-01 8.152568378927e-01 8.299652412405e-01 8.511701976879e-01 8.761758711782e-01 9.003601705902e-01 9.182363790015e-01 9.248499590348e-01 9.170511799425e-01 8.942817582480e-01 8.587223347679e-01 8.147001941736e-01 7.676868571474e-01 7.230594829615e-01 6.850710340568e-01 6.562486400410e-01 6.372762309100e-01 6.274382167702e-01 6.254385212226e-01 6.305646034437e-01 6.438471874528e-01 6.685496731197e-01 7.092725496931e-01 7.696819916311e-01 8.500480460469e-01 9.462728914560e-01 1.050749301429e+00 1.154053629697e+00 1.246544125876e+00 1.319548202197e+00 1.366254701803e+00 1.382321172397e+00
 1.361988133376e+00 1.346766188136e+00 1.302400443123e+00 1.232671619988e+00 1.143633718408e+00 1.043207428832e+00 9.405233063210e-01 8.449384565896e-01 7.644340190253e-01 7.037433073407e-01 6.630078555380e-01 6.384654142078e-01 6.249404447421e-01 6.185640155188e-01 6.179803072891e-01 6.240154663616e-01 6.385359981634e-01 6.630946846509e-01 6.978826085854e-01 7.410626170275e-01 7.886651694523e-01 8.351383762402e-01 8.744275640745e-01 9.014029055652e-01 9.130635752510e-01 9.093704940548e-01 8.932495869046e-01 8.698575496205e-01 8.452217434197e-01 8.245744327151e-01 8.110650274151e-01 8.051484756688e-01 8.048131637695e-01 8.063626234142e-01 8.055113392962e-01 7.989579615982e-01 7.863380122865e-01 7.723764337404e-01 7.679902478256e-01 7.880445079894e-01 8.440859893954e-01 9.365050136437e-01 1.053958880154e+00 1.179435262694e+00 1.296337605132e+00 1.391779477363e+00 1.457764480344e+00 1.491281045584e+00 1.493542604535e+00 1.468822397248e+00 1.423022169393e+00 1.362458871404e+00 1.293074107213e+00 1.220163953715e+00 1.148394002300e+00 1.081733890882e+00 1.023034238659e+00 9.734357772315e-01 9.320747661862e-01 8.966564450877e-01 8.646778501577e-01 8.346787187145e-01 8.067396865814e-01 7.819444905977e-01 7.613131437467e-01 7.449667397820e-01 7.321811505522e-01 7.221154220849e-01 7.144063730817e-01 7.091066015510e-01 7.061334774068e-01 7.049010675278e-01 7.046178877109e-01 7.049015232755e-01 7.061341107350e-01 7.091089198763e-01 7.144072871292e-01 7.221175110037e-01 7.321788845159e-01 7.449672076588e-01 7.613145542346e-01 7.819460881786e-01 8.067369109188e-01 8.346794123639e-01 8.646757106099e-01 8.966574763097e-01 9.320760313751e-01 9.734325035435e-01 1.023037241121e+00 1.081730610661e+00 1.148394192042e+00 1.220165683945e+00 1.293074091018e+00 1.362457351109e+00 1.423023074412e+00 1.468821768051e+00 1.493544585867e+00 1.491280132188e+00 1.457765548518e+00 1.391780027310e+00 1.296337805652e+00 1.179434958164e+00 1.053959157287e+00 9.365057467642e-01 8.440846611873e-01 7.880453854214e-01 7.679910779784e-01 7.723747090785e-01 7.863375964425e-01 7.989561724956e-01 8.055124275110e-01 8.063628521145e-01 8.048134247483e-01 8.051468666980e-01 8.110657134164e-01 8.245763953442e-01 8.452217003802e-01 8.698584062265e-01 8.932494637511e-01 9.093714463331e-01 9.130650535059e-01 9.014012846591e-01 8.744285151281e-01 8.351356892644e-01 7.886675255448e-01 7.410630340738e-01 6.978804215905e-01 6.630921679148e-01 6.385368502408e-01 6.240169585242e-01 6.179765077680e-01 6.185652434277e-01 6.249406326731e-01 6.384635019590e-01 6.630108460354e-01 7.037406343715e-01 7.644352196601e-01 8.449370676068e-01 9.405256621807e-01 1.043206178154e+00 1.143634214440e+00 1.232671571603e+00 1.302400806837e+00 1.346767637642e+00 1.361988133376e+00
 1.313357545788e+00 1.299281067065e+00 1.258096459248e+00 1.192911359609e+00 1.108858577947e+00 1.012966543378e+00 9.138249478383e-01 8.208595848135e-01 7.427665051726e-01 6.852748663748e-01 6.490470759768e-01 6.298991326805e-01 6.215550621128e-01 6.190581098965e-01 6.204424785062e-01 6.265398007792e-01 6.397282603745e-01 6.623926091435e-01 6.956342769391e-01 7.383649884161e-01 7.869990089493e-01 8.358794701136e-01 8.783832807209e-01 9.085165562753e-01 9.223772961311e-01 9.192526744892e-01 9.018425016276e-01 8.756238859096e-01 8.473918119929e-01 8.233307649500e-01 8.073972162599e-01 8.004673017346e-01 8.004702234432e-01 8.032695421447e-01 8.039141224161e-01 7.983726131862e-01 7.857638387606e-01 7.707397478051e-01 7.646377613994e-01 7.828137460607e-01 8.366262758392e-01 9.253306830716e-01 1.036300680264e+00 1.152035785896e+00 1.256493362564e+00 1.338187006353e+00 1.390975882040e+00 1.413696926366e+00 1.409062453792e+00 1.382230882324e+00 1.339246090189e+00 1.285811983579e+00 1.226654283105e+00 1.165514856677e+00 1.105576742406e+00 1.049792271078e+00 1.000631031200e+00 9.593401238325e-01 9.252266350416e-01 8.958514209087e-01 8.682497884790e-01 8.405246932984e-01 8.127833084763e-01 7.867651807515e-01 7.645907189153e-01 7.474533138845e-01 7.352855402156e-01 7.273954210994e-01 7.231693143521e-01 7.220629576616e-01 7.231544460759e-01 7.248923622210e-01 7.256992401719e-01 7.248913819719e-01 7.231534382665e-01 7.220638127506e-01 7.231675510032e-01 7.273998124015e-01 7.352834608669e-01 7.474542651315e-01 7.645934320152e-01 7.867664033397e-01 8.127803083500e-01 8.405248628144e-01 8.682478099232e-01 8.958546454483e-01 9.252280640869e-01 9.593382707153e-01 1.000632293448e+00 1.049790859643e+00 1.105577338646e+00 1.165514381729e+00 1.226651667328e+00 1.285811225830e+00 1.339247979462e+00 1.382231890158e+00 1.409066093364e+00 1.413693991340e+00 1.390976504807e+00 1.338186999150e+00 1.256491432169e+00 1.152035086210e+00 1.036301240410e+00 9.253307330859e-01 8.366269800538e-01 7.828139206111e-01 7.646366167631e-01 7.707395550060e-01 7.857642693876e-01 7.983720368689e-01 8.039141075410e-01 8.032709544234e-01 8.004688027798e-01 8.004651775159e-01 8.073992970581e-01 8.233313704139e-01 8.473901854210e-01 8.756257152937e-01 9.018429104741e-01 9.192538047599e-01 9.223804823658e-01 9.085168421673e-01 8.783835983655e-01 8.358758230089e-01 7.870010580260e-01 7.383654187476e-01 6.956328480386e-01 6.623920619246e-01 6.397287522958e-01 6.265411145401e-01 6.204396826496e-01 6.190583811764e-01 6.215562243902e-01 6.298962049893e-01 6.490500566537e-01 6.852722099113e-01 7.427701897081e-01 8.208572197753e-01 9.138258503796e-01 1.012966839017e+00 1.108859900913e+00 1.192911292613e+00 1.258096244428e+00 1.299281629316e+00 1.313357545788e+00
 1.238928546318e+00 1.226223777679e+00 1.188887680946e+00 1.129332159076e+00 1.051725487256e+00 9.621747803113e-01 8.687450522348e-01 7.810339020676e-01 7.086322335740e-01 6.583316301432e-01 6.310454171069e-01 6.215760145790e-01 6.220352426984e-01 6.261655229906e-01 6.314906180303e-01 6.390464914353e-01 6.519133139244e-01 6.733976551374e-01 7.055179505324e-01 7.478999283850e-01 7.973127840709e-01 8.479767385430e-01 8.927131981445e-01 9.246790577703e-01 9.391053023792e-01 9.346654830000e-01 9.138958116116e-01 8.826523183129e-01 8.485551228178e-01 8.188565313211e-01 7.984989095494e-01 7.889745279245e-01 7.883202752504e-01 7.919663214289e-01 7.941003359239e-01 7.896337174948e-01 7.767600235091e-01 7.596504214863e-01 7.498205042016e-01 7.632741504756e-01 8.117854547122e-01 8.941664737610e-01 9.968650719988e-01 1.101947239399e+00 1.193850101280e+00 1.262309365454e+00 1.302793067266e+00 1.315688606620e+00 1.304958377529e+00 1.276486280302e+00 1.236479164366e+00 1.190172185363e+00 1.141257145226e+00 1.092115620064e+00 1.044638055845e+00 1.000998144953e+00 9.635336484782e-01 9.337122814949e-01 9.108587165580e-01 8.919454580682e-01 8.730118385775e-01 8.512903819726e-01 8.266502311358e-01 8.014057707752e-01 7.788175911028e-01 7.612926719136e-01 7.496172041528e-01 7.434502208456e-01 7.420888624711e-01 7.445594086705e-01 7.492018859868e-01 7.535711665156e-01 7.553511790429e-01 7.535725408701e-01 7.491995377451e-01 7.445616706371e-01 7.420863039434e-01 7.434532669206e-01 7.496156667828e-01 7.612920889983e-01 7.788181506576e-01 8.014075405869e-01 8.266489639689e-01 8.512896532305e-01 8.730118519960e-01 8.919458763429e-01 9.108580482938e-01 9.337134407294e-01 9.635317953108e-01 1.000997175961e+00 1.044639958947e+00 1.092113305279e+00 1.141256130366e+00 1.190172112191e+00 1.236480373940e+00 1.276487536400e+00 1.304959050935e+00 1.315688396050e+00 1.302791967214e+00 1.262310537083e+00 1.193849349723e+00 1.101948435029e+00 9.968643762739e-01 8.941647325044e-01 8.117891211366e-01 7.632713951538e-01 7.498208662433e-01 7.596510498101e-01 7.767580587247e-01 7.896349689381e-01 7.940989391948e-01 7.919655352804e-01 7.883187786927e-01 7.889733197152e-01 7.985002983653e-01 8.188582920772e-01 8.485543325406e-01 8.826527394009e-01 9.138966191587e-01 9.346653251523e-01 9.391083746028e-01 9.246776820139e-01 8.927129727027e-01 8.479752922034e-01 7.973124118573e-01 7.479013000360e-01 7.055178049376e-01 6.733986112021e-01 6.519116574271e-01 6.390480715759e-01 6.314883334814e-01 6.261654453097e-01 6.220344791514e-01 6.215762861831e-01 6.310448472387e-01 6.583283630988e-01 7.086358084885e-01 7.810320110702e-01 8.687451490467e-01 9.621745419048e-01 1.051728042218e+00 1.129332025049e+00 1.188887482679e+00 1.226222061237e+00 1.238928546318e+00
 1.145265315266e+00 1.134067601592e+00 1.101034739116e+00 1.047946511427e+00 9.781008899680e-01 8.967505373878e-01 8.114884964337e-01 7.320828041557e-01 6.689217008130e-01 6.294770112484e-01 6.142442408166e-01 6.164207197012e-01 6.264261573444e-01 6.370591609707e-01 6.457900345964e-01 6.542226414774e-01 6.663327404056e-01 6.863755477256e-01 7.171894637655e-01 7.589548482146e-01 8.086496410703e-01 8.603160715575e-01 9.062244379486e-01 9.387838089979e-01 9.525076902667e-01 9.456277711648e-01 9.206616934606e-01 8.838693933651e-01 8.436173807442e-01 8.080660829105e-01 7.830255227000e-01 7.706368271745e-01 7.692240526156e-01 7.739579781604e-01 7.781768171128e-01 7.755327059408e-01 7.628809597920e-01 7.433407801051e-01 7.280538327192e-01 7.335841065496e-01 7.729130757399e-01 8.456248117376e-01 9.380558859895e-01 1.032022137787e+00 1.112257470115e+00 1.169345530484e+00 1.199848187088e+00 1.205187134502e+00 1.190094137967e+00 1.160908518286e+00 1.123958226915e+00 1.084225814552e+00 1.044741767760e+00 1.006957220961e+00 9.719393804397e-01 9.414415684109e-01 9.178338912835e-01 9.025874304016e-01 8.944562643045e-01 8.891747983117e-01 8.813681806113e-01 8.673324205458e-01 8.468370384177e-01 8.229132586936e-01 8.000043951798e-01 7.817117054923e-01 7.697041770923e-01 7.640778794324e-01 7.642264134021e-01 7.689846902795e-01 7.761294157113e-01 7.824609127020e-01 7.849853301821e-01 7.824631686860e-01 7.761273533786e-01 7.689848585721e-01 7.642251737245e-01 7.640775905326e-01 7.697031405549e-01 7.817141269470e-01 8.000022635859e-01 8.229159703846e-01 8.468377947756e-01 8.673327711400e-01 8.813687081588e-01 8.891721936015e-01 8.944550962351e-01 9.025899955977e-01 9.178325103004e-01 9.414412103157e-01 9.719403162092e-01 1.006956634027e+00 1.044741597923e+00 1.084226759789e+00 1.123956730795e+00 1.160909031808e+00 1.190093169797e+00 1.205189159889e+00 1.199848881921e+00 1.169344986435e+00 1.112258470818e+00 1.032022231664e+00 9.380544038540e-01 8.456235735361e-01 7.729153270505e-01 7.335842022476e-01 7.280532246836e-01 7.433415924906e-01 7.628768091191e-01 7.755344293433e-01 7.781762148600e-01 7.739564474015e-01 7.692241311441e-01 7.706353554342e-01 7.830245348137e-01 8.080664693693e-01 8.436173978535e-01 8.838696492946e-01 9.206618798914e-01 9.456287630173e-01 9.525080936253e-01 9.387803476906e-01 9.062263769425e-01 8.603165696015e-01 8.086495446762e-01 7.589540698174e-01 7.171889382146e-01 6.863772769884e-01 6.663309257431e-01 6.542241582926e-01 6.457906799405e-01 6.370593845580e-01 6.264242901933e-01 6.164222509342e-01 6.142420567831e-01 6.294762924352e-01 6.689233922060e-01 7.320812721291e-01 8.114883214880e-01 8.967511819781e-01 9.781024128948e-01 1.047946673428e+00 1.101034269180e+00 1.134065160167e+00 1.145265315266e+00
 1.042327109321e+00 1.032675626031e+00 1.004118442974e+00 9.579537990246e-01 8.967955808751e-01 8.251861243692e-01 7.502864630203e-01 6.819038457987e-01 6.308035199478e-01 6.043884168717e-01 6.019979056778e-01 6.151262321131e-01 6.330744101182e-01 6.484438866909e-01 6.591306160005e-01 6.675180205410e-01 6.784193849332e-01 6.968421905007e-01 7.261838402157e-01 7.669596091206e-01 8.162306348956e-01 8.678443243277e-01 9.136076935501e-01 9.453484580235e-01 9.570991528336e-01 9.468882855374e-01 9.174156733264e-01 8.754393059474e-01 8.299837719299e-01 7.898447627217e-01 7.613540511184e-01 7.470732324837e-01 7.456142436621e-01 7.520863536598e-01 7.592125392553e-01 7.594423906520e-01 7.481133177903e-01 7.268152666386e-01 7.055692638231e-01 7.009457930730e-01 7.275527065285e-01 7.871347565397e-01 8.671798105510e-01 9.497230473327e-01 1.019646149147e+00 1.067922571210e+00 1.091593642561e+00 1.092449348755e+00 1.075393618456e+00 1.046837118522e+00 1.013125060057e+00 9.792078589009e-01 9.479288156002e-01 9.204344943847e-01 8.975540854304e-01 8.809705561301e-01 8.729590497413e-01 8.743634553635e-01 8.825519415195e-01 8.915438175950e-01 8.946382880974e-01 8.876393777494e-01 8.706713087072e-01 8.476860446817e-01 8.242322237401e-01 8.048764859329e-01 7.919702946457e-01 7.860351975226e-01 7.867102765574e-01 7.928201828689e-01 8.017368200046e-01 8.095786876621e-01 8.126977854026e-01 8.095804080918e-01 8.017367364854e-01 7.928185519502e-01 7.867121025567e-01 7.860342086474e-01 7.919704749881e-01 8.048784168859e-01 8.242295531308e-01 8.476867947427e-01 8.706720688919e-01 8.876389865618e-01 8.946374547299e-01 8.915433614304e-01 8.825513386338e-01 8.743660932550e-01 8.729591336529e-01 8.809706550120e-01 8.975517398995e-01 9.204348839862e-01 9.479315978138e-01 9.792074377459e-01 1.013124322201e+00 1.046837629142e+00 1.075392096169e+00 1.092448887615e+00 1.091595715591e+00 1.067922296722e+00 1.019645599609e+00 9.497225293189e-01 8.671798658242e-01 7.871335889986e-01 7.275528105904e-01 7.009477414705e-01 7.055686978332e-01 7.268156963815e-01 7.481107565618e-01 7.594440319574e-01 7.592097857494e-01 7.520876528766e-01 7.456144311830e-01 7.470730238393e-01 7.613519621641e-01 7.898447279206e-01 8.299835371870e-01 8.754395235449e-01 9.174132875380e-01 9.468910018560e-01 9.570990717518e-01 9.453473726938e-01 9.136085630084e-01 8.678440008057e-01 8.162313318275e-01 7.669584259155e-01 7.261834201456e-01 6.968452647396e-01 6.784179928546e-01 6.675188257213e-01 6.591330538328e-01 6.484426426540e-01 6.330753828372e-01 6.151246346594e-01 6.019972247718e-01 6.043894598535e-01 6.308040698525e-01 6.819021377107e-01 7.502847161488e-01 8.251875321152e-01 8.967943872245e-01 9.579559041271e-01 1.004117897658e+00 1.032675556714e+00 1.042327109321e+00
 9.413230298583e-01 9.331182224305e-01 9.088108173355e-01 8.693990329967e-01 8.170356348316e-01 7.557241796529e-01 6.921980851688e-01 6.360776071573e-01 5.979173895223e-01 5.843138199477e-01 5.931596670061e-01 6.147818181563e-01 6.382340361372e-01 6.565507066977e-01 6.682941128767e-01 6.765238025640e-01 6.865909029218e-01 7.038587768089e-01 7.319267504726e-01 7.714479596316e-01 8.195475724877e-01 8.699600155377e-01 9.141831974657e-01 9.436416923644e-01 9.520942529132e-01 9.375727286888e-01 9.031494076083e-01 8.562380305113e-01 8.065616634816e-01 7.634174946834e-01 7.333257467227e-01 7.188570137146e-01 7.186348889260e-01 7.277253046427e-01 7.384973520061e-01 7.425335317240e-01 7.338441401253e-01 7.123606057825e-01 6.864139763737e-01 6.717073287842e-01 6.840690585371e-01 7.282817610352e-01 7.943891279985e-01 8.654487540354e-01 9.265323566719e-01 9.686203255409e-01 9.886409819262e-01 9.881137069973e-01 9.715705798307e-01 9.450975861769e-01 9.149394114069e-01 8.861823638141e-01 8.619361790003e-01 8.436538031505e-01 8.324188005202e-01 8.299505635835e-01 8.379418458377e-01 8.557963950575e-01 8.789587990407e-01 8.998639523954e-01 9.111374325661e-01 9.088232487755e-01 8.938460136041e-01 8.711105317333e-01 8.469963216861e-01 8.266432151059e-01 8.127878135481e-01 8.063390225105e-01 8.072733797796e-01 8.145036243024e-01 8.250515043094e-01 8.343377197565e-01 8.380301959345e-01 8.343384570272e-01 8.250538787786e-01 8.145036686039e-01 8.072748471872e-01 8.063382550252e-01 8.127883794426e-01 8.266436467458e-01 8.469953544986e-01 8.711113261433e-01 8.938440983961e-01 9.088219658794e-01 9.111363559135e-01 8.998635002052e-01 8.789589924587e-01 8.557961703075e-01 8.379424462779e-01 8.299512593014e-01 8.324176544284e-01 8.436533823552e-01 8.619379396519e-01 8.861805486291e-01 9.149415189436e-01 9.450971639600e-01 9.715686049800e-01 9.881130083648e-01 9.886427182629e-01 9.686224491240e-01 9.265316823268e-01 8.654466810657e-01 7.943911444113e-01 7.282794302193e-01 6.840695455062e-01 6.717081640815e-01 6.864142761831e-01 7.123606759343e-01 7.338412776912e-01 7.425383427914e-01 7.384941059529e-01 7.277265627805e-01 7.186335021580e-01 7.188581418281e-01 7.333237943618e-01 7.634173888703e-01 8.065616593422e-01 8.562380475730e-01 9.031470450927e-01 9.375739098133e-01 9.520920887359e-01 9.436432474063e-01 9.141813880283e-01 8.699581737339e-01 8.195470376858e-01 7.714476615283e-01 7.319247128240e-01 7.038605408418e-01 6.865896313570e-01 6.765240442889e-01 6.682951759557e-01 6.565504543694e-01 6.382357548238e-01 6.147793425963e-01 5.931594990714e-01 5.843144694534e-01 5.979180426418e-01 6.360777440513e-01 6.921979328581e-01 7.557245724478e-01 8.170336751541e-01 8.694024469554e-01 9.088076585184e-01 9.331216542541e-01 9.413230298583e-01
 8.506581749851e-01 8.436372249919e-01 8.228546338091e-01 7.891862184404e-01 7.445318146474e-01 6.925178725764e-01 6.394749018447e-01 5.946343916059e-01 5.679368235629e-01 5.648711315138e-01 5.821212351247e-01 6.095475902696e-01 6.365590275535e-01 6.568884339133e-01 6.697414810415e-01 6.785946818406e-01 6.889540296574e-01 7.061397521519e-01 7.336686264356e-01 7.722314498604e-01 8.190586318474e-01 8.678860869753e-01 9.100201025127e-01 9.365821212249e-01 9.411237973024e-01 9.217351355759e-01 8.819134072887e-01 8.298117188013e-01 7.760107744598e-01 7.304502650377e-01 6.997947901345e-01 6.863263922065e-01 6.882567558837e-01 7.003899111335e-01 7.148742977135e-01 7.228703747480e-01 7.175391170665e-01 6.974643499272e-01 6.691603027964e-01 6.467463092487e-01 6.462769179560e-01 6.753860777421e-01 7.275775364834e-01 7.878260877836e-01 8.416734277317e-01 8.798878105468e-01 8.988444248315e-01 8.993465955411e-01 8.851968476198e-01 8.619417315821e-01 8.356630702628e-01 8.116973597885e-01 7.937270419240e-01 7.838694141316e-01 7.836315591571e-01 7.944810014012e-01 8.168925543690e-01 8.483270105853e-01 8.824527649913e-01 9.108606348577e-01 9.263907458383e-01 9.259342802838e-01 9.114040875779e-01 8.884504649225e-01 8.638450075813e-01 8.428626644629e-01 8.284012145641e-01 8.217163354593e-01 8.231888888964e-01 8.318268658784e-01 8.442554813175e-01 8.551421831482e-01 8.594570507658e-01 8.551425696557e-01 8.442579307856e-01 8.318270851494e-01 8.231867839760e-01 8.217184729242e-01 8.284009651032e-01 8.428633458459e-01 8.638441078187e-01 8.884519999720e-01 9.114008767770e-01 9.259360751818e-01 9.263883365825e-01 9.108605790053e-01 8.824531176820e-01 8.483276290484e-01 8.168918790173e-01 7.944820444121e-01 7.836309096297e-01 7.838714615028e-01 7.937261721852e-01 8.116956710203e-01 8.356640282554e-01 8.619416632647e-01 8.851955980465e-01 8.993471837110e-01 8.988450024737e-01 8.798873581826e-01 8.416739646352e-01 7.878220570721e-01 7.275789832799e-01 6.753844645139e-01 6.462773800660e-01 6.467481685834e-01 6.691599712998e-01 6.974639361044e-01 7.175377929635e-01 7.228728354446e-01 7.148738658644e-01 7.003905080400e-01 6.882574484726e-01 6.863259786420e-01 6.997945532697e-01 7.304476329765e-01 7.760111167289e-01 8.298119963154e-01 8.819115372287e-01 9.217353542861e-01 9.411218295690e-01 9.365846208259e-01 9.100187814165e-01 8.678845232501e-01 8.190584349926e-01 7.722327343806e-01 7.336681506860e-01 7.061411238182e-01 6.889540633321e-01 6.785942444083e-01 6.697427794984e-01 6.568905422670e-01 6.365613620792e-01 6.095461697829e-01 5.821199179759e-01 5.648714870114e-01 5.679363535785e-01 5.946349630641e-01 6.394760029345e-01 6.925182611190e-01 7.445304284375e-01 7.891884550435e-01 8.228511062903e-01 8.436404362690e-01 8.506581749851e-01
 7.719107266481e-01 7.656874955468e-01 7.473141896490e-01 7.176955423928e-01 6.786504099526e-01 6.336153054984e-01 5.886246223571e-01 5.525190792003e-01 5.346023319443e-01 5.393591764560e-01 5.625915682010e-01 5.940473533332e-01 6.236769100154e-01 6.459035923168e-01 6.604501206196e-01 6.710059910753e-01 6.829837527288e-01 7.014698237785e-01 7.297990013020e-01 7.686951763064e-01 8.155051763419e-01 8.639795822958e-01 9.052550471016e-01 9.301332677456e-01 9.318884848575e-01 9.085326778905e-01 8.637830785106e-01 8.063692516483e-01 7.477410131306e-01 6.987506919549e-01 6.665586133933e-01 6.532912872859e-01 6.565501678037e-01 6.706092164285e-01 6.874125929557e-01 6.980675596007e-01 6.954566996006e-01 6.773212764470e-01 6.486213822503e-01 6.216308115013e-01 6.117017371308e-01 6.283745793404e-01 6.685798822734e-01 7.197521519418e-01 7.682385566941e-01 8.045273598771e-01 8.242258365589e-01 8.272094543129e-01 8.164541135607e-01 7.969944604783e-01 7.748146217516e-01 7.556108473744e-01 7.437357027961e-01 7.419635133105e-01 7.519494932136e-01 7.743751878221e-01 8.080333929611e-01 8.485364926942e-01 8.884979677581e-01 9.196189389899e-01 9.356856531971e-01 9.347649579977e-01 9.196689053999e-01 8.964462771431e-01 8.718026206775e-01 8.508077849156e-01 8.363853652285e-01 8.301126924170e-01 8.327390403724e-01 8.432790586724e-01 8.578849588578e-01 8.704862429459e-01 8.754482906709e-01 8.704867608756e-01 8.578883836446e-01 8.432801248665e-01 8.327381091013e-01 8.301143233636e-01 8.363851042121e-01 8.508090230369e-01 8.718002255611e-01 8.964486728780e-01 9.196666385750e-01 9.347649551892e-01 9.356840854688e-01 9.196196496745e-01 8.884980309679e-01 8.485379196436e-01 8.080309559658e-01 7.743773914929e-01 7.519489086468e-01 7.419662826472e-01 7.437348025344e-01 7.556090994860e-01 7.748146753908e-01 7.969939106157e-01 8.164546134127e-01 8.272089504459e-01 8.242255460771e-01 8.045267959815e-01 7.682386304194e-01 7.197510728565e-01 6.685799323975e-01 6.283735539224e-01 6.117015732096e-01 6.216322646448e-01 6.486203600934e-01 6.773212491824e-01 6.954578984335e-01 6.980677686676e-01 6.874113218951e-01 6.706083248711e-01 6.565508959752e-01 6.532888249902e-01 6.665603057368e-01 6.987478996705e-01 7.477426407663e-01 8.063692234353e-01 8.637809416218e-01 9.085329100548e-01 9.318901194717e-01 9.301327691486e-01 9.052538590163e-01 8.639797739176e-01 8.155029932586e-01 7.686963226793e-01 7.297996274881e-01 7.014700535885e-01 6.829839891587e-01 6.710044116712e-01 6.604508571545e-01 6.459044693148e-01 6.236790797473e-01 5.940465104727e-01 5.625908974463e-01 5.393582599634e-01 5.346010836636e-01 5.525199930658e-01 5.886261927145e-01 6.336172561904e-01 6.786496223384e-01 7.176961559103e-01 7.473138841512e-01 7.656883175029e-01 7.719107266481e-01
 6.998259620685e-01 6.940210378059e-01 6.769552486091e-01 6.496629898719e-01 6.140627125308e-01 5.736050208363e-01 5.342446714452e-01 5.046205816714e-01 4.935540864105e-01 5.046271782573e-01 5.327977322240e-01 5.676956609218e-01 5.997970603328e-01 6.241644488933e-01 6.409762727489e-01 6.540664719858e-01 6.687618863680e-01 6.899551461218e-01 7.208715783406e-01 7.622428023621e-01 8.114449885424e-01 8.621537080018e-01 9.052889691220e-01 9.313326155347e-01 9.332189981366e-01 9.086648047013e-01 8.612209115974e-01 7.996942113539e-01 7.359945400362e-01 6.818339030546e-01 6.453154895039e-01 6.290274880766e-01 6.303659689248e-01 6.431413324187e-01 6.591313194505e-01 6.696300214748e-01 6.676694479783e-01 6.506176167887e-01 6.222419391882e-01 5.930233935796e-01 5.770702359543e-01 5.847997811770e-01 6.159220378532e-01 6.603681235371e-01 7.054670629251e-01 7.414564453371e-01 7.631118295870e-01 7.693656071872e-01 7.624426574601e-01 7.470222267245e-01 7.291517614674e-01 7.149730878779e-01 7.094521649689e-01 7.157084805590e-01 7.350059711556e-01 7.667094687043e-01 8.078153032598e-01 8.526168832484e-01 8.935526068823e-01 9.232348920434e-01 9.368615933091e-01 9.337598678845e-01 9.174498749385e-01 8.940342129030e-01 8.698371773660e-01 8.495671527211e-01 8.360980447590e-01 8.312320804159e-01 8.358655755951e-01 8.488060748246e-01 8.656898326500e-01 8.798925132227e-01 8.854264757572e-01 8.798937237586e-01 8.656923551686e-01 8.488061869118e-01 8.358664667110e-01 8.312313834087e-01 8.360971912616e-01 8.495686145009e-01 8.698350065925e-01 8.940371077709e-01 9.174500095946e-01 9.337601338894e-01 9.368604872180e-01 9.232367087623e-01 8.935511657470e-01 8.526167178452e-01 8.078156022581e-01 7.667121858588e-01 7.350073520938e-01 7.157100646418e-01 7.094507303707e-01 7.149723143157e-01 7.291516398100e-01 7.470218701183e-01 7.624447659599e-01 7.693618520696e-01 7.631132072478e-01 7.414569103813e-01 7.054663332986e-01 6.603672621307e-01 6.159203837197e-01 5.848009709840e-01 5.770694498603e-01 5.930253897898e-01 6.222405071410e-01 6.506174342848e-01 6.676687111481e-01 6.696292557288e-01 6.591296052269e-01 6.431405237312e-01 6.303658750463e-01 6.290270831314e-01 6.453164345106e-01 6.818328196426e-01 7.359965498982e-01 7.996937102060e-01 8.612193232873e-01 9.086662558607e-01 9.332206063637e-01 9.313316708814e-01 9.052872828633e-01 8.621568057359e-01 8.114462535532e-01 7.622420786599e-01 7.208724225848e-01 6.899557688212e-01 6.687631730280e-01 6.540664845866e-01 6.409756200194e-01 6.241663720067e-01 5.997966545372e-01 5.676965974127e-01 5.327961749748e-01 5.046248588890e-01 4.935552643755e-01 5.046213386033e-01 5.342441845034e-01 5.736091947429e-01 6.140616957707e-01 6.496621039257e-01 6.769553016695e-01 6.940211598256e-01 6.998259620685e-01
 6.277743806097e-01 6.221686789750e-01 6.057913368826e-01 5.798891385485e-01 5.466490776420e-01 5.097433111909e-01 4.752668495766e-01 4.518151354984e-01 4.476753830624e-01 4.652589075496e-01 4.984821694807e-01 5.368766666689e-01 5.715280702196e-01 5.982196046649e-01 6.176064353368e-01 6.337280727134e-01 6.519288755084e-01 6.770492155889e-01 7.122388266876e-01 7.581214888650e-01 8.119147018757e-01 8.671197956046e-01 9.145103625442e-01 9.444223601410e-01 9.495679306348e-01 9.272833425470e-01 8.806098508158e-01 8.178203418288e-01 7.505430319515e-01 6.907398388263e-01 6.474225735757e-01 6.242612595482e-01 6.193150499259e-01 6.265428638953e-01 6.378206658948e-01 6.448136482650e-01 6.409440613209e-01 6.235161098829e-01 5.953972891877e-01 5.653969028240e-01 5.460627765273e-01 5.478400605695e-01 5.724579409188e-01 6.121586307519e-01 6.553678973644e-01 6.921832692210e-01 7.166003485067e-01 7.266809018697e-01 7.239989826468e-01 7.129785417744e-01 6.998014246434e-01 6.910297686105e-01 6.920424999429e-01 7.059004893467e-01 7.329799455384e-01 7.710531929726e-01 8.155650864507e-01 8.601458247577e-01 8.977658063569e-01 9.224591564740e-01 9.310430458722e-01 9.240675333425e-01 9.055762669604e-01 8.815334197651e-01 8.578162727852e-01 8.387873478203e-01 8.272226414867e-01 8.248873244959e-01 8.324136953747e-01 8.480769541051e-01 8.670236032949e-01 8.824335499995e-01 8.883512254481e-01 8.824345901531e-01 8.670253614791e-01 8.480744424532e-01 8.324156202464e-01 8.248894218380e-01 8.272223263046e-01 8.387877587541e-01 8.578137037722e-01 8.815349144956e-01 9.055758367439e-01 9.240685719829e-01 9.310418294835e-01 9.224599463016e-01 8.977642295129e-01 8.601446349070e-01 8.155662763344e-01 7.710542367504e-01 7.329790859463e-01 7.059003287347e-01 6.920417826410e-01 6.910309044869e-01 6.998004574594e-01 7.129774359139e-01 7.240018609796e-01 7.266751273585e-01 7.166038195641e-01 6.921831731442e-01 6.553691898304e-01 6.121567137319e-01 5.724548966225e-01 5.478422734429e-01 5.460606914780e-01 5.653985674445e-01 5.953949978044e-01 6.235155327638e-01 6.409418079103e-01 6.448139612317e-01 6.378216598197e-01 6.265427300414e-01 6.193149687288e-01 6.242630781352e-01 6.474214581097e-01 6.907404810286e-01 7.505411372290e-01 8.178231576125e-01 8.806079279257e-01 9.272851230310e-01 9.495678872298e-01 9.444229773558e-01 9.145098963678e-01 8.671212590094e-01 8.119166795516e-01 7.581198345349e-01 7.122406839351e-01 6.770495925218e-01 6.519302032849e-01 6.337284101169e-01 6.176055309264e-01 5.982208384623e-01 5.715272487106e-01 5.368768790086e-01 4.984813999097e-01 4.652572661787e-01 4.476759187989e-01 4.518162704315e-01 4.752657928452e-01 5.097472111841e-01 5.466481521421e-01 5.798893094545e-01 6.057910996895e-01 6.221698172776e-01 6.277743806097e-01
 5.546891806285e-01 5.493234313491e-01 5.337783806052e-01 5.096022968978e-01 4.793690649344e-01 4.471249528979e-01 4.191519315034e-01 4.037736704376e-01 4.081219748361e-01 4.328842215605e-01 4.710183914302e-01 5.124741179018e-01 5.493388406724e-01 5.782623530721e-01 6.003843855600e-01 6.199334344033e-01 6.422676544269e-01 6.721405712218e-01 7.124839136733e-01 7.635830423818e-01 8.223366039492e-01 8.821412469221e-01 9.339185405465e-01 9.682585884171e-01 9.779743746368e-01 9.601556309449e-01 9.171854494003e-01 8.563906762870e-01 7.884408637226e-01 7.247798771974e-01 6.747436171705e-01 6.431018824509e-01 6.292106250135e-01 6.279608220896e-01 6.318485893115e-01 6.331389205357e-01 6.257987493441e-01 6.072580668795e-01 5.797139907880e-01 5.504387553475e-01 5.301643913677e-01 5.285967331631e-01 5.486784027264e-01 5.847581064943e-01 6.266207353351e-01 6.645386718913e-01 6.919656836434e-01 7.062186886236e-01 7.082772164337e-01 7.022359729959e-01 6.942319359228e-01 6.909668176394e-01 6.978833864875e-01 7.176567902005e-01 7.496117670069e-01 7.901185097764e-01 8.335611339287e-01 8.734815457130e-01 9.037979308511e-01 9.201548480489e-01 9.209805209238e-01 9.079489100165e-01 8.855143074107e-01 8.595119346851e-01 8.355117856462e-01 8.176567481062e-01 8.085475393479e-01 8.095226199009e-01 8.204237987179e-01 8.386991361689e-01 8.591158781026e-01 8.750898490118e-01 8.811226598724e-01 8.750907862735e-01 8.591197079351e-01 8.386955635620e-01 8.204270208228e-01 8.095263252195e-01 8.085473665856e-01 8.176572947908e-01 8.355099765275e-01 8.595147251271e-01 8.855143830489e-01 9.079482602901e-01 9.209786499949e-01 9.201541112733e-01 9.037990150719e-01 8.734797385171e-01 8.335640105968e-01 7.901169760798e-01 7.496106942749e-01 7.176581751889e-01 6.978836125199e-01 6.909676292199e-01 6.942314637743e-01 7.022356170269e-01 7.082798030394e-01 7.062148030302e-01 6.919684504742e-01 6.645397018073e-01 6.266210360682e-01 5.847560608837e-01 5.486747780336e-01 5.286009310016e-01 5.301623155642e-01 5.504388423289e-01 5.797133011219e-01 6.072583681099e-01 6.257969928091e-01 6.331388410133e-01 6.318486064551e-01 6.279587056661e-01 6.292101898520e-01 6.431051171892e-01 6.747412640668e-01 7.247813283141e-01 7.884380888612e-01 8.563938437962e-01 9.171867251649e-01 9.601558524542e-01 9.779733099889e-01 9.682590215291e-01 9.339201702053e-01 8.821411835649e-01 8.223361519983e-01 7.635820064042e-01 7.124844607010e-01 6.721412014862e-01 6.422688369773e-01 6.199333701746e-01 6.003837918139e-01 5.782639570680e-01 5.493379966020e-01 5.124721321581e-01 4.710193441207e-01 4.328825124297e-01 4.081241062013e-01 4.037739750900e-01 4.191534817015e-01 4.471277549949e-01 4.793709534919e-01 5.096014391462e-01 5.337797051411e-01 5.493247361873e-01 5.546891806285e-01
 4.885217089857e-01 4.837144396729e-01 4.699553740266e-01 4.491140309883e-01 4.241544571676e-01 3.993811077432e-01 3.808387641829e-01 3.756645067565e-01 3.888608743199e-01 4.194084207244e-01 4.603784723738e-01 5.031194595402e-01 5.411587841069e-01 5.720056710659e-01 5.971163501331e-01 6.206503976954e-01 6.477279903456e-01 6.827160125809e-01 7.280347261798e-01 7.834130744319e-01 8.454189857718e-01 9.076049844630e-01 9.614726783198e-01 9.983621496984e-01 1.011612676401e+00 9.983402594434e-01 9.603240085952e-01 9.037884264893e-01 8.380640527985e-01 7.735155996860e-01 7.191431557088e-01 6.803475064705e-01 6.578023159503e-01 6.477795301634e-01 6.438928286926e-01 6.392747146945e-01 6.285482892369e-01 6.094027825509e-01 5.835780218114e-01 5.570452668495e-01 5.386832124595e-01 5.368358843121e-01 5.546922808476e-01 5.882418988083e-01 6.288410296105e-01 6.674519517856e-01 6.974491379062e-01 7.157056897677e-01 7.226862284926e-01 7.219732508957e-01 7.192848432419e-01 7.209496413736e-01 7.320296126288e-01 7.546301048817e-01 7.872559873355e-01 8.254282984358e-01 8.630776906091e-01 8.940779294236e-01 9.134647326827e-01 9.184321863009e-01 9.088814231020e-01 8.874634349899e-01 8.589969747324e-01 8.292803475988e-01 8.037631514530e-01 7.864709426675e-01 7.796800302558e-01 7.839163341117e-01 7.978264218312e-01 8.179015826539e-01 8.387667486889e-01 8.544582983329e-01 8.602775959626e-01 8.544578887486e-01 8.387716599136e-01 8.179003519638e-01 7.978282493003e-01 7.839181810688e-01 7.796816453814e-01 7.864706267091e-01 8.037607624821e-01 8.292865500148e-01 8.589957326311e-01 8.874638117599e-01 9.088797645752e-01 9.184327747697e-01 9.134648086434e-01 8.940759749487e-01 8.630818842887e-01 8.254267014032e-01 7.872558149831e-01 7.546311087557e-01 7.320297391926e-01 7.209487880623e-01 7.192838150324e-01 7.219736544816e-01 7.226871168779e-01 7.157053610495e-01 6.974499990237e-01 6.674525193102e-01 6.288398399618e-01 5.882396052296e-01 5.546901381496e-01 5.368404835662e-01 5.386820603509e-01 5.570449375046e-01 5.835762481846e-01 6.094029069601e-01 6.285491274163e-01 6.392745806886e-01 6.438938477105e-01 6.477782780668e-01 6.578016754143e-01 6.803504660177e-01 7.191406087839e-01 7.735179318107e-01 8.380623566212e-01 9.037881500632e-01 9.603269766553e-01 9.983399034110e-01 1.011612770175e+00 9.983641000723e-01 9.614725900467e-01 9.076046999634e-01 8.454211444384e-01 7.834104054143e-01 7.280374600091e-01 6.827161132534e-01 6.477295506065e-01 6.206504733148e-01 5.971163790619e-01 5.720077978893e-01 5.411574883680e-01 5.031167500074e-01 4.603812813216e-01 4.194063994153e-01 3.888603617208e-01 3.756623068869e-01 3.808418728116e-01 3.993821028780e-01 4.241556031351e-01 4.491127967139e-01 4.699567015096e-01 4.837137882143e-01 4.885217089857e-01
 4.441741304342e-01 4.404455743128e-01 4.299673501552e-01 4.146994277749e-01 3.975959459254e-01 3.825480799044e-01 3.743902545314e-01 3.781327729681e-01 3.966954772225e-01 4.286658565398e-01 4.686713995957e-01 5.101081253970e-01 5.479910401537e-01 5.804577875326e-01 6.089184062524e-01 6.370897587797e-01 6.694344282624e-01 7.095725246885e-01 7.591488582694e-01 8.172466246508e-01 8.802144254729e-01 9.419844684597e-01 9.949841445290e-01 1.031688034760e+00 1.046318205813e+00 1.036314724377e+00 1.003049971659e+00 9.516717323551e-01 8.900663718734e-01 8.272057115061e-01 7.712493813178e-01 7.276882602276e-01 6.981824980998e-01 6.804620995063e-01 6.695457236714e-01 6.596696987758e-01 6.462037187870e-01 6.271793414756e-01 6.041070065294e-01 5.820455665122e-01 5.683387466019e-01 5.697686154717e-01 5.888756770513e-01 6.223300938234e-01 6.627307105738e-01 7.020193378073e-01 7.340195997601e-01 7.556413510861e-01 7.670668071837e-01 7.713289324001e-01 7.734047810788e-01 7.787756333502e-01 7.917143922866e-01 8.136669661777e-01 8.426628050332e-01 8.739809503533e-01 9.016881459622e-01 9.203209318119e-01 9.261039810534e-01 9.176581586807e-01 8.961675576724e-01 8.651029086850e-01 8.295698774230e-01 7.953222143639e-01 7.676693675576e-01 7.504125981029e-01 7.452862188458e-01 7.517584885571e-01 7.672357881780e-01 7.874776595522e-01 8.073066483491e-01 8.216856963563e-01 8.269267840516e-01 8.216839294555e-01 8.073084747720e-01 7.874770739181e-01 7.672376159422e-01 7.517572629209e-01 7.452904382532e-01 7.504132300182e-01 7.676660864555e-01 7.953268664762e-01 8.295669397054e-01 8.651048636257e-01 8.961666452487e-01 9.176597773628e-01 9.261044834376e-01 9.203191570082e-01 9.016903919829e-01 8.739799553094e-01 8.426625656427e-01 8.136681422248e-01 7.917144808661e-01 7.787766036472e-01 7.734007579146e-01 7.713293641565e-01 7.670675810432e-01 7.556415561828e-01 7.340199194113e-01 7.020182164480e-01 6.627309534969e-01 6.223272457316e-01 5.888757536328e-01 5.697704236102e-01 5.683408379605e-01 5.820433499933e-01 6.041047435693e-01 6.271794883362e-01 6.462051283923e-01 6.596684310879e-01 6.695481958504e-01 6.804626457010e-01 6.981816475066e-01 7.276877208335e-01 7.712477474642e-01 8.272081728735e-01 8.900660616566e-01 9.516722682415e-01 1.003051210867e+00 1.036314703476e+00 1.046319058693e+00 1.031689480635e+00 9.949857176996e-01 9.419812674695e-01 8.802147205684e-01 8.172449466400e-01 7.591517190352e-01 7.095695346020e-01 6.694348776677e-01 6.370891843904e-01 6.089187028212e-01 5.804584817504e-01 5.479902269202e-01 5.101072758491e-01 4.686724667856e-01 4.286658732402e-01 3.966942943796e-01 3.781316724928e-01 3.743918145931e-01 3.825485396538e-01 3.975957812238e-01 4.146999163049e-01 4.299669559767e-01 4.404448366043e-01 4.441741304342e-01
 4.359833057224e-01 4.337732681023e-01 4.276801768659e-01 4.191570811239e-01 4.102934579524e-01 4.036856322166e-01 4.024573203498e-01 4.098891916259e-01 4.281206052939e-01 4.566822867048e-01 4.922905662638e-01 5.303373357126e-01 5.670186462596e-01 6.007798924592e-01 6.326701642335e-01 6.656654696962e-01 7.033064224408e-01 7.482838246322e-01 8.014068855976e-01 8.611659909686e-01 9.237706813359e-01 9.835948979001e-01 1.034055933352e+00 1.068826339921e+00 1.083172608502e+00 1.075050760359e+00 1.045648708501e+00 9.992293501070e-01 9.423171685251e-01 8.824301874759e-01 8.266003767550e-01 7.799767644722e-01 7.447968888602e-01 7.200868246606e-01 7.023824600063e-01 6.872225222919e-01 6.708672909396e-01 6.518204582015e-01 6.316246596938e-01 6.148888268245e-01 6.079292116100e-01 6.160668603830e-01 6.405894980088e-01 6.777540340566e-01 7.205791870199e-01 7.617641344817e-01 7.958478517503e-01 8.202010512745e-01 8.351031727419e-01 8.432325076139e-01 8.487827130296e-01 8.561921553979e-01 8.687041927988e-01 8.870661550784e-01 9.090632574941e-01 9.301882284873e-01 9.451211837554e-01 9.493755487031e-01 9.404528006606e-01 9.183348902154e-01 8.853448269322e-01 8.456202121471e-01 8.043794947957e-01 7.670675307790e-01 7.384443509773e-01 7.216330879055e-01 7.174927087311e-01 7.244925682118e-01 7.392461802573e-01 7.573837876409e-01 7.743791727502e-01 7.863419806500e-01 7.906385385681e-01 7.863402297563e-01 7.743780514058e-01 7.573828734856e-01 7.392492584279e-01 7.244896161396e-01 7.174962481991e-01 7.216324906100e-01 7.384441628168e-01 7.670723325576e-01 8.043776840943e-01 8.456216101878e-01 8.853436320758e-01 9.183340648958e-01 9.404560260939e-01 9.493729548427e-01 9.451221635720e-01 9.301887226403e-01 9.090619510251e-01 8.870669694048e-01 8.687025012055e-01 8.561929385569e-01 8.487786912882e-01 8.432334990973e-01 8.351037334493e-01 8.201992287984e-01 7.958480995058e-01 7.617614568017e-01 7.205796553031e-01 6.777513780427e-01 6.405897668931e-01 6.160682431791e-01 6.079302782270e-01 6.148876737321e-01 6.316242576148e-01 6.518198304619e-01 6.708698892157e-01 6.872200376182e-01 7.023839272913e-01 7.200877095089e-01 7.447960997553e-01 7.799772679079e-01 8.265999183953e-01 8.824294896654e-01 9.423188278546e-01 9.992296454577e-01 1.045648820690e+00 1.075050527606e+00 1.083172428144e+00 1.068827439671e+00 1.034058620550e+00 9.835945657271e-01 9.237698162288e-01 8.611674349914e-01 8.014098209610e-01 7.482805025651e-01 7.033061089917e-01 6.656670179689e-01 6.326716639133e-01 6.007809649279e-01 5.670175932561e-01 5.303379801615e-01 4.922892615459e-01 4.566829483854e-01 4.281202195158e-01 4.098882263898e-01 4.024567569338e-01 4.036852596080e-01 4.102944077745e-01 4.191552144403e-01 4.276806226947e-01 4.337746996542e-01 4.359833057224e-01
 4.693536716013e-01 4.686032069534e-01 4.664993958732e-01 4.634330168504e-01 4.600591644456e-01 4.575314035884e-01 4.577809812778e-01 4.634636076951e-01 4.770120872651e-01 4.992778750048e-01 5.288002622511e-01 5.624883854434e-01 5.973174819413e-01 6.317641253581e-01 6.663801621912e-01 7.033451504098e-01 7.453207739543e-01 7.941625206502e-01 8.500124082844e-01 9.109067550964e-01 9.729627987846e-01 1.030903087880e+00 1.078896492842e+00 1.111584359281e+00 1.125127036145e+00 1.118007187625e+00 1.091395291189e+00 1.048948530075e+00 9.961246148149e-01 9.391775772523e-01 8.840122248563e-01 8.351752518097e-01 7.950773026677e-01 7.637079523341e-01 7.390329464225e-01 7.180142932413e-01 6.980339430673e-01 6.782998353552e-01 6.606943610339e-01 6.497655305285e-01 6.511720681935e-01 6.688898795398e-01 7.025885677307e-01 7.473595257071e-01 7.958454933021e-01 8.410199215845e-01 8.779992434584e-01 9.047655032201e-01 9.219693893143e-01 9.322402289568e-01 9.392234281098e-01 9.464361722136e-01 9.561480681535e-01 9.684725297747e-01 9.811123337233e-01 9.900553068728e-01 9.909124083016e-01 9.804094530181e-01 9.574117236599e-01 9.232288273599e-01 8.812283641845e-01 8.360628987397e-01 7.927845981449e-01 7.560392678382e-01 7.293316854163e-01 7.144202405467e-01 7.110042409010e-01 7.168939033128e-01 7.286896505036e-01 7.426488008564e-01 7.553337162611e-01 7.640711852802e-01 7.671753078838e-01 7.640697475277e-01 7.553330792801e-01 7.426467589494e-01 7.286923690743e-01 7.168905138759e-01 7.110066963371e-01 7.144186157120e-01 7.293316613309e-01 7.560421206703e-01 7.927848275067e-01 8.360635074849e-01 8.812267517837e-01 9.232274795985e-01 9.574137357253e-01 9.804062900845e-01 9.909121217743e-01 9.900567084404e-01 9.811115408120e-01 9.684725473022e-01 9.561474063466e-01 9.464365559538e-01 9.392205831583e-01 9.322410321222e-01 9.219700571701e-01 9.047619153969e-01 8.780001662990e-01 8.410176398721e-01 7.958473994540e-01 7.473562630686e-01 7.025889941545e-01 6.688911450671e-01 6.511712687418e-01 6.497642517598e-01 6.606953150391e-01 6.782968174125e-01 6.980360835106e-01 7.180123036595e-01 7.390355052068e-01 7.637084530682e-01 7.950762805050e-01 8.351758446732e-01 8.840132534774e-01 9.391765045280e-01 9.961254594065e-01 1.048948545060e+00 1.091394341671e+00 1.118007796815e+00 1.125128577529e+00 1.111584826833e+00 1.078899489948e+00 1.030903759426e+00 9.729636213557e-01 9.109073951215e-01 8.500137033930e-01 7.941632086102e-01 7.453168356238e-01 7.033458242396e-01 6.663811712069e-01 6.317642130398e-01 5.973174261108e-01 5.624916463258e-01 5.287998304501e-01 4.992789128118e-01 4.770111958450e-01 4.634632568718e-01 4.577813108714e-01 4.575295999822e-01 4.600608477720e-01 4.634311299570e-01 4.665012807227e-01 4.686039483001e-01 4.693536716013e-01
 5.406682159880e-01 5.407733238055e-01 5.408231072899e-01 5.401490254457e-01 5.381816845896e-01 5.350900887357e-01 5.323485886219e-01 5.327489084905e-01 5.394564495654e-01 5.545366785053e-01 5.778109255148e-01 6.071050929260e-01 6.397198800312e-01 6.739474552014e-01 7.098598224691e-01 7.490079355098e-01 7.934392775045e-01 8.444791667433e-01 9.018492513310e-01 9.633331919965e-01 1.024980929509e+00 1.081699195183e+00 1.128074324593e+00 1.159312656620e+00 1.172128609653e+00 1.165386845110e+00 1.140332988398e+00 1.100337812638e+00 1.050248490595e+00 9.954724521100e-01 9.410395870584e-01 8.908286460037e-01 8.470766424339e-01 8.102763078128e-01 7.794726400959e-01 7.529834001129e-01 7.294668141930e-01 7.090969641203e-01 6.943522196881e-01 6.899071548476e-01 7.008723576036e-01 7.299368636826e-01 7.751135890913e-01 8.301388551282e-01 8.868898732378e-01 9.381439343595e-01 9.791920755958e-01 1.008384925287e+00 1.026748903096e+00 1.037057958745e+00 1.042761505357e+00 1.046859824204e+00 1.051006719146e+00 1.054954586259e+00 1.056540192529e+00 1.052413097894e+00 1.039246724925e+00 1.015031145839e+00 9.799469962775e-01 9.364891283254e-01 8.888837774451e-01 8.420770496887e-01 8.006404200750e-01 7.679645953505e-01 7.457867156675e-01 7.341468368429e-01 7.316206717795e-01 7.357906290140e-01 7.438442001552e-01 7.531007203837e-01 7.613273623627e-01 7.669134195843e-01 7.688827717009e-01 7.669113832311e-01 7.613282801242e-01 7.530972887301e-01 7.438455418461e-01 7.357891016929e-01 7.316219078662e-01 7.341479529136e-01 7.457855020154e-01 7.679633819835e-01 8.006415222041e-01 8.420778037368e-01 8.888813921978e-01 9.364884427980e-01 9.799472499366e-01 1.015031576066e+00 1.039246744453e+00 1.052413737393e+00 1.056540231898e+00 1.054954483911e+00 1.051006577713e+00 1.046860494882e+00 1.042759970228e+00 1.037056851155e+00 1.026748738260e+00 1.008384519608e+00 9.791923879175e-01 9.381431421691e-01 8.868928748393e-01 8.301351623591e-01 7.751156934470e-01 7.299355426675e-01 7.008728302954e-01 6.899050433914e-01 6.943537567137e-01 7.090937405557e-01 7.294695173613e-01 7.529812367450e-01 7.794746237139e-01 8.102763204418e-01 8.470770829412e-01 8.908275535131e-01 9.410396507705e-01 9.954730903533e-01 1.050247571637e+00 1.100338114090e+00 1.140331784319e+00 1.165387809341e+00 1.172130186324e+00 1.159313191863e+00 1.128076416366e+00 1.081699965682e+00 1.024982211905e+00 9.633316197635e-01 9.018504281847e-01 8.444802615184e-01 7.934366722139e-01 7.490088702877e-01 7.098596544711e-01 6.739479723684e-01 6.397201713708e-01 6.071068259253e-01 5.778092297273e-01 5.545354881466e-01 5.394566423002e-01 5.327484151573e-01 5.323514333214e-01 5.350884017993e-01 5.381807891048e-01 5.401513457099e-01 5.408221436450e-01 5.407740864685e-01 5.406682159880e-01
 6.427687668459e-01 6.428384032853e-01 6.425495399220e-01 6.406703998133e-01 6.360213636545e-01 6.284126852983e-01 6.193699245339e-01 6.121765992750e-01 6.108833940492e-01 6.185936553274e-01 6.359765538121e-01 6.612396119682e-01 6.915607821107e-01 7.248413109458e-01 7.606967234571e-01 8.002762722627e-01 8.453118792647e-01 8.969068883868e-01 9.546059815420e-01 1.016075012803e+00 1.077308162846e+00 1.133242892393e+00 1.178585314689e+00 1.208734981342e+00 1.220640186132e+00 1.213377652651e+00 1.188346219585e+00 1.148952337138e+00 1.099929700444e+00 1.046377408506e+00 9.928362421153e-01 9.426295325466e-01 8.975760545023e-01 8.581698502996e-01 8.239874931071e-01 7.943434616771e-01 7.690750689595e-01 7.493929973838e-01 7.384621484512e-01 7.410695939724e-01 7.617944290984e-01 8.022373526107e-01 8.591658858312e-01 9.252707293414e-01 9.916689660094e-01 1.050580666034e+00 1.096944004641e+00 1.128967591316e+00 1.147724267746e+00 1.156129748954e+00 1.157724985964e+00 1.155519051760e+00 1.151136300452e+00 1.144451137071e+00 1.133751277378e+00 1.116477065489e+00 1.090328177852e+00 1.054388150078e+00 1.009843423328e+00 9.599922886073e-01 9.095221491510e-01 8.633412313463e-01 8.253413924159e-01 7.976154964706e-01 7.803164189543e-01 7.721066351367e-01 7.708112968515e-01 7.740523433623e-01 7.796452123348e-01 7.857993067297e-01 7.911506879355e-01 7.947500771273e-01 7.960143095941e-01 7.947495246057e-01 7.911523555984e-01 7.857971348377e-01 7.796449795356e-01 7.740524071376e-01 7.708111911368e-01 7.721068135260e-01 7.803157457785e-01 7.976149338329e-01 8.253424067475e-01 8.633402210367e-01 9.095207042653e-01 9.599902802746e-01 1.009843811954e+00 1.054389506912e+00 1.090329827212e+00 1.116476116985e+00 1.133751762953e+00 1.144450314709e+00 1.151134782564e+00 1.155520463169e+00 1.157725261121e+00 1.156127785134e+00 1.147723142569e+00 1.128967647434e+00 1.096944823268e+00 1.050578862212e+00 9.916714747143e-01 9.252704720991e-01 8.591648484008e-01 8.022355916025e-01 7.617949945843e-01 7.410686510361e-01 7.384636320992e-01 7.493912584518e-01 7.690750122326e-01 7.943410905721e-01 8.239881420876e-01 8.581693652424e-01 8.975784800628e-01 9.426279472692e-01 9.928355025102e-01 1.046378767260e+00 1.099927995225e+00 1.148951950077e+00 1.188344752439e+00 1.213378105445e+00 1.220638849016e+00 1.208735898147e+00 1.178586038632e+00 1.133243008928e+00 1.077310162415e+00 1.016072920426e+00 9.546073329630e-01 8.969062585558e-01 8.453129973726e-01 8.002754398972e-01 7.606966561579e-01 7.248427141941e-01 6.915600284928e-01 6.612387249071e-01 6.359757741186e-01 6.185899075240e-01 6.108830038495e-01 6.121752804341e-01 6.193704374964e-01 6.284111867285e-01 6.360214661136e-01 6.406713269787e-01 6.425498573494e-01 6.428370212408e-01 6.427687668459e-01
 7.665870117049e-01 7.656995462344e-01 7.625492737519e-01 7.559624053213e-01 7.448456673313e-01 7.292145655031e-01 7.109835094865e-01 6.940827958900e-01 6.834779338915e-01 6.832513761119e-01 6.947321851980e-01 7.162015200326e-01 7.443900763908e-01 7.765881386234e-01 8.119038217002e-01 8.512034833013e-01 8.961044386586e-01 9.476822243164e-01 1.005442124933e+00 1.066961918909e+00 1.128127470041e+00 1.183741185674e+00 1.228400957742e+00 1.257453543162e+00 1.267870275094e+00 1.258863756660e+00 1.232080579042e+00 1.191258935262e+00 1.141465541780e+00 1.088010028811e+00 1.035395246476e+00 9.866120507240e-01 9.429656132768e-01 9.045138844301e-01 8.707519280049e-01 8.413868549787e-01 8.170348998478e-01 7.997376524651e-01 7.932725791908e-01 8.025402765819e-01 8.317768318810e-01 8.819766264369e-01 9.493208666979e-01 1.025970696614e+00 1.102414567383e+00 1.170072941983e+00 1.223018774956e+00 1.258738999647e+00 1.277858102785e+00 1.283223369407e+00 1.278606259920e+00 1.267475540066e+00 1.252056463611e+00 1.232927609703e+00 1.209224223718e+00 1.179301479623e+00 1.141765670555e+00 1.096448414143e+00 1.045036555074e+00 9.910454542349e-01 9.390830914356e-01 8.936928499731e-01 8.581357890620e-01 8.336834537235e-01 8.196599744584e-01 8.140896560108e-01 8.145001692690e-01 8.185403108620e-01 8.242645129546e-01 8.301929834726e-01 8.352285406566e-01 8.385836977313e-01 8.397604905625e-01 8.385828228044e-01 8.352305061164e-01 8.301921684221e-01 8.242626971924e-01 8.185397608939e-01 8.145014912473e-01 8.140907228030e-01 8.196582957511e-01 8.336825527209e-01 8.581369038027e-01 8.936912913125e-01 9.390829240264e-01 9.910441242673e-01 1.045038374636e+00 1.096446791841e+00 1.141766786601e+00 1.179300324873e+00 1.209224966538e+00 1.232929599800e+00 1.252055409315e+00 1.267476088348e+00 1.278606721015e+00 1.283220360799e+00 1.277860015045e+00 1.258738414041e+00 1.223020947457e+00 1.170069420877e+00 1.102417115114e+00 1.025971574701e+00 9.493200052808e-01 8.819752137872e-01 8.317757830927e-01 8.025410532982e-01 7.932708080777e-01 7.997378873442e-01 8.170312084750e-01 8.413872498074e-01 8.707518114516e-01 9.045135570285e-01 9.429678901792e-01 9.866092176235e-01 1.035394787078e+00 1.088009279541e+00 1.141462646324e+00 1.191260136533e+00 1.232079005998e+00 1.258864254597e+00 1.267869620097e+00 1.257452440948e+00 1.228402373375e+00 1.183739042468e+00 1.128128014602e+00 1.066961633052e+00 1.005441677488e+00 9.476818539696e-01 8.961068921829e-01 8.512005101420e-01 8.119038740249e-01 7.765891713419e-01 7.443909364216e-01 7.161990587722e-01 6.947347529351e-01 6.832482676987e-01 6.834793606710e-01 6.940798476791e-01 7.109853667534e-01 7.292140022435e-01 7.448467014171e-01 7.559609888491e-01 7.625521747924e-01 7.656979018017e-01 7.665870117049e-01
 9.007900198463e-01 8.981799218550e-01 8.900726240940e-01 8.758483323536e-01 8.550858128148e-01 8.284584223731e-01 7.984926916072e-01 7.698254565321e-01 7.483409077799e-01 7.391150598959e-01 7.441651574858e-01 7.617782459759e-01 7.880832296660e-01 8.195664322791e-01 8.547366395193e-01 8.941947310014e-01 9.395579098970e-01 9.919677723742e-01 1.050934724536e+00 1.113902868622e+00 1.176480050656e+00 1.233129757220e+00 1.278106466670e+00 1.306499127916e+00 1.315171950102e+00 1.303442645440e+00 1.273302342652e+00 1.229046435729e+00 1.176420815731e+00 1.121390748659e+00 1.068871977207e+00 1.021863139043e+00 9.812296600162e-01 9.463327611373e-01 9.160288479564e-01 8.897420002879e-01 8.682578692718e-01 8.540962434583e-01 8.515479171843e-01 8.658193882896e-01 9.012160301362e-01 9.587249851145e-01 1.034526772439e+00 1.120645275327e+00 1.207056660775e+00 1.284229389827e+00 1.345008095487e+00 1.385660456515e+00 1.405905739368e+00 1.408204860398e+00 1.396549726872e+00 1.375131949051e+00 1.347265760250e+00 1.314755747856e+00 1.277964205952e+00 1.236311196419e+00 1.189180029235e+00 1.136798201495e+00 1.080835662422e+00 1.024442300776e+00 9.716575449844e-01 9.264441547939e-01 8.916307895554e-01 8.682881961964e-01 8.557352528602e-01 8.520647065748e-01 8.548272036113e-01 8.615725108980e-01 8.701278206897e-01 8.786990175341e-01 8.858814658091e-01 8.906276762291e-01 8.922838870361e-01 8.906269755142e-01 8.858821590917e-01 8.786999277060e-01 8.701256994915e-01 8.615741648513e-01 8.548284487484e-01 8.520662338485e-01 8.557325235683e-01 8.682875116865e-01 8.916304907915e-01 9.264436311955e-01 9.716578694879e-01 1.024440890364e+00 1.080837423240e+00 1.136797373697e+00 1.189181256099e+00 1.236309991870e+00 1.277965061595e+00 1.314756547911e+00 1.347265475579e+00 1.375132546774e+00 1.396549273287e+00 1.408202521086e+00 1.405907369130e+00 1.385660827133e+00 1.345010408169e+00 1.284225476226e+00 1.207057604062e+00 1.120646186732e+00 1.034527786101e+00 9.587237894048e-01 9.012162251641e-01 8.658204050323e-01 8.515455291299e-01 8.540977455447e-01 8.682551993059e-01 8.897435601725e-01 9.160292736631e-01 9.463303418231e-01 9.812308871250e-01 1.021860404587e+00 1.068871100490e+00 1.121388851655e+00 1.176418990333e+00 1.229048459356e+00 1.273300424199e+00 1.303443653441e+00 1.315171191954e+00 1.306497692556e+00 1.278108045869e+00 1.233128773562e+00 1.176480502696e+00 1.113903416740e+00 1.050935735731e+00 9.919681230520e-01 9.395600352755e-01 8.941951145527e-01 8.547364872206e-01 8.195681345025e-01 7.880846104396e-01 7.617770400881e-01 7.441661740595e-01 7.391124161479e-01 7.483412777801e-01 7.698238562411e-01 7.984928308647e-01 8.284576036853e-01 8.550883413353e-01 8.758453134590e-01 8.900755497879e-01 8.981786321341e-01 9.007900198463e-01
 1.033185659088e+00 1.028374551932e+00 1.013989900204e+00 9.902522787866e-01 9.577821349506e-01 9.182107050504e-01 8.748290313732e-01 8.330057773353e-01 7.994953918278e-01 7.803863824941e-01 7.784710153085e-01 7.920882610127e-01 8.167106430150e-01 8.479207737401e-01 8.835576503241e-01 9.239911707708e-01 9.709311468729e-01 1.025697481940e+00 1.087857426399e+00 1.154658805669e+00 1.221246062640e+00 1.281478391758e+00 1.328974854759e+00 1.358293669017e+00 1.366025676953e+00 1.351518199266e+00 1.317128523472e+00 1.267829443052e+00 1.210258607827e+00 1.151358020451e+00 1.096882936522e+00 1.050269933188e+00 1.012239001554e+00 9.814452367420e-01 9.557474467214e-01 9.337036211031e-01 9.156515338494e-01 9.041928803282e-01 9.040615684826e-01 9.210402860561e-01 9.599722036593e-01 1.022322654757e+00 1.104648196147e+00 1.199041232840e+00 1.295043859741e+00 1.382126304387e+00 1.451732012673e+00 1.498610517161e+00 1.521234712025e+00 1.521400820452e+00 1.503182510704e+00 1.471576159257e+00 1.431219727920e+00 1.385494699025e+00 1.336269132027e+00 1.284165636082e+00 1.229281168712e+00 1.172014704232e+00 1.113660821209e+00 1.056622189041e+00 1.004052506951e+00 9.591888586032e-01 9.245464348590e-01 9.013603818596e-01 8.894469348348e-01 8.874171012149e-01 8.930747050508e-01 9.038282797903e-01 9.170077007831e-01 9.301353119327e-01 9.411145122781e-01 9.483578600851e-01 9.508833388687e-01 9.483577412041e-01 9.411137402273e-01 9.301350740374e-01 9.170073680297e-01 9.038297565738e-01 8.930744880348e-01 8.874165942579e-01 8.894471022718e-01 9.013593475810e-01 9.245452519728e-01 9.591896505920e-01 1.004052367482e+00 1.056619414188e+00 1.113660982692e+00 1.172013861746e+00 1.229282790804e+00 1.284164615579e+00 1.336270239760e+00 1.385494959231e+00 1.431219029558e+00 1.471575846747e+00 1.503183390107e+00 1.521400254097e+00 1.521236507016e+00 1.498609523870e+00 1.451734416927e+00 1.382124325424e+00 1.295044350981e+00 1.199040608063e+00 1.104650145425e+00 1.022321232657e+00 9.599710664468e-01 9.210415567943e-01 9.040602153507e-01 9.041936768840e-01 9.156481569115e-01 9.337035819634e-01 9.557476651503e-01 9.814422801405e-01 1.012241022303e+00 1.050268880485e+00 1.096880730401e+00 1.151357773110e+00 1.210257413294e+00 1.267830716667e+00 1.317127594652e+00 1.351520660723e+00 1.366025024241e+00 1.358293606883e+00 1.328973320035e+00 1.281480085333e+00 1.221249342832e+00 1.154658990562e+00 1.087858850866e+00 1.025696310445e+00 9.709301431782e-01 9.239916002817e-01 8.835581017257e-01 8.479200999715e-01 8.167111421816e-01 7.920884778239e-01 7.784704534010e-01 7.803867518310e-01 7.994941341127e-01 8.330047222807e-01 8.748300135234e-01 9.182086700227e-01 9.577864244873e-01 9.902484144174e-01 1.013994632393e+00 1.028373109526e+00 1.033185659088e+00
 1.153048804651e+00 1.145909842988e+00 1.124891606943e+00 1.091115908211e+00 1.046376744412e+00 9.933877256911e-01 9.363073774372e-01 8.812393086844e-01 8.357374664124e-01 8.068331820710e-01 7.980639938701e-01 8.078178818884e-01 8.308844206880e-01 8.619324629546e-01 8.981651407143e-01 9.397986477514e-01 9.887903853180e-01 1.046826960802e+00 1.113661874070e+00 1.186390309854e+00 1.259592558253e+00 1.326278431643e+00 1.379111758765e+00 1.411795792777e+00 1.420376942107e+00 1.404053875349e+00 1.365482858111e+00 1.310310533838e+00 1.246150359336e+00 1.181091897752e+00 1.122033776560e+00 1.073293428711e+00 1.035891428636e+00 1.008016975822e+00 9.864810203714e-01 9.685977037520e-01 9.537841697160e-01 9.443160162800e-01 9.452230454549e-01 9.629899077813e-01 1.003313439714e+00 1.068438761937e+00 1.155501147437e+00 1.256792620459e+00 1.361531310675e+00 1.458274572821e+00 1.537074433107e+00 1.591085680170e+00 1.617362153615e+00 1.616831539836e+00 1.593470891155e+00 1.552995345751e+00 1.501394562349e+00 1.443733341063e+00 1.383508427365e+00 1.322628205402e+00 1.261906711230e+00 1.201833318758e+00 1.143197074359e+00 1.087483410817e+00 1.036807844709e+00 9.935546908720e-01 9.598582503093e-01 9.371475088460e-01 9.258391471569e-01 9.252599059145e-01 9.336772565788e-01 9.485220811040e-01 9.666851337165e-01 9.849401176422e-01 1.000342035985e+00 1.010566798039e+00 1.014143321100e+00 1.010566034620e+00 1.000341373665e+00 9.849386005585e-01 9.666878926932e-01 9.485218895757e-01 9.336772459847e-01 9.252598927745e-01 9.258400854421e-01 9.371459876371e-01 9.598575158634e-01 9.935553975052e-01 1.036808236780e+00 1.087481697224e+00 1.143196502560e+00 1.201833001037e+00 1.261906097319e+00 1.322627222929e+00 1.383509643144e+00 1.443734141423e+00 1.501394389732e+00 1.552993645980e+00 1.593471195268e+00 1.616831138008e+00 1.617364079485e+00 1.591084694885e+00 1.537076638459e+00 1.458274207480e+00 1.361533801127e+00 1.256790984081e+00 1.155504432464e+00 1.068437560118e+00 1.003312966901e+00 9.629919733134e-01 9.452198999235e-01 9.443179577244e-01 9.537814284499e-01 9.685996392065e-01 9.864799069228e-01 1.008017799792e+00 1.035892403753e+00 1.073293750670e+00 1.122032097552e+00 1.181090061773e+00 1.246148927554e+00 1.310312266516e+00 1.365481502601e+00 1.404057868198e+00 1.420376408576e+00 1.411797296164e+00 1.379108570543e+00 1.326278369870e+00 1.259595681881e+00 1.186390703931e+00 1.113663082813e+00 1.046826054313e+00 9.887893540062e-01 9.397982121292e-01 8.981661110790e-01 8.619307118118e-01 8.308863453733e-01 8.078165945168e-01 7.980647369773e-01 8.068347319495e-01 8.357364665231e-01 8.812377204027e-01 9.363095277581e-01 9.933865348570e-01 1.046379870845e+00 1.091113480942e+00 1.124893390535e+00 1.145909267002e+00 1.153048804651e+00
 1.252555481926e+00 1.243292621394e+00 1.216196171946e+00 1.173175376421e+00 1.117097772781e+00 1.051726244845e+00 9.821222466591e-01 9.151385861264e-01 8.590727310235e-01 8.217284926193e-01 8.071664199244e-01 8.136659878824e-01 8.353002430023e-01 8.658809624594e-01 9.020997898686e-01 9.441570633780e-01 9.944265082814e-01 1.055175627114e+00 1.126589296605e+00 1.205787405968e+00 1.286846247718e+00 1.361814493547e+00 1.422144139504e+00 1.460380870453e+00 1.471705676324e+00 1.454938044922e+00 1.412899422140e+00 1.351858681977e+00 1.280402446430e+00 1.207803122336e+00 1.142232870310e+00 1.089160217261e+00 1.050301383886e+00 1.023760896741e+00 1.005490287480e+00 9.914850067515e-01 9.799402522929e-01 9.724421623739e-01 9.740259844510e-01 9.917600839125e-01 1.032217120333e+00 1.098543576363e+00 1.188593101271e+00 1.295020276616e+00 1.406934349685e+00 1.512199281580e+00 1.599651476656e+00 1.660946767145e+00 1.691714202353e+00 1.691904383812e+00 1.665246167332e+00 1.617998557647e+00 1.557363698702e+00 1.489982015977e+00 1.420925325762e+00 1.353377303831e+00 1.288867890264e+00 1.227969659173e+00 1.170957676088e+00 1.118354187506e+00 1.071167552627e+00 1.030831954482e+00 9.989812906648e-01 9.771088092459e-01 9.661781286476e-01 9.662970341605e-01 9.764231137694e-01 9.943071404532e-01 1.016671754924e+00 1.039659672972e+00 1.059413328298e+00 1.072701442603e+00 1.077381421664e+00 1.072702386665e+00 1.059411734180e+00 1.039658381388e+00 1.016673838830e+00 9.943077686352e-01 9.764206751516e-01 9.662978095248e-01 9.661781948835e-01 9.771084914833e-01 9.989802404233e-01 1.030833157811e+00 1.071166756728e+00 1.118355375582e+00 1.170955904664e+00 1.227970753321e+00 1.288865405816e+00 1.353374859725e+00 1.420926750025e+00 1.489980079519e+00 1.557363911343e+00 1.617997398398e+00 1.665246418773e+00 1.691904612988e+00 1.691714135492e+00 1.660946353389e+00 1.599652928152e+00 1.512198541283e+00 1.406936081537e+00 1.295019220029e+00 1.188593417211e+00 1.098543606389e+00 1.032218547312e+00 9.917604103020e-01 9.740229495586e-01 9.724440209439e-01 9.799387286837e-01 9.914857854508e-01 1.005489805436e+00 1.023763100519e+00 1.050298704413e+00 1.089161603499e+00 1.142233826283e+00 1.207801587210e+00 1.280400780873e+00 1.351861575727e+00 1.412897360773e+00 1.454941167967e+00 1.471703810484e+00 1.460382166571e+00 1.422143445619e+00 1.361814720589e+00 1.286848625504e+00 1.205787028183e+00 1.126590323189e+00 1.055176045158e+00 9.944267276372e-01 9.441573224787e-01 9.020990699677e-01 8.658788360013e-01 8.353019400346e-01 8.136654472025e-01 8.071670663274e-01 8.217306127792e-01 8.590708149131e-01 9.151374177768e-01 9.821242210532e-01 1.051725332052e+00 1.117098568131e+00 1.173175589884e+00 1.216194493412e+00 1.243292957949e+00 1.252555481926e+00
 1.326810646891e+00 1.315856119918e+00 1.283880133146e+00 1.233355474777e+00 1.167947019509e+00 1.092314610118e+00 1.012378329739e+00 9.357722182855e-01 8.715101072920e-01 8.279630741116e-01 8.093716132150e-01 8.136397785805e-01 8.340675020505e-01 8.637280728928e-01 8.989696524586e-01 9.401106768378e-01 9.900216625738e-01 1.051711086335e+00 1.126048893605e+00 1.210453740004e+00 1.298727583773e+00 1.382016279233e+00 1.450468785994e+00 1.495257239043e+00 1.510450180792e+00 1.494278832713e+00 1.449575103443e+00 1.383188515590e+00 1.304654103926e+00 1.224411867618e+00 1.151868414118e+00 1.093661188806e+00 1.052359519199e+00 1.026290670956e+00 1.010828041410e+00 1.000805930166e+00 9.931229204627e-01 9.884150775067e-01 9.913559471104e-01 1.009261593040e+00 1.049378066138e+00 1.115719097543e+00 1.206976084534e+00 1.316399918732e+00 1.433275846329e+00 1.545078724247e+00 1.639714731266e+00 1.707558597534e+00 1.742936342201e+00 1.744837636812e+00 1.716647631841e+00 1.664989807563e+00 1.598039173287e+00 1.523778627270e+00 1.448648050712e+00 1.376955534801e+00 1.310870526886e+00 1.251005785216e+00 1.197085441255e+00 1.148648335958e+00 1.105561185932e+00 1.068312365497e+00 1.038050732696e+00 1.016342939247e+00 1.004735512799e+00 1.004209154301e+00 1.014593113488e+00 1.034209129399e+00 1.059818704644e+00 1.087015227281e+00 1.110961237605e+00 1.127335352627e+00 1.133151280015e+00 1.127337008488e+00 1.110960587137e+00 1.087014327508e+00 1.059818639120e+00 1.034209099465e+00 1.014592050007e+00 1.004208618827e+00 1.004736513870e+00 1.016343316414e+00 1.038050234562e+00 1.068313722984e+00 1.105560384303e+00 1.148649143063e+00 1.197084403219e+00 1.251006107277e+00 1.310869268913e+00 1.376953942576e+00 1.448649239557e+00 1.523776842154e+00 1.598040143037e+00 1.664988549583e+00 1.716646677130e+00 1.744838362006e+00 1.742935978382e+00 1.707559147147e+00 1.639717100422e+00 1.545078490475e+00 1.433277898799e+00 1.316399825531e+00 1.206975660896e+00 1.115718468677e+00 1.049379919261e+00 1.009261638582e+00 9.913555280245e-01 9.884158264080e-01 9.931214841822e-01 1.000806588806e+00 1.010828182564e+00 1.026293147805e+00 1.052357657370e+00 1.093662224279e+00 1.151870736633e+00 1.224410185355e+00 1.304652377997e+00 1.383190240933e+00 1.449575062679e+00 1.494279227453e+00 1.510448170578e+00 1.495258073329e+00 1.450467894861e+00 1.382016446090e+00 1.298728274600e+00 1.210454109896e+00 1.126047903548e+00 1.051709562531e+00 9.900233019346e-01 9.401102162785e-01 8.989684542541e-01 8.637278645211e-01 8.340679076079e-01 8.136415071778e-01 8.093713405885e-01 8.279642727787e-01 8.715094672956e-01 9.357726562395e-01 1.012378544243e+00 1.092313206263e+00 1.167947973328e+00 1.233356977291e+00 1.283880222758e+00 1.315854528677e+00 1.326810646891e+00
 1.373047783726e+00 1.360926523635e+00 1.325546091046e+00 1.269668195809e+00 1.197434503370e+00 1.114168816615e+00 1.026561962359e+00 9.430330403642e-01 8.732646464331e-01 8.260098020594e-01 8.053627669980e-01 8.085895949945e-01 8.282033011420e-01 8.567221070848e-01 8.903253495879e-01 9.294984282810e-01 9.775793692615e-01 1.038312277794e+00 1.113385486194e+00 1.200778991208e+00 1.294312377272e+00 1.384451399760e+00 1.460143841206e+00 1.511158802109e+00 1.530341033692e+00 1.515185735154e+00 1.468409136668e+00 1.397362531061e+00 1.312513996854e+00 1.225437291186e+00 1.146673513450e+00 1.083866270018e+00 1.040338241941e+00 1.014720548147e+00 1.002052448092e+00 9.962684773476e-01 9.930990128591e-01 9.921233533754e-01 9.973441397509e-01 1.015938224243e+00 1.055528038177e+00 1.120886833929e+00 1.211631277505e+00 1.321818254056e+00 1.441150086796e+00 1.557011619918e+00 1.656680811444e+00 1.729540161757e+00 1.768859116399e+00 1.772791751894e+00 1.744389222812e+00 1.690500813133e+00 1.620035195628e+00 1.542008911981e+00 1.463932851700e+00 1.390963640582e+00 1.325709090098e+00 1.268659512618e+00 1.218875454490e+00 1.174851647710e+00 1.135352784428e+00 1.100067003184e+00 1.069882851493e+00 1.046704551584e+00 1.032872874852e+00 1.030388417897e+00 1.040024113593e+00 1.060717544476e+00 1.089250869369e+00 1.120596506484e+00 1.148838743847e+00 1.168425664266e+00 1.175429418656e+00 1.168426447666e+00 1.148839142183e+00 1.120597066331e+00 1.089250606437e+00 1.060716933898e+00 1.040026029539e+00 1.030385798817e+00 1.032874807058e+00 1.046704838200e+00 1.069882914511e+00 1.100066152160e+00 1.135353763315e+00 1.174853487339e+00 1.218875449029e+00 1.268659040300e+00 1.325708327337e+00 1.390962417882e+00 1.463932853024e+00 1.542008158910e+00 1.620035694580e+00 1.690498724817e+00 1.744388808028e+00 1.772792966158e+00 1.768856897746e+00 1.729543790371e+00 1.656681055191e+00 1.557012036204e+00 1.441152935707e+00 1.321816622251e+00 1.211634391865e+00 1.120885423646e+00 1.055527049411e+00 1.015937150744e+00 9.973454519139e-01 9.921228709137e-01 9.930963526651e-01 9.962687261453e-01 1.002051941438e+00 1.014721866810e+00 1.040337672705e+00 1.083864914260e+00 1.146674589993e+00 1.225437716295e+00 1.312513591479e+00 1.397361184619e+00 1.468410636175e+00 1.515185124577e+00 1.530340243661e+00 1.511161390248e+00 1.460141562936e+00 1.384450659622e+00 1.294312224016e+00 1.200780797621e+00 1.113384066152e+00 1.038311166212e+00 9.775830656056e-01 9.294960690656e-01 8.903246435867e-01 8.567224739899e-01 8.282011773903e-01 8.085912664944e-01 8.053607038257e-01 8.260092509973e-01 8.732667297097e-01 9.430317993513e-01 1.026560866433e+00 1.114167911035e+00 1.197433518355e+00 1.269668310198e+00 1.325545467363e+00 1.360924528821e+00 1.373047783726e+00
 1.389981428751e+00 1.377185503026e+00 1.339797445767e+00 1.280654026784e+00 1.204132272709e+00 1.116010633273e+00 1.023630248415e+00 9.361161339679e-01 8.637138507014e-01 8.153147133022e-01 7.945855243457e-01 7.979845982221e-01 8.173421775265e-01 8.448698571491e-01 8.767554722772e-01 9.136765901462e-01 9.593257471548e-01 1.018023212625e+00 1.092206125267e+00 1.180522342810e+00 1.277030953763e+00 1.371830517946e+00 1.452963604120e+00 1.508992403232e+00 1.531607841210e+00 1.517502472733e+00 1.469148946421e+00 1.394243167447e+00 1.304077741863e+00 1.211293132148e+00 1.127456844293e+00 1.061037653875e+00 1.015909018442e+00 9.909071400690e-01 9.808803620414e-01 9.791441342350e-01 9.805016612693e-01 9.835171416637e-01 9.913613362830e-01 1.010779736139e+00 1.049511471019e+00 1.112966730634e+00 1.201687708017e+00 1.310609161598e+00 1.429974398122e+00 1.547260487752e+00 1.649402138683e+00 1.725125686210e+00 1.766974668269e+00 1.772528398834e+00 1.744603783225e+00 1.690220117960e+00 1.618811001714e+00 1.540116982303e+00 1.462366557963e+00 1.391220497356e+00 1.329401274901e+00 1.277018152247e+00 1.232289986485e+00 1.192608239099e+00 1.155755750845e+00 1.120886030929e+00 1.088990955140e+00 1.062688361692e+00 1.045413659918e+00 1.040314864102e+00 1.049073638376e+00 1.071053466663e+00 1.102840527235e+00 1.138634466331e+00 1.171354814000e+00 1.194238143214e+00 1.202450125566e+00 1.194237711840e+00 1.171352799753e+00 1.138635614089e+00 1.102840531472e+00 1.071053422228e+00 1.049074779107e+00 1.040313772640e+00 1.045417506573e+00 1.062688453134e+00 1.088991193600e+00 1.120884872327e+00 1.155757811985e+00 1.192610217196e+00 1.232287794759e+00 1.277018699314e+00 1.329400742138e+00 1.391218594696e+00 1.462368012164e+00 1.540115761352e+00 1.618810664502e+00 1.690218260648e+00 1.744603974032e+00 1.772530888361e+00 1.766974632887e+00 1.725128330351e+00 1.649400623906e+00 1.547261353342e+00 1.429975308864e+00 1.310607219809e+00 1.201691509078e+00 1.112966002330e+00 1.049509618296e+00 1.010778271112e+00 9.913628459790e-01 9.835178078467e-01 9.804970045246e-01 9.791451484353e-01 9.808788696933e-01 9.909084638054e-01 1.015907007385e+00 1.061037492308e+00 1.127458401345e+00 1.211293393387e+00 1.304078506858e+00 1.394240619301e+00 1.469150594755e+00 1.517502026117e+00 1.531606663973e+00 1.508993579690e+00 1.452962914371e+00 1.371832585419e+00 1.277031063902e+00 1.180523482690e+00 1.092205001915e+00 1.018021573120e+00 9.593269416640e-01 9.136718447495e-01 8.767554442501e-01 8.448700834012e-01 8.173405127803e-01 7.979862666843e-01 7.945827634352e-01 8.153143569299e-01 8.637175857244e-01 9.361152641214e-01 1.023628582742e+00 1.116011567974e+00 1.204132749719e+00 1.280652862884e+00 1.339795450283e+00 1.377186269767e+00 1.389981428751e+00
 1.377774497211e+00 1.364677166082e+00 1.326372795809e+00 1.265713452324e+00 1.187242352295e+00 1.097088992821e+00 1.003137132872e+00 9.150607684953e-01 8.433959698904e-01 7.967898514208e-01 7.781485798777e-01 7.830519232657e-01 8.028525544611e-01 8.297690921389e-01 8.602093385956e-01 8.950978486629e-01 9.384015657751e-01 9.948217521012e-01 1.067312737554e+00 1.155067591397e+00 1.252467429023e+00 1.349559543702e+00 1.433915112538e+00 1.493311494307e+00 1.518555610061e+00 1.505574080904e+00 1.456423947956e+00 1.378849400346e+00 1.284676223626e+00 1.187386287994e+00 1.099451238909e+00 1.030068085889e+00 9.835410917481e-01 9.588529375815e-01 9.507514516141e-01 9.521796527605e-01 9.572825125275e-01 9.637504603248e-01 9.738799606639e-01 9.938117335109e-01 1.031202888223e+00 1.091947763176e+00 1.177408567514e+00 1.283317982465e+00 1.400454658783e+00 1.516483531929e+00 1.618252351124e+00 1.694209254691e+00 1.736570944416e+00 1.742686596609e+00 1.715310023902e+00 1.661643059046e+00 1.591476340234e+00 1.514985526546e+00 1.440749647600e+00 1.374545630338e+00 1.318840587565e+00 1.273069914586e+00 1.234441937043e+00 1.199272199948e+00 1.164544611837e+00 1.129173535927e+00 1.094595923974e+00 1.064430494127e+00 1.043395893380e+00 1.035821350821e+00 1.044156163429e+00 1.067911246176e+00 1.103229336354e+00 1.143436916898e+00 1.180374319878e+00 1.206270106874e+00 1.215573531832e+00 1.206270525161e+00 1.180373273637e+00 1.143436512332e+00 1.103230425698e+00 1.067912136597e+00 1.044157068981e+00 1.035820942335e+00 1.043399931657e+00 1.064429487749e+00 1.094596734774e+00 1.129175436022e+00 1.164544547127e+00 1.199272338930e+00 1.234440011363e+00 1.273071625095e+00 1.318841362891e+00 1.374544444937e+00 1.440749925230e+00 1.514982907795e+00 1.591477466463e+00 1.661643039689e+00 1.715309292810e+00 1.742686817091e+00 1.736572515655e+00 1.694210225835e+00 1.618252346861e+00 1.516483974647e+00 1.400456436928e+00 1.283317223210e+00 1.177409082876e+00 1.091945848992e+00 1.031202239461e+00 9.938105416120e-01 9.738796246206e-01 9.637531424279e-01 9.572777926981e-01 9.521824120704e-01 9.507490234146e-01 9.588561822529e-01 9.835384248284e-01 1.030070260717e+00 1.099452774718e+00 1.187383447328e+00 1.284677127748e+00 1.378846678172e+00 1.456425937803e+00 1.505575318164e+00 1.518554949270e+00 1.493313108834e+00 1.433914415429e+00 1.349562857591e+00 1.252467512309e+00 1.155067995128e+00 1.067313966313e+00 9.948196505742e-01 9.384030034768e-01 8.950940925238e-01 8.602083515382e-01 8.297710184866e-01 8.028516237281e-01 7.830527558810e-01 7.781480888936e-01 7.967898821752e-01 8.433985645614e-01 9.150611195265e-01 1.003137573156e+00 1.097087869244e+00 1.187241734304e+00 1.265714498893e+00 1.326369661517e+00 1.364676861199e+00 1.377774497211e+00
 1.338489547602e+00 1.325310575037e+00 1.286790954946e+00 1.225912036909e+00 1.147484591698e+00 1.058066216598e+00 9.660187601608e-01 8.813209856785e-01 8.143461734177e-01 7.729541162458e-01 7.588835254601e-01 7.668297389263e-01 7.879544528668e-01 8.147881878257e-01 8.441377384907e-01 8.772439904716e-01 9.183422187915e-01 9.723745997302e-01 1.042571913939e+00 1.128422792615e+00 1.224601970298e+00 1.321383044090e+00 1.406394265114e+00 1.467226178402e+00 1.494230005083e+00 1.482712571053e+00 1.434115136915e+00 1.355798797235e+00 1.259590499708e+00 1.159349413151e+00 1.068222809460e+00 9.960847501113e-01 9.477668216097e-01 9.225319416749e-01 9.151883671205e-01 9.185404923465e-01 9.262983500283e-01 9.354449030969e-01 9.474004088601e-01 9.675695173337e-01 1.003311129267e+00 1.060770848312e+00 1.141945682023e+00 1.243228239583e+00 1.355892792456e+00 1.467901788006e+00 1.566272763700e+00 1.639576047445e+00 1.680116686672e+00 1.685355099460e+00 1.658186598564e+00 1.606008892000e+00 1.538832486573e+00 1.466982257483e+00 1.399056799898e+00 1.340557547463e+00 1.293348998604e+00 1.255943521256e+00 1.224485903787e+00 1.194359261292e+00 1.161999157146e+00 1.126336126734e+00 1.089409048744e+00 1.055885382189e+00 1.031703062040e+00 1.022222905972e+00 1.030460313036e+00 1.055885162637e+00 1.094125613521e+00 1.137749593533e+00 1.177813594244e+00 1.205881254946e+00 1.215962479952e+00 1.205881522332e+00 1.177813702592e+00 1.137748833956e+00 1.094126986116e+00 1.055885846421e+00 1.030461247647e+00 1.022222390146e+00 1.031702296028e+00 1.055883894423e+00 1.089410223089e+00 1.126338679141e+00 1.161997105665e+00 1.194360770243e+00 1.224486126850e+00 1.255942647446e+00 1.293350638051e+00 1.340556746673e+00 1.399056008518e+00 1.466979801849e+00 1.538832115964e+00 1.606011785505e+00 1.658185938673e+00 1.685353705186e+00 1.680117523166e+00 1.639575911384e+00 1.566273604615e+00 1.467900423035e+00 1.355893954966e+00 1.243227898704e+00 1.141945793544e+00 1.060769200752e+00 1.003310602261e+00 9.675691181395e-01 9.473997617481e-01 9.354462658735e-01 9.262967515129e-01 9.185417938687e-01 9.151883585892e-01 9.225347042961e-01 9.477633980131e-01 9.960867137946e-01 1.068223695501e+00 1.159347053177e+00 1.259591146400e+00 1.355797560722e+00 1.434116486422e+00 1.482712883281e+00 1.494229757774e+00 1.467228886675e+00 1.406390944447e+00 1.321386858900e+00 1.224601451680e+00 1.128423508046e+00 1.042573189711e+00 9.723716237054e-01 9.183448349232e-01 8.772437486866e-01 8.441361544589e-01 8.147876025284e-01 7.879531973190e-01 7.668288871843e-01 7.588837096247e-01 7.729565360845e-01 8.143487152711e-01 8.813214209124e-01 9.660195327911e-01 1.058064732597e+00 1.147483762344e+00 1.225913009827e+00 1.286788478606e+00 1.325309095568e+00 1.338489547602e+00
 1.276541164674e+00 1.263360484966e+00 1.224947593261e+00 1.164628940964e+00 1.087734277134e+00 1.001419471389e+00 9.144901109014e-01 8.369205315685e-01 7.783866219892e-01 7.453661287295e-01 7.381434679957e-01 7.506646978350e-01 7.742214854581e-01 8.018430258610e-01 8.307419616173e-01 8.624287859461e-01 9.013339560517e-01 9.525612865558e-01 1.019446696093e+00 1.101575291975e+00 1.193902599862e+00 1.287224186391e+00 1.369816921358e+00 1.429756537060e+00 1.457477525882e+00 1.447898997794e+00 1.401683063051e+00 1.325320219668e+00 1.229932043685e+00 1.129093235614e+00 1.036157629049e+00 9.615873035204e-01 9.109403462452e-01 8.841134003693e-01 8.763042037954e-01 8.804350239908e-01 8.899841316701e-01 9.013395863386e-01 9.150367543511e-01 9.355771435338e-01 9.697227786236e-01 1.023570024211e+00 1.099519578401e+00 1.194559976220e+00 1.300515765920e+00 1.405833863297e+00 1.497984230490e+00 1.566005147481e+00 1.602634565990e+00 1.605698181467e+00 1.578371591452e+00 1.528225547338e+00 1.465327534493e+00 1.399923476630e+00 1.340313824216e+00 1.291408958031e+00 1.254210863466e+00 1.226201154744e+00 1.202562639895e+00 1.178008136417e+00 1.148716859799e+00 1.113811140074e+00 1.075892556847e+00 1.040441225349e+00 1.014262637671e+00 1.003429093225e+00 1.011312239138e+00 1.037341381679e+00 1.076835927664e+00 1.121947471864e+00 1.163360059699e+00 1.192354134045e+00 1.202763842683e+00 1.192353936331e+00 1.163359497024e+00 1.121947807969e+00 1.076836547974e+00 1.037341636408e+00 1.011314021450e+00 1.003429712354e+00 1.014262006709e+00 1.040441562337e+00 1.075894215258e+00 1.113812184074e+00 1.148715736030e+00 1.178008756603e+00 1.202564141227e+00 1.226200268660e+00 1.254212641930e+00 1.291410666290e+00 1.340312861979e+00 1.399922934461e+00 1.465327289019e+00 1.528225874881e+00 1.578371065725e+00 1.605699287713e+00 1.602634485436e+00 1.566004432022e+00 1.497986463005e+00 1.405832309733e+00 1.300516557936e+00 1.194559976183e+00 1.099519894068e+00 1.023568895969e+00 9.697227004822e-01 9.355773834651e-01 9.150367419520e-01 9.013407797103e-01 8.899843565573e-01 8.804358322561e-01 8.763059728007e-01 8.841153270502e-01 9.109389008334e-01 9.615870416282e-01 1.036160831459e+00 1.129089767925e+00 1.229932817875e+00 1.325319801583e+00 1.401684849540e+00 1.447895766235e+00 1.457476802563e+00 1.429758399566e+00 1.369812118960e+00 1.287228573489e+00 1.193901796997e+00 1.101577476414e+00 1.019445704184e+00 9.525583094640e-01 9.013347860751e-01 8.624288494745e-01 8.307427414793e-01 8.018415687333e-01 7.742226014656e-01 7.506652161342e-01 7.381428006677e-01 7.453694579889e-01 7.783870197771e-01 8.369193336133e-01 9.144898575833e-01 1.001420361690e+00 1.087734121391e+00 1.164629193770e+00 1.224947666058e+00 1.263360932346e+00 1.276541164674e+00
 1.198680277762e+00 1.185478973486e+00 1.147212728477e+00 1.087761000009e+00 1.013234159287e+00 9.315288824100e-01 8.518233259813e-01 7.837587727085e-01 7.358258757273e-01 7.127778031714e-01 7.135005660936e-01 7.315870314729e-01 7.587596520808e-01 7.885529000787e-01 8.183785374321e-01 8.497175786675e-01 8.869271462270e-01 9.350708246762e-01 9.974261564923e-01 1.073614979419e+00 1.158979579375e+00 1.245223081272e+00 1.321870250637e+00 1.378174046979e+00 1.405229781207e+00 1.397864239762e+00 1.355902146405e+00 1.284525935616e+00 1.193461728296e+00 1.095227982783e+00 1.002741035295e+00 9.267419038958e-01 8.736258505255e-01 8.443363273347e-01 8.349329840558e-01 8.388176924959e-01 8.494599396330e-01 8.627527663957e-01 8.783091642464e-01 8.995262281295e-01 9.322452472062e-01 9.821904332605e-01 1.052002257358e+00 1.139313953396e+00 1.236691996584e+00 1.333303213346e+00 1.417320737738e+00 1.478454545416e+00 1.510053118276e+00 1.510406157972e+00 1.482965017131e+00 1.435390851266e+00 1.377640873383e+00 1.319681892355e+00 1.269278061844e+00 1.230559363045e+00 1.203552165463e+00 1.184778455209e+00 1.168701797882e+00 1.149709107858e+00 1.124009148218e+00 1.091020147247e+00 1.053745780533e+00 1.018082476907e+00 9.911930965313e-01 9.794409128207e-01 9.863703876216e-01 1.011504054686e+00 1.050200361974e+00 1.094627761576e+00 1.135505318532e+00 1.164156215024e+00 1.174446701190e+00 1.164156753709e+00 1.135505695127e+00 1.094628866254e+00 1.050199566559e+00 1.011503919580e+00 9.863727576921e-01 9.794395269210e-01 9.911940362644e-01 1.018081903707e+00 1.053748712127e+00 1.091019786804e+00 1.124009693118e+00 1.149708372511e+00 1.168702277912e+00 1.184778610355e+00 1.203551730969e+00 1.230560050385e+00 1.269276830558e+00 1.319683336216e+00 1.377643073766e+00 1.435388512298e+00 1.482965346601e+00 1.510406628941e+00 1.510051349098e+00 1.478454607905e+00 1.417321224364e+00 1.333303571459e+00 1.236691844036e+00 1.139314034856e+00 1.052002678902e+00 9.821908479386e-01 9.322440351655e-01 8.995251290007e-01 8.783085392136e-01 8.627551329703e-01 8.494594901372e-01 8.388193026994e-01 8.349326887049e-01 8.443375933832e-01 8.736274934097e-01 9.267417462300e-01 1.002742253409e+00 1.095225692175e+00 1.193462397203e+00 1.284524013960e+00 1.355904831810e+00 1.397859952643e+00 1.405229691369e+00 1.378175888538e+00 1.321867428264e+00 1.245226259883e+00 1.158978284289e+00 1.073615592201e+00 9.974260141456e-01 9.350701254681e-01 8.869285029006e-01 8.497146522018e-01 8.183808773923e-01 7.885518873166e-01 7.587595049281e-01 7.315872086151e-01 7.135017083370e-01 7.127791231415e-01 7.358260845805e-01 7.837589681848e-01 8.518234170766e-01 9.315284910494e-01 1.013233912065e+00 1.087760410873e+00 1.147211532935e+00 1.185480378251e+00 1.198680277762e+00
 1.113243080584e+00 1.099991098077e+00 1.061830592992e+00 1.003313683380e+00 9.314312036644e-01 8.548374232033e-01 7.829172189451e-01 7.246585657344e-01 6.870701784649e-01 6.732474120982e-01 6.811738284237e-01 7.046709573110e-01 7.361785023250e-01 7.696549157013e-01 8.023963901102e-01 8.354085858237e-01 8.724898315553e-01 9.182004279215e-01 9.754813599776e-01 1.043961761102e+00 1.119593885085e+00 1.195408266670e+00 1.262731051456e+00 1.312615779321e+00 1.337357618309e+00 1.332030844441e+00 1.295692082825e+00 1.231962563776e+00 1.148664245653e+00 1.056560614679e+00 9.674321464693e-01 8.917686334984e-01 8.366476685347e-01 8.042969968054e-01 7.921407628116e-01 7.945246530539e-01 8.052290329480e-01 8.197869689694e-01 8.368714072462e-01 8.586261433549e-01 8.897304383385e-01 9.353074406431e-01 9.981839206155e-01 1.076771316144e+00 1.164624136111e+00 1.251823025911e+00 1.327351177563e+00 1.381606930414e+00 1.408499566292e+00 1.406702594631e+00 1.379822065718e+00 1.335457494007e+00 1.283325099981e+00 1.232953466138e+00 1.191462933758e+00 1.162155389286e+00 1.144134390478e+00 1.133171084963e+00 1.123336651432e+00 1.109034001785e+00 1.086762566684e+00 1.056298711525e+00 1.020883770325e+00 9.864623832502e-01 9.600871376834e-01 9.479852981550e-01 9.536797986572e-01 9.768628660980e-01 1.013208366175e+00 1.055265905666e+00 1.094130583882e+00 1.121435136322e+00 1.131251454089e+00 1.121436718285e+00 1.094129827523e+00 1.055265471093e+00 1.013205180646e+00 9.768640079823e-01 9.536826636227e-01 9.479840197517e-01 9.600880656356e-01 9.864623914076e-01 1.020887341584e+00 1.056298614093e+00 1.086764944431e+00 1.109033433675e+00 1.123336860759e+00 1.133171839172e+00 1.144134354826e+00 1.162154414642e+00 1.191464101393e+00 1.232953178544e+00 1.283326521318e+00 1.335457230521e+00 1.379821806340e+00 1.406702581343e+00 1.408498474624e+00 1.381608049296e+00 1.327348450534e+00 1.251823724284e+00 1.164622366749e+00 1.076773141761e+00 9.981855390058e-01 9.353085342772e-01 8.897293919562e-01 8.586256202790e-01 8.368707916099e-01 8.197876785313e-01 8.052293212950e-01 7.945284805306e-01 7.921390512935e-01 8.042968487675e-01 8.366491182623e-01 8.917700675728e-01 9.674309912803e-01 1.056560018434e+00 1.148664324939e+00 1.231960637570e+00 1.295694849364e+00 1.332027908553e+00 1.337358101480e+00 1.312616784438e+00 1.262730903219e+00 1.195409045759e+00 1.119594688982e+00 1.043962199331e+00 9.754820200891e-01 9.181996099797e-01 8.724915141745e-01 8.354063779436e-01 8.023985602080e-01 7.696547705319e-01 7.361774577367e-01 7.046709692577e-01 6.811761364781e-01 6.732470868564e-01 6.870705430166e-01 7.246598498036e-01 7.829177552376e-01 8.548376114989e-01 9.314322240688e-01 1.003312305176e+00 1.061829317858e+00 1.099991373375e+00 1.113243080584e+00
 1.028659099326e+00 1.015416660488e+00 9.775200153669e-01 9.201724806510e-01 8.511612928136e-01 7.797140669235e-01 7.151488906474e-01 6.654863080280e-01 6.361438615844e-01 6.288882572353e-01 6.414999469316e-01 6.686577900064e-01 7.038567979448e-01 7.415331802099e-01 7.786961414255e-01 8.155171680229e-01 8.546637317213e-01 8.995945916752e-01 9.524716561359e-01 1.012813863437e+00 1.077356784859e+00 1.140763701165e+00 1.196545423126e+00 1.237948085288e+00 1.258869725734e+00 1.254968637758e+00 1.224733564469e+00 1.170233815238e+00 1.097165791502e+00 1.014122731330e+00 9.311496989967e-01 8.579073931377e-01 8.017338719009e-01 7.660952880684e-01 7.500950093199e-01 7.494774422592e-01 7.587121450323e-01 7.731769858572e-01 7.906969912695e-01 8.121435986742e-01 8.409600291708e-01 8.816124267306e-01 9.371417242402e-01 1.006882767054e+00 1.085530003189e+00 1.164157478455e+00 1.232468284626e+00 1.281374267484e+00 1.305116414870e+00 1.302538304395e+00 1.277236617661e+00 1.236622970104e+00 1.190087772017e+00 1.146679523527e+00 1.112875706470e+00 1.091197309899e+00 1.079990473202e+00 1.074534918339e+00 1.068829869949e+00 1.057577965722e+00 1.037781474581e+00 1.009633630961e+00 9.765377485061e-01 9.442711759107e-01 9.194652529134e-01 9.078559318449e-01 9.126746728851e-01 9.336626270322e-01 9.668982653289e-01 1.005545107484e+00 1.041373178854e+00 1.066588847838e+00 1.075660079706e+00 1.066590464627e+00 1.041369588120e+00 1.005545572328e+00 9.668946904799e-01 9.336648032694e-01 9.126755110839e-01 9.078540522857e-01 9.194666347227e-01 9.442721254097e-01 9.765404139650e-01 1.009632796738e+00 1.037783521487e+00 1.057578919350e+00 1.068829251309e+00 1.074535600724e+00 1.079991496343e+00 1.091197291165e+00 1.112876814961e+00 1.146677481319e+00 1.190088398797e+00 1.236623547641e+00 1.277236829365e+00 1.302539260806e+00 1.305117224744e+00 1.281374095115e+00 1.232465654733e+00 1.164158012736e+00 1.085529255697e+00 1.006883844896e+00 9.371436827974e-01 8.816115235561e-01 8.409595187341e-01 8.121425972496e-01 7.906994436043e-01 7.731766931288e-01 7.587126010560e-01 7.494807254128e-01 7.500930772025e-01 7.660933912633e-01 8.017342941811e-01 8.579092325207e-01 9.311497053660e-01 1.014119621217e+00 1.097167571756e+00 1.170231402720e+00 1.224735026527e+00 1.254968581559e+00 1.258870519265e+00 1.237948396914e+00 1.196545148566e+00 1.140762934661e+00 1.077357942269e+00 1.012816464909e+00 9.524705023114e-01 8.995911270676e-01 8.546659527075e-01 8.155151048283e-01 7.786995741736e-01 7.415347911749e-01 7.038562452000e-01 6.686592955461e-01 6.414987688738e-01 6.288884987826e-01 6.361431342517e-01 6.654868281236e-01 7.151503177805e-01 7.797138684608e-01 8.511614064877e-01 9.201721813664e-01 9.775209371902e-01 1.015415744217e+00 1.028659099326e+00
 9.516595394419e-01 9.386075084626e-01 9.014810504657e-01 8.460156443560e-01 7.806076939472e-01 7.147677238301e-01 6.573807327202e-01 6.151498449897e-01 5.917749735260e-01 5.879060894649e-01 6.016096666392e-01 6.289757701598e-01 6.650522389672e-01 7.051651780096e-01 7.462647142173e-01 7.875972118441e-01 8.302980896660e-01 8.761558691056e-01 9.260855617082e-01 9.792930605292e-01 1.033283834276e+00 1.084421261529e+00 1.128432160699e+00 1.160787583157e+00 1.177100034719e+00 1.173837826380e+00 1.149225338925e+00 1.104049388735e+00 1.042028044423e+00 9.695134179499e-01 8.945363576672e-01 8.254810234734e-01 7.694936296857e-01 7.309911052848e-01 7.107409603240e-01 7.061114647319e-01 7.125201280272e-01 7.254401529669e-01 7.420477355394e-01 7.621112341075e-01 7.879773973635e-01 8.235335901104e-01 8.720870966996e-01 9.339345560963e-01 1.004914475805e+00 1.076981168307e+00 1.140332544632e+00 1.186095371184e+00 1.208554529486e+00 1.206506929762e+00 1.183418700397e+00 1.146513869132e+00 1.104893390799e+00 1.067187031885e+00 1.039292199632e+00 1.023030237282e+00 1.016150341209e+00 1.013662513450e+00 1.009733152911e+00 9.995705164382e-01 9.808024087872e-01 9.541091969174e-01 9.230698443427e-01 8.932407684977e-01 8.706759052174e-01 8.603609488979e-01 8.649029192030e-01 8.838265139848e-01 9.135343970730e-01 9.479654172762e-01 9.798456914735e-01 1.002277682233e+00 1.010346016972e+00 1.002277952024e+00 9.798444678253e-01 9.479666382010e-01 9.135325854307e-01 8.838261580541e-01 8.649021642753e-01 8.603589821295e-01 8.706778862723e-01 8.932397956987e-01 9.230727717532e-01 9.541086046460e-01 9.808031399537e-01 9.995744787288e-01 1.009733166104e+00 1.013662606062e+00 1.016150833278e+00 1.023030241082e+00 1.039292961003e+00 1.067186397388e+00 1.104896312412e+00 1.146512591552e+00 1.183421011585e+00 1.206504231555e+00 1.208555318987e+00 1.186094353720e+00 1.140331783164e+00 1.076982450311e+00 1.004913061137e+00 9.339359644967e-01 8.720885866782e-01 8.235329551832e-01 7.879767195504e-01 7.621091347770e-01 7.420497236138e-01 7.254407363398e-01 7.125213264473e-01 7.061122550749e-01 7.107409498915e-01 7.309898449272e-01 7.694920379825e-01 8.254823397862e-01 8.945356766501e-01 9.695093260574e-01 1.042030327283e+00 1.104047210247e+00 1.149224213729e+00 1.173838568715e+00 1.177100514173e+00 1.160788479952e+00 1.128433325769e+00 1.084420398645e+00 1.033282752237e+00 9.792917261798e-01 9.260866847277e-01 8.761537338931e-01 8.303013718656e-01 7.875959234124e-01 7.462684264452e-01 7.051645252649e-01 6.650495755248e-01 6.289773040832e-01 6.016078164743e-01 5.879066566713e-01 5.917732758289e-01 6.151511263849e-01 6.573813653322e-01 7.147682881753e-01 7.806073278448e-01 8.460162234365e-01 9.014821448941e-01 9.386066069110e-01 9.516595394419e-01
 8.861263503207e-01 8.734770445406e-01 8.377416073865e-01 7.851030462223e-01 7.244179356074e-01 6.652402818872e-01 6.156846937746e-01 5.807885859967e-01 5.622771932335e-01 5.595545602451e-01 5.709422285269e-01 5.941437786218e-01 6.263426895836e-01 6.645825102028e-01 7.064606656065e-01 7.506173305628e-01 7.965425138188e-01 8.439747484422e-01 8.922223153138e-01 9.399555866713e-01 9.853138401809e-01 1.026167144248e+00 1.060139416659e+00 1.084559270797e+00 1.096504228651e+00 1.093274605518e+00 1.073129104216e+00 1.036044096155e+00 9.842031210391e-01 9.219849328205e-01 8.554760986198e-01 7.916329076057e-01 7.371259281535e-01 6.969886792734e-01 6.733794969865e-01 6.651185148140e-01 6.685646096166e-01 6.794040367228e-01 6.944245011164e-01 7.126411953606e-01 7.356141632112e-01 7.668183387858e-01 8.098119547778e-01 8.657286688255e-01 9.313608118174e-01 9.993019827020e-01 1.059965969525e+00 1.104414342422e+00 1.126762248336e+00 1.125644085848e+00 1.104416217108e+00 1.070227206974e+00 1.032058514078e+00 9.982594175874e-01 9.742273568232e-01 9.611621180971e-01 9.563188860011e-01 9.545838346656e-01 9.504259244211e-01 9.396513036976e-01 9.205341431050e-01 8.942660848338e-01 8.646237670641e-01 8.369585548892e-01 8.167041701195e-01 8.079221381188e-01 8.123233027030e-01 8.289639232566e-01 8.544772320006e-01 8.837044571137e-01 9.106006172347e-01 9.294763613079e-01 9.362587197823e-01 9.294756710785e-01 9.106006005461e-01 8.837043431655e-01 8.544772325275e-01 8.289633887996e-01 8.123231256311e-01 8.079233973512e-01 8.167041343930e-01 8.369580131830e-01 8.646252903660e-01 8.942665932019e-01 9.205345793406e-01 9.396526028247e-01 9.504261434425e-01 9.545833000947e-01 9.563220297002e-01 9.611623459831e-01 9.742283844055e-01 9.982582948572e-01 1.032061572505e+00 1.070226923807e+00 1.104418764667e+00 1.125643393432e+00 1.126763677030e+00 1.104413878200e+00 1.059966101296e+00 9.993017813367e-01 9.313595395990e-01 8.657294770650e-01 8.098136723585e-01 7.668169188555e-01 7.356156915876e-01 7.126417671615e-01 6.944241796600e-01 6.794042375708e-01 6.685655037489e-01 6.651184453945e-01 6.733797442484e-01 6.969904287131e-01 7.371233432182e-01 7.916331313987e-01 8.554768876389e-01 9.219834109477e-01 9.842032716376e-01 1.036043280041e+00 1.073128446824e+00 1.093274938963e+00 1.096503761468e+00 1.084559157098e+00 1.060141244937e+00 1.026166327663e+00 9.853137647061e-01 9.399521243286e-01 8.922251196809e-01 8.439722307927e-01 7.965444613182e-01 7.506171173829e-01 7.064622538633e-01 6.645822862582e-01 6.263421724140e-01 5.941443517171e-01 5.709405343062e-01 5.595557925700e-01 5.622755677309e-01 5.807901576116e-01 6.156840127955e-01 6.652417597803e-01 7.244177279123e-01 7.851043690714e-01 8.377421688866e-01 8.734774287918e-01 8.861263503207e-01
 8.335212341757e-01 8.213327416391e-01 7.871742364466e-01 7.376831626258e-01 6.821480262852e-01 6.300772604227e-01 5.886553970675e-01 5.611176113030e-01 5.471230529556e-01 5.446379492225e-01 5.517876507593e-01 5.674853316913e-01 5.911844575511e-01 6.224208180468e-01 6.604414059161e-01 7.039856405220e-01 7.511382576045e-01 7.994933472398e-01 8.465717983710e-01 8.903321556949e-01 9.293510520753e-01 9.626842309622e-01 9.893538410158e-01 1.007938739434e+00 1.016506851787e+00 1.013021456716e+00 9.959888867135e-01 9.650834183577e-01 9.215243567206e-01 8.681912035646e-01 8.095104649750e-01 7.511260575898e-01 6.991779949255e-01 6.591038438825e-01 6.340876676091e-01 6.239899117121e-01 6.257870923940e-01 6.352971475656e-01 6.491381855415e-01 6.659848804696e-01 6.870099909748e-01 7.154690742365e-01 7.550946437791e-01 8.075765893307e-01 8.703326735004e-01 9.363229941212e-01 9.959688837024e-01 1.040112767164e+00 1.062614104495e+00 1.061929865975e+00 1.041397294403e+00 1.008236200539e+00 9.715003034275e-01 9.394201235078e-01 9.170218675227e-01 9.049803991423e-01 9.001730719574e-01 8.974735187479e-01 8.917250123583e-01 8.793167046350e-01 8.590850379861e-01 8.326266047250e-01 8.038508724586e-01 7.778733297199e-01 7.594973804752e-01 7.518095984431e-01 7.555344358182e-01 7.691785327559e-01 7.896111228445e-01 8.126578066777e-01 8.336856727235e-01 8.483806851061e-01 8.536569362217e-01 8.483796875503e-01 8.336827523060e-01 8.126592989762e-01 7.896102626372e-01 7.691799033309e-01 7.555325911348e-01 7.518101338442e-01 7.594972183378e-01 7.778728015356e-01 8.038514995744e-01 8.326267678984e-01 8.590867955299e-01 8.793161781968e-01 8.917243689176e-01 8.974734567803e-01 9.001750507916e-01 9.049812871557e-01 9.170227723659e-01 9.394204330261e-01 9.715008288420e-01 1.008236230834e+00 1.041398251370e+00 1.061930839546e+00 1.062615036838e+00 1.040110864234e+00 9.959685967123e-01 9.363233904497e-01 8.703342187465e-01 8.075767421132e-01 7.550963685082e-01 7.154655749978e-01 6.870124233655e-01 6.659848174750e-01 6.491382882099e-01 6.352952637337e-01 6.257870066774e-01 6.239912300007e-01 6.340877580096e-01 6.591046753572e-01 6.991775883147e-01 7.511263652217e-01 8.095125956753e-01 8.681894325015e-01 9.215226279142e-01 9.650822411343e-01 9.959893007961e-01 1.013021210997e+00 1.016507340338e+00 1.007939708755e+00 9.893533249474e-01 9.626856432566e-01 9.293529140132e-01 8.903296539807e-01 8.465741029547e-01 7.994903691967e-01 7.511372954068e-01 7.039864858313e-01 6.604419676879e-01 6.224212418700e-01 5.911837682658e-01 5.674862411584e-01 5.517866932183e-01 5.446392074963e-01 5.471219227617e-01 5.611174351114e-01 5.886530684759e-01 6.300778130324e-01 6.821487800085e-01 7.376837155751e-01 7.871740623143e-01 8.213338229977e-01 8.335212341757e-01
 7.943775346421e-01 7.824379402534e-01 7.492264722592e-01 7.018815910270e-01 6.501529157227e-01 6.035431218650e-01 5.684053625576e-01 5.464519124001e-01 5.356748843115e-01 5.327993768417e-01 5.354138665275e-01 5.428515114901e-01 5.561593801873e-01 5.773308730778e-01 6.079264630561e-01 6.476119354387e-01 6.936395298076e-01 7.417247693113e-01 7.876749976749e-01 8.286471968649e-01 8.634377956053e-01 8.919037916672e-01 9.139355940257e-01 9.287824059890e-01 9.350183673220e-01 9.310620347905e-01 9.158217119885e-01 8.890742695755e-01 8.516064373890e-01 8.052857060938e-01 7.532304299199e-01 6.999841822904e-01 6.512330377390e-01 6.127188185533e-01 5.883521062869e-01 5.785706874071e-01 5.805360770862e-01 5.900055105176e-01 6.035493614178e-01 6.198599893579e-01 6.400812695781e-01 6.674346110775e-01 7.057571857510e-01 7.570121611239e-01 8.189380612998e-01 8.846442873218e-01 9.444664053256e-01 9.889910436846e-01 1.011802425251e+00 1.011157858736e+00 9.903675429142e-01 9.567521337263e-01 9.194997767528e-01 8.868608649107e-01 8.636727588592e-01 8.503177687163e-01 8.435395759523e-01 8.383805869713e-01 8.301325385204e-01 8.157047806481e-01 7.943399951004e-01 7.678129948129e-01 7.399563315889e-01 7.155190097989e-01 6.986320243106e-01 6.914820562657e-01 6.939423185477e-01 7.041147591724e-01 7.191849448111e-01 7.359469905503e-01 7.511217661689e-01 7.616912780492e-01 7.654846951043e-01 7.616914651167e-01 7.511198875600e-01 7.359487090088e-01 7.191831783205e-01 7.041173237020e-01 6.939403549326e-01 6.914806736438e-01 6.986330090144e-01 7.155199305697e-01 7.399563580423e-01 7.678113608552e-01 7.943413780759e-01 8.157059617254e-01 8.301328475407e-01 8.383798660397e-01 8.435389908543e-01 8.503186007009e-01 8.636741031153e-01 8.868624379852e-01 9.195019374206e-01 9.567521572425e-01 9.903679300820e-01 1.011157897843e+00 1.011800569448e+00 9.889909739610e-01 9.444664011093e-01 8.846439909383e-01 8.189409865265e-01 7.570117200292e-01 7.057596607885e-01 6.674325621112e-01 6.400821192552e-01 6.198600130560e-01 6.035519470119e-01 5.900030326906e-01 5.805355112067e-01 5.785742669582e-01 5.883510014771e-01 6.127206562296e-01 6.512336315596e-01 6.999830542402e-01 7.532310054659e-01 8.052856805341e-01 8.516071424903e-01 8.890730087179e-01 9.158210941408e-01 9.310622958709e-01 9.350193874423e-01 9.287852906791e-01 9.139356410382e-01 8.919043067276e-01 8.634385606260e-01 8.286440343283e-01 7.876774156169e-01 7.417250513399e-01 6.936376472084e-01 6.476128940214e-01 6.079269803202e-01 5.773302190120e-01 5.561573442329e-01 5.428521603093e-01 5.354127643496e-01 5.327998437895e-01 5.356739914534e-01 5.464521194925e-01 5.684061347210e-01 6.035439019644e-01 6.501522941186e-01 7.018801533494e-01 7.492254241144e-01 7.824394661321e-01 7.943775346421e-01
 7.688277905247e-01 7.567583855144e-01 7.233377450209e-01 6.761609390629e-01 6.253996904164e-01 5.805932694037e-01 5.475589821189e-01 5.271013207087e-01 5.164009554592e-01 5.116158393699e-01 5.099235727923e-01 5.104938411062e-01 5.148612637513e-01 5.264916911297e-01 5.489699611000e-01 5.833427440363e-01 6.267683339754e-01 6.737475612199e-01 7.187673302732e-01 7.582512841115e-01 7.909676835188e-01 8.170762190338e-01 8.367752721994e-01 8.494821710238e-01 8.539418825915e-01 8.489506495420e-01 8.339649031795e-01 8.092244310255e-01 7.755192818905e-01 7.341368260709e-01 6.872296959465e-01 6.384492203343e-01 5.930790845508e-01 5.570481995603e-01 5.347048779369e-01 5.266972952561e-01 5.300259787028e-01 5.402491614467e-01 5.539807406490e-01 5.701285217434e-01 5.900405559016e-01 6.170568546225e-01 6.551234225151e-01 7.063754213306e-01 7.687459686902e-01 8.353832279885e-01 8.965079879072e-01 9.424383810448e-01 9.664270703813e-01 9.664346437643e-01 9.455627019332e-01 9.110425777639e-01 8.720672487601e-01 8.369217169902e-01 8.104936654580e-01 7.932624897444e-01 7.822377993252e-01 7.729452293877e-01 7.612593897804e-01 7.445907327283e-01 7.224270058185e-01 6.964769040812e-01 6.702075528455e-01 6.477794825352e-01 6.325775970688e-01 6.260288066259e-01 6.274621398944e-01 6.348600750075e-01 6.458105388610e-01 6.579097119265e-01 6.688502392833e-01 6.764904899151e-01 6.792378898660e-01 6.764890095859e-01 6.688503614954e-01 6.579105621968e-01 6.458088569207e-01 6.348633083128e-01 6.274622059178e-01 6.260303982391e-01 6.325773120226e-01 6.477814795265e-01 6.702072497961e-01 6.964746326918e-01 7.224286452767e-01 7.445894933342e-01 7.612612056080e-01 7.729441179702e-01 7.822364627638e-01 7.932618001821e-01 8.104937527722e-01 8.369219429857e-01 8.720681253449e-01 9.110430625576e-01 9.455620392744e-01 9.664379712314e-01 9.664263358269e-01 9.424402416533e-01 8.965090808080e-01 8.353811647700e-01 7.687464902486e-01 7.063749390295e-01 6.551237113218e-01 6.170578615454e-01 5.900410590569e-01 5.701277786173e-01 5.539836150037e-01 5.402475498878e-01 5.300254827717e-01 5.266998060573e-01 5.347035325752e-01 5.570503184014e-01 5.930793057024e-01 6.384480374742e-01 6.872298079828e-01 7.341370499755e-01 7.755212800912e-01 8.092225003503e-01 8.339653885030e-01 8.489509152122e-01 8.539422257598e-01 8.494823154327e-01 8.367782342932e-01 8.170773946468e-01 7.909665518762e-01 7.582498293443e-01 7.187671916518e-01 6.737474087382e-01 6.267674131889e-01 5.833415962589e-01 5.489699876327e-01 5.264910827507e-01 5.148602039860e-01 5.104930336547e-01 5.099231342363e-01 5.116162034476e-01 5.163987868090e-01 5.271011382043e-01 5.475589757903e-01 5.805929451561e-01 6.253978381839e-01 6.761602236568e-01 7.233377782902e-01 7.567594707555e-01 7.688277905247e-01
 7.550826441096e-01 7.426208997745e-01 7.081468249493e-01 6.595239571707e-01 6.071387742487e-01 5.604619976148e-01 5.249776359412e-01 5.012419030164e-01 4.865492935933e-01 4.774456855231e-01 4.712955378492e-01 4.670015858924e-01 4.656738534533e-01 4.708196028527e-01 4.868871600303e-01 5.161239564251e-01 5.563022147937e-01 6.017386902698e-01 6.463737867310e-01 6.861479975097e-01 7.194671859627e-01 7.461338036663e-01 7.659199669663e-01 7.778816497135e-01 7.806994108140e-01 7.735705291100e-01 7.567320767165e-01 7.312596948818e-01 6.984267155207e-01 6.594359714836e-01 6.158724340113e-01 5.706911285815e-01 5.287157511739e-01 4.957704012977e-01 4.762487495539e-01 4.706877141426e-01 4.757863101519e-01 4.869464982870e-01 5.008960115964e-01 5.168036875485e-01 5.362449698856e-01 5.627303787353e-01 6.004315175935e-01 6.517768898951e-01 7.149462066392e-01 7.831480847954e-01 8.464627085598e-01 8.949238316828e-01 9.213845752774e-01 9.233620446611e-01 9.034995075632e-01 8.686282829572e-01 8.276709955679e-01 7.888397823078e-01 7.572289801665e-01 7.338006819126e-01 7.162720607173e-01 7.010007875153e-01 6.846441665110e-01 6.651875303237e-01 6.423101852465e-01 6.174807717761e-01 5.935759153574e-01 5.739414162040e-01 5.611455228262e-01 5.560245558860e-01 5.577045251067e-01 5.643590986940e-01 5.740015963726e-01 5.847019126143e-01 5.945003432475e-01 6.014246049065e-01 6.039304684774e-01 6.014222012238e-01 5.944995497529e-01 5.847053080537e-01 5.740011969703e-01 5.643612358761e-01 5.577051900312e-01 5.560258568580e-01 5.611425809753e-01 5.739412213260e-01 5.935764148064e-01 6.174812685724e-01 6.423116879776e-01 6.651845231510e-01 6.846473004970e-01 7.009978793971e-01 7.162712840525e-01 7.338016850553e-01 7.572275501162e-01 7.888413580052e-01 8.276700001972e-01 8.686305751185e-01 9.034985266675e-01 9.233637765501e-01 9.213844468048e-01 8.949227306885e-01 8.464640683310e-01 7.831473238498e-01 7.149461114547e-01 6.517780662049e-01 6.004302707089e-01 5.627308028567e-01 5.362463986330e-01 5.168014017915e-01 5.008980259443e-01 4.869453734573e-01 4.757878537460e-01 4.706877518543e-01 4.762484473144e-01 4.957710009866e-01 5.287141653379e-01 5.706925402466e-01 6.158721990559e-01 6.594350325542e-01 6.984272770868e-01 7.312568039465e-01 7.567348913111e-01 7.735720016769e-01 7.806998121598e-01 7.778800321252e-01 7.659237289931e-01 7.461355840203e-01 7.194677946449e-01 6.861490828688e-01 6.463708865187e-01 6.017377769809e-01 5.563017295329e-01 5.161219033974e-01 4.868890403724e-01 4.708189803505e-01 4.656730981462e-01 4.670022699798e-01 4.712946300220e-01 4.774479634540e-01 4.865471090792e-01 5.012417625128e-01 5.249797503605e-01 5.604609925049e-01 6.071390671592e-01 6.595236821628e-01 7.081453592026e-01 7.426223354638e-01 7.550826441096e-01
 7.479543270965e-01 7.351647775929e-01 6.997444090019e-01 6.496074566269e-01 5.950403100010e-01 5.452070861429e-01 5.051903173177e-01 4.755258684737e-01 4.541610790453e-01 4.387811884314e-01 4.277102259041e-01 4.199435908815e-01 4.157136089810e-01 4.173418181567e-01 4.287478726979e-01 4.528132688832e-01 4.886237466413e-01 5.316098456400e-01 5.762111304395e-01 6.182186804477e-01 6.552852494801e-01 6.860171651690e-01 7.088718936053e-01 7.218968333927e-01 7.234165166227e-01 7.130051070322e-01 6.918627962405e-01 6.622970382159e-01 6.266811543909e-01 5.868467862824e-01 5.444157604935e-01 5.019125195464e-01 4.635651335950e-01 4.345952227093e-01 4.188722346280e-01 4.164630120258e-01 4.238263497306e-01 4.364098385080e-01 4.511256201427e-01 4.672434630542e-01 4.863457644695e-01 5.120174746698e-01 5.487596903075e-01 5.995129504264e-01 6.628707817651e-01 7.321992984903e-01 7.974810429606e-01 8.485091228901e-01 8.777723431790e-01 8.823052349422e-01 8.641573780367e-01 8.295485812807e-01 7.868889518774e-01 7.441610480282e-01 7.066388396898e-01 6.759111533015e-01 6.505908026286e-01 6.280452759678e-01 6.058757724203e-01 5.827549694609e-01 5.586475195707e-01 5.347899550519e-01 5.133787754171e-01 4.968617588312e-01 4.869918006671e-01 4.841912432948e-01 4.876645086927e-01 4.959732311934e-01 5.074602924558e-01 5.202508386134e-01 5.320763763225e-01 5.404928353133e-01 5.435493161235e-01 5.404946109799e-01 5.320758729941e-01 5.202536882568e-01 5.074629927321e-01 4.959724145246e-01 4.876655778227e-01 4.841918242488e-01 4.869895766072e-01 4.968618855954e-01 5.133807056069e-01 5.347890897165e-01 5.586480499486e-01 5.827567514843e-01 6.058772506422e-01 6.280421765183e-01 6.505897012497e-01 6.759088936615e-01 7.066391133783e-01 7.441613034413e-01 7.868885974079e-01 8.295519711601e-01 8.641558141117e-01 8.823062287986e-01 8.777731295410e-01 8.485080695395e-01 7.974840439937e-01 7.321980423000e-01 6.628721688494e-01 5.995112468489e-01 5.487590636288e-01 5.120180409265e-01 4.863464125591e-01 4.672422777507e-01 4.511254633603e-01 4.364094477421e-01 4.238260582234e-01 4.164638641694e-01 4.188705486199e-01 4.345978176289e-01 4.635631497050e-01 5.019141191253e-01 5.444147857795e-01 5.868474283685e-01 6.266815239262e-01 6.622955030948e-01 6.918649711321e-01 7.130052917545e-01 7.234169935564e-01 7.218975084590e-01 7.088730001229e-01 6.860177378528e-01 6.552830965857e-01 6.182193384963e-01 5.762090847703e-01 5.316098493837e-01 4.886240996198e-01 4.528119124078e-01 4.287495148951e-01 4.173402561118e-01 4.157130971805e-01 4.199444372540e-01 4.277099974717e-01 4.387814967595e-01 4.541603397414e-01 4.755261529430e-01 5.051938378829e-01 5.452057160209e-01 5.950414915416e-01 6.496034465058e-01 6.997436644364e-01 7.351641919534e-01 7.479543270965e-01
 7.405985346422e-01 7.278213152343e-01 6.924003379152e-01 6.421228067884e-01 5.869855979607e-01 5.356584435863e-01 4.927311587484e-01 4.585225064133e-01 4.314188406515e-01 4.101617923975e-01 3.942758817731e-01 3.832621552064e-01 3.766392677250e-01 3.751144907256e-01 3.812972818393e-01 3.983050266690e-01 4.271599109721e-01 4.656609188773e-01 5.097415728978e-01 5.553090976840e-01 5.988485875051e-01 6.369633298655e-01 6.659918122219e-01 6.823910027705e-01 6.837699340097e-01 6.698713946570e-01 6.427869223044e-01 6.062546613215e-01 5.643046951140e-01 5.202441719560e-01 4.765647152546e-01 4.358358319813e-01 4.016093746047e-01 3.779608268412e-01 3.675609241333e-01 3.696968503371e-01 3.807284054191e-01 3.964180480430e-01 4.138424351860e-01 4.320643014887e-01 4.522970442307e-01 4.779508982652e-01 5.137764878956e-01 5.632794444795e-01 6.255744992670e-01 6.943163143766e-01 7.595728985764e-01 8.111164742898e-01 8.413054914754e-01 8.468892875539e-01 8.294597191658e-01 7.946591618931e-01 7.503524818771e-01 7.041944789468e-01 6.615079524598e-01 6.243026615513e-01 5.918870925361e-01 5.624244402933e-01 5.343543876208e-01 5.070408852909e-01 4.808619756586e-01 4.569967181061e-01 4.371131159556e-01 4.228832025606e-01 4.154168688692e-01 4.149477888630e-01 4.209175222047e-01 4.322527306921e-01 4.473915274020e-01 4.641021485176e-01 4.794506270608e-01 4.903047723017e-01 4.942296741860e-01 4.903054479642e-01 4.794508381276e-01 4.641038105116e-01 4.473933075741e-01 4.322531272783e-01 4.209174620553e-01 4.149475332090e-01 4.154173757627e-01 4.228815238425e-01 4.371140009190e-01 4.569960076130e-01 4.808616644628e-01 5.070433714724e-01 5.343528870218e-01 5.624250983838e-01 5.918856492002e-01 6.243002823899e-01 6.615078219551e-01 7.041954092515e-01 7.503512144661e-01 7.946610872498e-01 8.294581836701e-01 8.468898482393e-01 8.413081803595e-01 8.111156261802e-01 7.595742768618e-01 6.943138446903e-01 6.255749447544e-01 5.632773190824e-01 5.137768068813e-01 4.779498090514e-01 4.522978979845e-01 4.320636715858e-01 4.138411216573e-01 3.964170675232e-01 3.807268880744e-01 3.696973399925e-01 3.675594448577e-01 3.779644639854e-01 4.016076119374e-01 4.358372993564e-01 4.765637758605e-01 5.202447717710e-01 5.643052294690e-01 6.062524700085e-01 6.427894721588e-01 6.698692694223e-01 6.837701915180e-01 6.823915165981e-01 6.659932887021e-01 6.369651956341e-01 5.988477870080e-01 5.553104156391e-01 5.097412989724e-01 4.656598138145e-01 4.271610857109e-01 3.983046047337e-01 3.812980517955e-01 3.751133006757e-01 3.766384604269e-01 3.832658021356e-01 3.942736480167e-01 4.101624217154e-01 4.314175676756e-01 4.585226289701e-01 4.927319955056e-01 5.356595663340e-01 5.869849876398e-01 6.421213576386e-01 6.923993765510e-01 7.278220393798e-01 7.405985346422e-01
 7.292459664541e-01 7.168767376733e-01 6.825666928404e-01 6.338333240417e-01 5.802645191718e-01 5.300973800394e-01 4.875361022814e-01 4.526130991036e-01 4.235933579022e-01 3.993411925761e-01 3.797795792878e-01 3.648091644245e-01 3.538191723538e-01 3.466647602092e-01 3.449732638449e-01 3.520550702278e-01 3.710275724300e-01 4.027051647956e-01 4.451481340298e-01 4.945039783488e-01 5.457622519902e-01 5.930789336405e-01 6.303308551994e-01 6.521444083481e-01 6.551870820687e-01 6.390641304046e-01 6.064263830297e-01 5.622219456864e-01 5.122436978841e-01 4.617971405451e-01 4.150218603405e-01 3.751707059963e-01 3.452644226431e-01 3.279113510389e-01 3.241210753956e-01 3.322691889247e-01 3.487903872985e-01 3.698580776192e-01 3.925757496233e-01 4.155331144141e-01 4.393658355981e-01 4.671621645861e-01 5.036556930915e-01 5.525541132113e-01 6.132131860557e-01 6.795531503197e-01 7.419758104885e-01 7.906061035605e-01 8.181155371733e-01 8.214013438817e-01 8.019738309660e-01 7.651963622616e-01 7.185618953862e-01 6.694492646215e-01 6.231002327191e-01 5.816527710343e-01 5.446647415929e-01 5.106092247110e-01 4.783016483343e-01 4.475149985323e-01 4.189682577058e-01 3.939220035358e-01 3.738085405515e-01 3.599162865195e-01 3.531319854999e-01 3.538157079944e-01 3.617117457492e-01 3.758827760817e-01 3.944964064601e-01 4.147133265958e-01 4.329727173998e-01 4.457055658593e-01 4.502747984318e-01 4.457052807411e-01 4.329723920601e-01 4.147159572735e-01 3.944979420625e-01 3.758836944611e-01 3.617121529117e-01 3.538139318575e-01 3.531327039100e-01 3.599143436244e-01 3.738088683145e-01 3.939240154765e-01 4.189680500869e-01 4.475154643877e-01 4.782976617176e-01 5.106106838006e-01 5.446640772481e-01 5.816532037219e-01 6.231019402782e-01 6.694494963274e-01 7.185609233270e-01 7.651976924953e-01 8.019739330178e-01 8.213997566489e-01 8.181171236195e-01 7.906050636465e-01 7.419760425755e-01 6.795535223961e-01 6.132153281828e-01 5.525536516896e-01 5.036558699623e-01 4.671580197745e-01 4.393691393522e-01 4.155313546158e-01 3.925754691904e-01 3.698585331039e-01 3.487879971954e-01 3.322698091254e-01 3.241192884078e-01 3.279138572617e-01 3.452629347431e-01 3.751731031426e-01 4.150207061973e-01 4.617970263568e-01 5.122430976748e-01 5.622206991152e-01 6.064291992620e-01 6.390609766302e-01 6.551894346884e-01 6.521432508856e-01 6.303294611212e-01 5.930810028514e-01 5.457622174906e-01 4.945038563258e-01 4.451497480686e-01 4.027038869138e-01 3.710275273640e-01 3.520539364917e-01 3.449722224354e-01 3.466642776488e-01 3.538181860363e-01 3.648117009449e-01 3.797778390922e-01 3.993426649662e-01 4.235925453793e-01 4.526145742096e-01 4.875369278276e-01 5.300984844731e-01 5.802635363113e-01 6.338311081901e-01 6.825685291476e-01 7.168734101880e-01 7.292459664541e-01
 7.168675282552e-01 7.051745051969e-01 6.726859489104e-01 6.263891994069e-01 5.752858600517e-01 5.272582169616e-01 4.864775522813e-01 4.530223568578e-01 4.248433561907e-01 4.000813242434e-01 3.779252655241e-01 3.580962776848e-01 3.403305426861e-01 3.248629940503e-01 3.134143936158e-01 3.096094800216e-01 3.180670644562e-01 3.422084358138e-01 3.822023413690e-01 4.344973977897e-01 4.926561206117e-01 5.486045125501e-01 5.940841450396e-01 6.221160503026e-01 6.284356672998e-01 6.122960677999e-01 5.765358105380e-01 5.268191900364e-01 4.702603975416e-01 4.139324736588e-01 3.637800198272e-01 3.241536590904e-01 2.979196396031e-01 2.863732866903e-01 2.889643567571e-01 3.033056396589e-01 3.259510628557e-01 3.533227381119e-01 3.823768059294e-01 4.113028311508e-01 4.404299187171e-01 4.727060918744e-01 5.126448354774e-01 5.634677786225e-01 6.240197316285e-01 6.880732225841e-01 7.463726604153e-01 7.897174960842e-01 8.115587956151e-01 8.094309346899e-01 7.852273811197e-01 7.444110095094e-01 6.943575653464e-01 6.422932791418e-01 5.933606410848e-01 5.496809832043e-01 5.107858841768e-01 4.750621256346e-01 4.412066058612e-01 4.089169853697e-01 3.788618411171e-01 3.522458112391e-01 3.304488001846e-01 3.148454477091e-01 3.066790180511e-01 3.068586678738e-01 3.154960135773e-01 3.314949096888e-01 3.523941086986e-01 3.746595259822e-01 3.943397730737e-01 4.078361482199e-01 4.126349104747e-01 4.078335534330e-01 3.943420956342e-01 3.746610231165e-01 3.523926824903e-01 3.314958935943e-01 3.154958663073e-01 3.068587102339e-01 3.066804593306e-01 3.148447186860e-01 3.304479648983e-01 3.522473535917e-01 3.788598238364e-01 4.089184946646e-01 4.412057507746e-01 4.750616893589e-01 5.107853410775e-01 5.496819206307e-01 5.933611135099e-01 6.422923723284e-01 6.943580679133e-01 7.444121438003e-01 7.852291168847e-01 8.094293258144e-01 8.115601842233e-01 7.897184989944e-01 7.463735041441e-01 6.880735497385e-01 6.240202239609e-01 5.634651749317e-01 5.126435752651e-01 4.727057058687e-01 4.404328235133e-01 4.113009402094e-01 3.823761901596e-01 3.533244885232e-01 3.259490908214e-01 3.033050773256e-01 2.889626872622e-01 2.863759256040e-01 2.979187285012e-01 3.241554709980e-01 3.637789388587e-01 4.139333065622e-01 4.702611534562e-01 5.268190733818e-01 5.765372690740e-01 6.122932738661e-01 6.284371285524e-01 6.221173483889e-01 5.940823744836e-01 5.486071069188e-01 4.926527634242e-01 4.344975468829e-01 3.822038564379e-01 3.422076339979e-01 3.180670843922e-01 3.096078482959e-01 3.134130337602e-01 3.248643075191e-01 3.403281333481e-01 3.580938186329e-01 3.779270333561e-01 4.000802235344e-01 4.248420270334e-01 4.530253408917e-01 4.864794670759e-01 5.272565649115e-01 5.752867322996e-01 6.263876336225e-01 6.726883895646e-01 7.051715629408e-01 7.168675282552e-01
 7.116553791874e-01 7.007460120461e-01 6.702559413802e-01 6.262576349460e-01 5.767803821954e-01 5.292397221227e-01 4.881747984773e-01 4.543952290943e-01 4.260540067917e-01 4.005174598530e-01 3.757246884985e-01 3.506420074488e-01 3.253381996499e-01 3.011672841956e-01 2.809259879670e-01 2.688289848376e-01 2.698973836137e-01 2.884814686024e-01 3.259355719580e-01 3.791674372909e-01 4.411804130335e-01 5.027296712774e-01 5.542443908723e-01 5.876562728480e-01 5.979146759565e-01 5.838554990478e-01 5.482530332485e-01 4.970545741261e-01 4.380358611109e-01 3.792631257404e-01 3.277959034650e-01 2.888348084926e-01 2.653490304327e-01 2.579568707060e-01 2.651840735778e-01 2.841560361297e-01 3.113675047339e-01 3.432562010188e-01 3.767777490939e-01 4.102748524470e-01 4.444406778023e-01 4.824488813191e-01 5.284105272542e-01 5.843579512714e-01 6.477961115741e-01 7.117696662328e-01 7.671590072145e-01 8.055190473862e-01 8.213269126192e-01 8.130550736937e-01 7.832657319898e-01 7.377252336773e-01 6.838182381614e-01 6.286532018866e-01 5.773219102287e-01 5.320041776252e-01 4.923028245530e-01 4.565146641333e-01 4.230290070875e-01 3.910894168539e-01 3.608691827998e-01 3.332024535556e-01 3.093728261062e-01 2.910609527866e-01 2.802603274132e-01 2.787787762412e-01 2.872440267632e-01 3.043006461917e-01 3.267212361556e-01 3.502751719185e-01 3.707237678831e-01 3.845406925568e-01 3.894150697830e-01 3.845403977088e-01 3.707246993227e-01 3.502759781657e-01 3.267191813459e-01 3.043004146122e-01 2.872416770874e-01 2.787798285397e-01 2.802598934643e-01 2.910611755058e-01 3.093715691703e-01 3.332024639585e-01 3.608661516794e-01 3.910888276125e-01 4.230319730582e-01 4.565141046547e-01 4.923034037173e-01 5.320047359014e-01 5.773225232568e-01 6.286544502396e-01 6.838187228812e-01 7.377250161692e-01 7.832669216381e-01 8.130546932412e-01 8.213267277040e-01 8.055212544534e-01 7.671569026777e-01 7.117713776165e-01 6.477952620829e-01 5.843570679216e-01 5.284106307406e-01 4.824490932110e-01 4.444424580779e-01 4.102750959739e-01 3.767767450057e-01 3.432570243883e-01 3.113665404681e-01 2.841544751600e-01 2.651842011387e-01 2.579580745837e-01 2.653473398784e-01 2.888341775963e-01 3.277935758770e-01 3.792627518641e-01 4.380368403337e-01 4.970560642787e-01 5.482540254301e-01 5.838541807651e-01 5.979145982351e-01 5.876568379225e-01 5.542447996782e-01 5.027301845476e-01 4.411803462253e-01 3.791697540486e-01 3.259333739949e-01 2.884816647279e-01 2.698974586356e-01 2.688286981922e-01 2.809264424232e-01 3.011653145497e-01 3.253392050579e-01 3.506400351191e-01 3.757261676281e-01 4.005177264493e-01 4.260525712357e-01 4.543978754599e-01 4.881746041578e-01 5.292378073981e-01 5.767786657762e-01 6.262591843011e-01 6.702578544736e-01 7.007458513209e-01 7.116553791874e-01
 7.198279188075e-01 7.097160352778e-01 6.811221882950e-01 6.388330897920e-01 5.894316786596e-01 5.395541798845e-01 4.942200315035e-01 4.556841999004e-01 4.233469558608e-01 3.946497013309e-01 3.665397198151e-01 3.369275934776e-01 3.057475807375e-01 2.753361523328e-01 2.499940323527e-01 2.347020774305e-01 2.337242909758e-01 2.499445478087e-01 2.844299916438e-01 3.352045497650e-01 3.963881906819e-01 4.590111034295e-01 5.130921399912e-01 5.498776760743e-01 5.636672839973e-01 5.528662424940e-01 5.200569939992e-01 4.712269621040e-01 4.143290124624e-01 3.576829976199e-01 3.085982239442e-01 2.724566402782e-01 2.522683937929e-01 2.484164218161e-01 2.589145558515e-01 2.803288410596e-01 3.088721317722e-01 3.411721585539e-01 3.749212630757e-01 4.096027197201e-01 4.470378406262e-01 4.908176053497e-01 5.442420990661e-01 6.074579981393e-01 6.760959507007e-01 7.422106392932e-01 7.967540410110e-01 8.320611911526e-01 8.436535161466e-01 8.309645777842e-01 7.971966740282e-01 7.483208873408e-01 6.915910377235e-01 6.338719939202e-01 5.801708369687e-01 5.328963698606e-01 4.920306810353e-01 4.560742488507e-01 4.232097785655e-01 3.921108624678e-01 3.622568120861e-01 3.339406854643e-01 3.082672882223e-01 2.871796709955e-01 2.733693007821e-01 2.695851688534e-01 2.771869293849e-01 2.949016813965e-01 3.189672459104e-01 3.444649881495e-01 3.666043090997e-01 3.815317052013e-01 3.867917192396e-01 3.815339269589e-01 3.666040659926e-01 3.444663482391e-01 3.189685289521e-01 2.949003335441e-01 2.771848745054e-01 2.695847363743e-01 2.733674025936e-01 2.871794895587e-01 3.082668721299e-01 3.339408861286e-01 3.622557118560e-01 3.921091602827e-01 4.232105599549e-01 4.560715776548e-01 4.920307019173e-01 5.328969005924e-01 5.801715085731e-01 6.338721558780e-01 6.915923027868e-01 7.483187455497e-01 7.971982382045e-01 8.309645236994e-01 8.436520249665e-01 8.320630685687e-01 7.967527823909e-01 7.422122410552e-01 6.760950616158e-01 6.074585560907e-01 5.442416129868e-01 4.908192687050e-01 4.470359159885e-01 4.096032765894e-01 3.749223421926e-01 3.411727572645e-01 3.088715084861e-01 2.803263242505e-01 2.589136546531e-01 2.484171021221e-01 2.522671789137e-01 2.724581782910e-01 3.085941072515e-01 3.576850348137e-01 4.143282550642e-01 4.712277664297e-01 5.200597082501e-01 5.528652116963e-01 5.636681919097e-01 5.498787625994e-01 5.130933263380e-01 4.590097654086e-01 3.963876469397e-01 3.352081919705e-01 2.844297170040e-01 2.499446903110e-01 2.337236958623e-01 2.347011907827e-01 2.499934765868e-01 2.753358377534e-01 3.057468363282e-01 3.369267062394e-01 3.665410380322e-01 3.946499820752e-01 4.233479450953e-01 4.556854302348e-01 4.942209925363e-01 5.395538459199e-01 5.894309566000e-01 6.388343766560e-01 6.811223183054e-01 7.097149619967e-01 7.198279188075e-01
 7.389865486377e-01 7.296522309691e-01 7.028426771538e-01 6.619151679676e-01 6.117464418032e-01 5.578576414159e-01 5.054726085519e-01 4.584755203448e-01 4.184492722860e-01 3.842391297529e-01 3.527639668532e-01 3.209820178380e-01 2.880309621389e-01 2.563120032811e-01 2.308514183719e-01 2.168380913535e-01 2.169303529950e-01 2.315729285120e-01 2.612778805588e-01 3.060122434814e-01 3.622824563293e-01 4.222843992950e-01 4.760421096310e-01 5.142675782086e-01 5.306712375601e-01 5.232303691630e-01 4.943100781139e-01 4.498195226827e-01 3.977086313778e-01 3.462182628202e-01 3.025491489990e-01 2.720104243484e-01 2.574633655773e-01 2.587639435863e-01 2.728870582719e-01 2.953574132643e-01 3.220720912514e-01 3.504601878145e-01 3.800217043783e-01 4.124963374824e-01 4.514390313808e-01 5.006504361565e-01 5.618213676709e-01 6.325867473509e-01 7.065861741438e-01 7.751260013504e-01 8.295028087274e-01 8.629889426818e-01 8.721481983953e-01 8.572506511442e-01 8.219065886347e-01 7.720360010870e-01 7.144842325222e-01 6.556779505680e-01 6.004525957263e-01 5.515003027329e-01 5.093382524432e-01 4.728388473923e-01 4.400959237010e-01 4.092733910935e-01 3.792346789599e-01 3.498800391707e-01 3.222149742179e-01 2.983535277131e-01 2.813624269919e-01 2.746535392716e-01 2.805143256194e-01 2.983772184887e-01 3.244926308871e-01 3.532277019722e-01 3.787452186551e-01 3.961824980004e-01 4.023637203524e-01 3.961830079320e-01 3.787448381673e-01 3.532284542230e-01 3.244931076266e-01 2.983786054307e-01 2.805115172610e-01 2.746545200735e-01 2.813592698575e-01 2.983549964992e-01 3.222142396043e-01 3.498785504353e-01 3.792357462889e-01 4.092714152798e-01 4.400983012605e-01 4.728377844746e-01 5.093374879764e-01 5.515001231999e-01 6.004519396754e-01 6.556765028565e-01 7.144869611129e-01 7.720324557437e-01 8.219093378161e-01 8.572494425957e-01 8.721471234758e-01 8.629902398773e-01 8.295015772416e-01 7.751256161606e-01 7.065843520067e-01 6.325857614694e-01 5.618207133384e-01 5.006519137374e-01 4.514364672899e-01 4.124974741854e-01 3.800212811848e-01 3.504595848188e-01 3.220735937742e-01 2.953543864771e-01 2.728875777741e-01 2.587642055199e-01 2.574631034616e-01 2.720099390099e-01 3.025487587501e-01 3.462186504268e-01 3.977068871855e-01 4.498213133587e-01 4.943082028988e-01 5.232308115996e-01 5.306724246177e-01 5.142674487432e-01 4.760422712940e-01 4.222872468505e-01 3.622813118946e-01 3.060160029780e-01 2.612759564996e-01 2.315755309550e-01 2.169301202771e-01 2.168362147630e-01 2.308527743922e-01 2.563107277808e-01 2.880319769918e-01 3.209811326026e-01 3.527639967908e-01 3.842403487114e-01 4.184491904767e-01 4.584759181970e-01 5.054716787381e-01 5.578584583344e-01 6.117479780238e-01 6.619159512971e-01 7.028422321903e-01 7.296499527162e-01 7.389865486377e-01
 7.598458026108e-01 7.512332907354e-01 7.261109960739e-01 6.865515632854e-01 6.358407933380e-01 5.782729093884e-01 5.188626809338e-01 4.627237805015e-01 4.138332937596e-01 3.735099256931e-01 3.399089438883e-01 3.095397506128e-01 2.801183237211e-01 2.525964446794e-01 2.307980380669e-01 2.187972098912e-01 2.182042322740e-01 2.289927029843e-01 2.523959691377e-01 2.902957306013e-01 3.411265743006e-01 3.979570174125e-01 4.507232427712e-01 4.896760141478e-01 5.080573113879e-01 5.034943521361e-01 4.781706591999e-01 4.379344094242e-01 3.907157534634e-01 3.447681102218e-01 3.073267195982e-01 2.837016487070e-01 2.763420713942e-01 2.839054423306e-01 3.017570699139e-01 3.242516707400e-01 3.471794210064e-01 3.692498765620e-01 3.924809493985e-01 4.215830866329e-01 4.619725155211e-01 5.169633067530e-01 5.856715348569e-01 6.628546890164e-01 7.404673566786e-01 8.096204487257e-01 8.624332998490e-01 8.934029000593e-01 9.002187078136e-01 8.838968187787e-01 8.482628990282e-01 7.989591984280e-01 7.422665986843e-01 6.840600123813e-01 6.289569906761e-01 5.798305590581e-01 5.375591421255e-01 5.012028555653e-01 4.686584803053e-01 4.376615298602e-01 4.067416190684e-01 3.757532084044e-01 3.459082261269e-01 3.195095211529e-01 2.997252242024e-01 2.902198173791e-01 2.940968952876e-01 3.119061586499e-01 3.403775632284e-01 3.732425252757e-01 4.032876163934e-01 4.241712520895e-01 4.316302402102e-01 4.241711752771e-01 4.032878027417e-01 3.732426806263e-01 3.403783561318e-01 3.119055745035e-01 2.940954958388e-01 2.902215778835e-01 2.997216570482e-01 3.195129035437e-01 3.459060192300e-01 3.757527473986e-01 4.067426015105e-01 4.376595350837e-01 4.686610661658e-01 5.012051020701e-01 5.375581767107e-01 5.798291171294e-01 6.289595850613e-01 6.840576855628e-01 7.422686053409e-01 7.989558085147e-01 8.482637083099e-01 8.838953122927e-01 9.002188541362e-01 8.934041075448e-01 8.624332958361e-01 8.096207251545e-01 7.404670564363e-01 6.628559398457e-01 5.856707898613e-01 5.169658172856e-01 4.619721039074e-01 4.215822920068e-01 3.924820172501e-01 3.692468959746e-01 3.471821040251e-01 3.242489004476e-01 3.017591836097e-01 2.839048193060e-01 2.763415630907e-01 2.836981373272e-01 3.073239847017e-01 3.447694524621e-01 3.907145807465e-01 4.379367054277e-01 4.781698615188e-01 5.034934575710e-01 5.080577182923e-01 4.896768029709e-01 4.507210132429e-01 3.979602448105e-01 3.411262768445e-01 2.902974775114e-01 2.523960670168e-01 2.289968580055e-01 2.182036237761e-01 2.187943989362e-01 2.307976126572e-01 2.525937308358e-01 2.801185540574e-01 3.095378809355e-01 3.399091794307e-01 3.735118973878e-01 4.138338914294e-01 4.627243904626e-01 5.188613916533e-01 5.782721502900e-01 6.358426863565e-01 6.865532633790e-01 7.261083457882e-01 7.512325174452e-01 7.598458026108e-01
 7.744757552202e-01 7.664485768396e-01 7.427408264757e-01 7.045137447928e-01 6.538422829275e-01 5.939595352372e-01 5.294242955361e-01 4.659868874410e-01 4.095535508790e-01 3.641924620506e-01 3.301867370868e-01 3.041584831447e-01 2.819537526344e-01 2.617320337479e-01 2.446897643146e-01 2.333916150131e-01 2.298877941179e-01 2.360003816396e-01 2.547745574598e-01 2.891323180844e-01 3.378133020845e-01 3.937663632752e-01 4.467154381955e-01 4.867493665776e-01 5.069569809243e-01 5.048234157858e-01 4.824224232804e-01 4.455326880485e-01 4.020853420947e-01 3.604122867529e-01 3.278417702832e-01 3.095409817476e-01 3.072421533197e-01 3.183655561647e-01 3.371175100181e-01 3.572504638260e-01 3.748325827189e-01 3.900220371338e-01 4.074747709048e-01 4.347875339775e-01 4.786392770405e-01 5.407698400840e-01 6.169878894546e-01 6.992569379109e-01 7.783544625713e-01 8.457291787600e-01 8.947093756673e-01 9.212756901528e-01 9.243796236935e-01 9.058081712000e-01 8.695616113060e-01 8.209670511920e-01 7.657507015980e-01 7.092699653835e-01 6.559114609580e-01 6.085460752394e-01 5.680728390932e-01 5.333523099112e-01 5.018752279017e-01 4.710099098393e-01 4.392502311233e-01 4.068062827652e-01 3.754340383872e-01 3.478275672481e-01 3.272042748362e-01 3.171185717110e-01 3.209283903413e-01 3.399065096213e-01 3.712818585247e-01 4.084022083503e-01 4.429156082501e-01 4.671504809705e-01 4.758499562589e-01 4.671515574090e-01 4.429137275126e-01 4.084020794979e-01 3.712819665130e-01 3.399055055275e-01 3.209282523786e-01 3.171171419634e-01 3.272017381323e-01 3.478286267133e-01 3.754319468586e-01 4.068068874580e-01 4.392514045197e-01 4.710097289069e-01 5.018771118197e-01 5.333526756917e-01 5.680721886429e-01 6.085441626134e-01 6.559138212228e-01 7.092707108889e-01 7.657523412592e-01 8.209660341803e-01 8.695620270940e-01 9.058079875497e-01 9.243827752744e-01 9.212757595810e-01 8.947088753973e-01 8.457280106765e-01 7.783559975335e-01 6.992573625653e-01 6.169869886435e-01 5.407675068467e-01 4.786412487690e-01 4.347866133974e-01 4.074747803516e-01 3.900222295549e-01 3.748336456150e-01 3.572479863211e-01 3.371190929211e-01 3.183655663294e-01 3.072389318917e-01 3.095404963222e-01 3.278411770052e-01 3.604135812375e-01 4.020845312671e-01 4.455332584349e-01 4.824212827899e-01 5.048241623445e-01 5.069573530702e-01 4.867484058441e-01 4.467151246606e-01 3.937650763879e-01 3.378131159446e-01 2.891325942012e-01 2.547725282510e-01 2.360026191478e-01 2.298866014023e-01 2.333897570553e-01 2.446892425318e-01 2.617305859642e-01 2.819537899545e-01 3.041571035558e-01 3.301866096062e-01 3.641946230658e-01 4.095522564854e-01 4.659876408485e-01 5.294257264988e-01 5.939591579625e-01 6.538429715467e-01 7.045150114144e-01 7.427402168796e-01 7.664469347906e-01 7.744757552202e-01
 7.820777668088e-01 7.743856194509e-01 7.515149084163e-01 7.141442856294e-01 6.636564613709e-01 6.025531103598e-01 5.349286782664e-01 4.666849539373e-01 4.049089036600e-01 3.559580876096e-01 3.224424288945e-01 3.015346140301e-01 2.872779093789e-01 2.748925887420e-01 2.630769810378e-01 2.534853028536e-01 2.493248422273e-01 2.546791684230e-01 2.740395579100e-01 3.099873806633e-01 3.602095186718e-01 4.172271221431e-01 4.710213240461e-01 5.121117280422e-01 5.338884306834e-01 5.339055053201e-01 5.141363887343e-01 4.801709245775e-01 4.397349871295e-01 4.009370069151e-01 3.707555149807e-01 3.537700754574e-01 3.510558053109e-01 3.596695599389e-01 3.738588835721e-01 3.877085384905e-01 3.980199040734e-01 4.064400439093e-01 4.199341137192e-01 4.482421789714e-01 4.980860840574e-01 5.686180492481e-01 6.522673466356e-01 7.387219072831e-01 8.180927133266e-01 8.823903279438e-01 9.262437472374e-01 9.471330847804e-01 9.452980035332e-01 9.233503292265e-01 8.855327446396e-01 8.369624055221e-01 7.829487827567e-01 7.284417832390e-01 6.776165379982e-01 6.331975085520e-01 5.958379481252e-01 5.639552916718e-01 5.345321863929e-01 5.046774237559e-01 4.730395682303e-01 4.403986369067e-01 4.092567683654e-01 3.829037934498e-01 3.646860699106e-01 3.578520431736e-01 3.652547246216e-01 3.878790541476e-01 4.229741379238e-01 4.638217477916e-01 5.016841864212e-01 5.282783774938e-01 5.378328295900e-01 5.282796854148e-01 5.016838316128e-01 4.638229569559e-01 4.229726820856e-01 3.878782885579e-01 3.652540909342e-01 3.578517613483e-01 3.646859824721e-01 3.829006131944e-01 4.092573258097e-01 4.403988697535e-01 4.730394517188e-01 5.046780013843e-01 5.345343920759e-01 5.639564282119e-01 5.958375284345e-01 6.331961886367e-01 6.776164727430e-01 7.284437070864e-01 7.829488424341e-01 8.369651589483e-01 8.855324538747e-01 9.233513160278e-01 9.453016009227e-01 9.471308612906e-01 9.262445527740e-01 8.823896667939e-01 8.180943838420e-01 7.387230738973e-01 6.522656538855e-01 5.686186453986e-01 4.980879714389e-01 4.482409472674e-01 4.199344017601e-01 4.064389590312e-01 3.980212455568e-01 3.877088776966e-01 3.738600625750e-01 3.596700632071e-01 3.510531529132e-01 3.537703981269e-01 3.707564874382e-01 4.009360245604e-01 4.397343123548e-01 4.801715718210e-01 5.141348752396e-01 5.339056061686e-01 5.338867773559e-01 5.121114514942e-01 4.710217135149e-01 4.172256905137e-01 3.602102716998e-01 3.099876067669e-01 2.740356217161e-01 2.546798374014e-01 2.493230667599e-01 2.534865729527e-01 2.630774581167e-01 2.748919299227e-01 2.872801587225e-01 3.015344205574e-01 3.224422227944e-01 3.559593909528e-01 4.049087829286e-01 4.666857763889e-01 5.349294571436e-01 6.025530155162e-01 6.636548852369e-01 7.141473144963e-01 7.515124791449e-01 7.743840541986e-01 7.820777668088e-01
 7.872595875056e-01 7.795946626631e-01 7.567900757067e-01 7.194209765045e-01 6.686472590362e-01 6.066634210420e-01 5.372603331050e-01 4.662394649994e-01 4.011964410541e-01 3.499367617358e-01 3.170244292199e-01 3.005462563594e-01 2.934677482396e-01 2.889583572011e-01 2.841188199952e-01 2.801841602982e-01 2.811348951156e-01 2.920010890667e-01 3.170207756538e-01 3.573948062124e-01 4.098702053389e-01 4.673138465293e-01 5.207502401659e-01 5.616998643583e-01 5.841833786328e-01 5.859323359220e-01 5.687459029072e-01 5.377963425302e-01 5.002316829500e-01 4.634504180183e-01 4.335276619724e-01 4.141399281838e-01 4.059201051699e-01 4.063883017953e-01 4.109235016078e-01 4.148893402483e-01 4.163405694684e-01 4.183861559457e-01 4.296665990253e-01 4.608385568155e-01 5.174298787093e-01 5.957345240805e-01 6.855566242585e-01 7.751681692435e-01 8.544036632607e-01 9.158021829862e-01 9.550371240937e-01 9.707834317045e-01 9.643650006463e-01 9.390944292052e-01 8.994803220453e-01 8.505258749782e-01 7.972544415106e-01 7.443479041512e-01 6.958110771257e-01 6.542353218209e-01 6.200228660367e-01 5.912228981917e-01 5.644579750392e-01 5.366990573975e-01 5.067755286005e-01 4.759343523045e-01 4.472954284784e-01 4.246918508353e-01 4.116439996916e-01 4.110062503067e-01 4.246822283396e-01 4.526653036806e-01 4.917393526655e-01 5.353227213899e-01 5.749741647851e-01 6.026034027067e-01 6.125022983413e-01 6.026039601280e-01 5.749756276979e-01 5.353241837401e-01 4.917390127028e-01 4.526643623755e-01 4.246836591702e-01 4.110056799870e-01 4.116459328582e-01 4.246880338866e-01 4.472968379625e-01 4.759344225989e-01 5.067752744588e-01 5.367008197539e-01 5.644596011628e-01 5.912229881194e-01 6.200241882029e-01 6.542317103732e-01 6.958110464756e-01 7.443489008250e-01 7.972530835327e-01 8.505286605083e-01 8.994788751816e-01 9.390957329216e-01 9.643650096996e-01 9.707846931352e-01 9.550380161663e-01 9.158031906836e-01 8.544029100390e-01 7.751698965836e-01 6.855559214133e-01 5.957360604665e-01 5.174303488691e-01 4.608371294173e-01 4.296671969502e-01 4.183864642642e-01 4.163404545504e-01 4.148906461030e-01 4.109238003158e-01 4.063886093649e-01 4.059199441730e-01 4.141399240922e-01 4.335283741386e-01 4.634509645795e-01 5.002310837057e-01 5.377971951657e-01 5.687444593488e-01 5.859329288305e-01 5.841807329558e-01 5.617016794470e-01 5.207490498890e-01 4.673113742284e-01 4.098702118771e-01 3.573950418203e-01 3.170198657603e-01 2.920018159374e-01 2.811334243351e-01 2.801837449924e-01 2.841173116238e-01 2.889598139100e-01 2.934675901578e-01 3.005448903896e-01 3.170248398876e-01 3.499380848388e-01 4.011978418669e-01 4.662409841775e-01 5.372585306857e-01 6.066649881018e-01 6.686468726639e-01 7.194230593481e-01 7.567877264173e-01 7.795932403834e-01 7.872595875056e-01
 7.928668873905e-01 7.849981688457e-01 7.616533778388e-01 7.235284303384e-01 6.718984744643e-01 6.090208069304e-01 5.386552089439e-01 4.665327932496e-01 4.003843915571e-01 3.486908697369e-01 3.172267921959e-01 3.049818583450e-01 3.046889694694e-01 3.085655471148e-01 3.128639198473e-01 3.183519214413e-01 3.286992308598e-01 3.482435521727e-01 3.799431745099e-01 4.238796485917e-01 4.767488016171e-01 5.324431222191e-01 5.834274341685e-01 6.224773660320e-01 6.443899883779e-01 6.471286736126e-01 6.322300952046e-01 6.042584884167e-01 5.694990003823e-01 5.343284418419e-01 5.037268977118e-01 4.804476638277e-01 4.648219615312e-01 4.550610870425e-01 4.480791623904e-01 4.410454963793e-01 4.336424620922e-01 4.302458577420e-01 4.402472228806e-01 4.738878159206e-01 5.349380851382e-01 6.176009820010e-01 7.103689891585e-01 8.010388984551e-01 8.794759612498e-01 9.386193843205e-01 9.747775912126e-01 9.873459907149e-01 9.782888628846e-01 9.513140118181e-01 9.110289427352e-01 8.622909174568e-01 8.098626321928e-01 7.582424523366e-01 7.113330218274e-01 6.717431288836e-01 6.398865636248e-01 6.137968079919e-01 5.900447338036e-01 5.655737810227e-01 5.392297537068e-01 5.123385846010e-01 4.881669775421e-01 4.707586105022e-01 4.637263496803e-01 4.696155937645e-01 4.894823737133e-01 5.222785549217e-01 5.642329855213e-01 6.089594605951e-01 6.486727025810e-01 6.760048897010e-01 6.857418054334e-01 6.760048580726e-01 6.486737834778e-01 6.089585913983e-01 5.642340660920e-01 5.222793999410e-01 4.894810346126e-01 4.696130684501e-01 4.637267444639e-01 4.707557671249e-01 4.881699561866e-01 5.123397238553e-01 5.392315115555e-01 5.655758426030e-01 5.900467114549e-01 6.137961454710e-01 6.398891406466e-01 6.717397049925e-01 7.113324742033e-01 7.582415519288e-01 8.098638733946e-01 8.622917303936e-01 9.110282059511e-01 9.513176881331e-01 9.782890781002e-01 9.873471433909e-01 9.747766218628e-01 9.386204396921e-01 8.794741774730e-01 8.010399336037e-01 7.103682460574e-01 6.176013793523e-01 5.349378692170e-01 4.738903029589e-01 4.402442004617e-01 4.302492466697e-01 4.336412776439e-01 4.410465396833e-01 4.480768814004e-01 4.550610412931e-01 4.648219796342e-01 4.804481515363e-01 5.037267814398e-01 5.343292785597e-01 5.694971235416e-01 6.042583474089e-01 6.322298336938e-01 6.471288618378e-01 6.443881307664e-01 6.224797300241e-01 5.834273442891e-01 5.324416502381e-01 4.767476079469e-01 4.238800313712e-01 3.799432814086e-01 3.482439089319e-01 3.286983673463e-01 3.183518804299e-01 3.128630426223e-01 3.085661507382e-01 3.046864995709e-01 3.049803489442e-01 3.172274545401e-01 3.486894207873e-01 4.003862779544e-01 4.665337009090e-01 5.386549992497e-01 6.090236664662e-01 6.718983364967e-01 7.235288422864e-01 7.616521437947e-01 7.849970909621e-01 7.928668873905e-01
 7.949888056734e-01 7.868545252722e-01 7.627820332047e-01 7.236541510653e-01 6.710490043296e-01 6.075289229752e-01 5.370893767115e-01 4.656001105026e-01 4.009029826401e-01 3.516980823202e-01 3.241498670996e-01 3.175399172978e-01 3.246251636187e-01 3.373902329247e-01 3.516228062573e-01 3.673371769898e-01 3.871487216534e-01 4.141720132903e-01 4.503002007637e-01 4.952217246388e-01 5.460969280264e-01 5.979690140259e-01 6.446957043116e-01 6.802869052185e-01 7.003381768388e-01 7.030770504009e-01 6.897622018481e-01 6.642741772931e-01 6.319515489904e-01 5.981201340915e-01 5.667787923873e-01 5.399754447839e-01 5.178666998264e-01 4.992625368940e-01 4.824150632067e-01 4.661887989081e-01 4.517739427233e-01 4.443486500721e-01 4.530546591639e-01 4.868240697796e-01 5.478992974422e-01 6.297081098690e-01 7.207551273458e-01 8.091492117263e-01 8.850942822532e-01 9.418750502113e-01 9.761116264629e-01 9.874882479829e-01 9.781356069331e-01 9.517571746857e-01 9.127695939106e-01 8.657183067504e-01 8.150388686464e-01 7.650214622174e-01 7.195462403578e-01 6.813942915631e-01 6.513296481993e-01 6.277603955135e-01 6.075337956634e-01 5.876288142903e-01 5.666504469019e-01 5.455241806655e-01 5.271000668359e-01 5.151868996124e-01 5.133601966840e-01 5.240395669858e-01 5.478012012941e-01 5.829420138166e-01 6.253313549241e-01 6.688956376271e-01 7.066966954672e-01 7.323661565436e-01 7.414547882958e-01 7.323669885379e-01 7.066969653708e-01 6.688942803587e-01 6.253330178315e-01 5.829419306070e-01 5.478027109817e-01 5.240369458079e-01 5.133631201091e-01 5.151863586832e-01 5.271018324072e-01 5.455246689943e-01 5.666509691629e-01 5.876273590557e-01 6.075351838162e-01 6.277610883567e-01 6.513324047757e-01 6.813928244728e-01 7.195455917338e-01 7.650199695237e-01 8.150392714590e-01 8.657164593354e-01 9.127692995634e-01 9.517599508192e-01 9.781375699363e-01 9.874874122170e-01 9.761097088154e-01 9.418767417168e-01 8.850932702328e-01 8.091503599337e-01 7.207535711503e-01 6.297090466014e-01 5.478985743566e-01 4.868276253452e-01 4.530507654421e-01 4.443505357855e-01 4.517726402231e-01 4.661904068655e-01 4.824147848111e-01 4.992610195818e-01 5.178670540992e-01 5.399750492461e-01 5.667806122635e-01 5.981197483536e-01 6.319502708901e-01 6.642744273824e-01 6.897620096553e-01 7.030751107827e-01 7.003383671995e-01 6.802875705917e-01 6.446965264162e-01 5.979690698276e-01 5.460961025062e-01 4.952216473786e-01 4.503009454504e-01 4.141704394844e-01 3.871502696958e-01 3.673378532650e-01 3.516218443559e-01 3.373904680818e-01 3.246229147884e-01 3.175411604711e-01 3.241490931762e-01 3.516962901011e-01 4.009029077256e-01 4.656017460307e-01 5.370875547734e-01 6.075317220006e-01 6.710489323803e-01 7.236545308470e-01 7.627803389882e-01 7.868537816525e-01 7.949888056734e-01
```
