## Supplementary Data 1 for "Heart cockle shells transmit sunlight to photosymbiotic algae using bundled fiber optic cables and condensing lenses": VaryPlanarvsColumnar_80percentlamellar_19April2023_transmissionhigher_efield_405nm.txt

```
transmission_higher:E: Re(E) vs position, z=1.2492e-05(m), lambda=4.05e-07(m) 

x(m)(143,1)
 -1.700000000000e-06
 -1.676056338028e-06
 -1.652112676056e-06
 -1.628169014085e-06
 -1.604225352113e-06
 -1.580281690141e-06
 -1.556338028169e-06
 -1.532394366197e-06
 -1.508450704225e-06
 -1.484507042254e-06
 -1.460563380282e-06
 -1.436619718310e-06
 -1.412676056338e-06
 -1.388732394366e-06
 -1.364788732394e-06
 -1.340845070423e-06
 -1.316901408451e-06
 -1.292957746479e-06
 -1.269014084507e-06
 -1.245070422535e-06
 -1.221126760563e-06
 -1.197183098592e-06
 -1.173239436620e-06
 -1.149295774648e-06
 -1.125352112676e-06
 -1.101408450704e-06
 -1.077464788732e-06
 -1.053521126761e-06
 -1.029577464789e-06
 -1.005633802817e-06
 -9.816901408451e-07
 -9.577464788732e-07
 -9.338028169014e-07
 -9.098591549296e-07
 -8.859154929577e-07
 -8.619718309859e-07
 -8.380281690141e-07
 -8.140845070423e-07
 -7.901408450704e-07
 -7.661971830986e-07
 -7.422535211268e-07
 -7.183098591549e-07
 -6.943661971831e-07
 -6.704225352113e-07
 -6.464788732394e-07
 -6.225352112676e-07
 -5.985915492958e-07
 -5.746478873239e-07
 -5.507042253521e-07
 -5.267605633803e-07
 -5.028169014085e-07
 -4.788732394366e-07
 -4.549295774648e-07
 -4.309859154930e-07
 -4.070422535211e-07
 -3.830985915493e-07
 -3.591549295775e-07
 -3.352112676056e-07
 -3.112676056338e-07
 -2.873239436620e-07
 -2.633802816901e-07
 -2.394366197183e-07
 -2.154929577465e-07
 -1.915492957746e-07
 -1.676056338028e-07
 -1.436619718310e-07
 -1.197183098592e-07
 -9.577464788733e-08
 -7.183098591549e-08
 -4.788732394366e-08
 -2.394366197183e-08
 -1.687448449608e-21
 2.394366197183e-08
 4.788732394366e-08
 7.183098591549e-08
 9.577464788732e-08
 1.197183098592e-07
 1.436619718310e-07
 1.676056338028e-07
 1.915492957746e-07
 2.154929577465e-07
 2.394366197183e-07
 2.633802816901e-07
 2.873239436620e-07
 3.112676056338e-07
 3.352112676056e-07
 3.591549295775e-07
 3.830985915493e-07
 4.070422535211e-07
 4.309859154930e-07
 4.549295774648e-07
 4.788732394366e-07
 5.028169014084e-07
 5.267605633803e-07
 5.507042253521e-07
 5.746478873239e-07
 5.985915492958e-07
 6.225352112676e-07
 6.464788732394e-07
 6.704225352113e-07
 6.943661971831e-07
 7.183098591549e-07
 7.422535211268e-07
 7.661971830986e-07
 7.901408450704e-07
 8.140845070423e-07
 8.380281690141e-07
 8.619718309859e-07
 8.859154929577e-07
 9.098591549296e-07
 9.338028169014e-07
 9.577464788732e-07
 9.816901408451e-07
 1.005633802817e-06
 1.029577464789e-06
 1.053521126761e-06
 1.077464788732e-06
 1.101408450704e-06
 1.125352112676e-06
 1.149295774648e-06
 1.173239436620e-06
 1.197183098592e-06
 1.221126760563e-06
 1.245070422535e-06
 1.269014084507e-06
 1.292957746479e-06
 1.316901408451e-06
 1.340845070423e-06
 1.364788732394e-06
 1.388732394366e-06
 1.412676056338e-06
 1.436619718310e-06
 1.460563380282e-06
 1.484507042254e-06
 1.508450704225e-06
 1.532394366197e-06
 1.556338028169e-06
 1.580281690141e-06
 1.604225352113e-06
 1.628169014085e-06
 1.652112676056e-06
 1.676056338028e-06
 1.700000000000e-06

y(m)(143,1)
 -1.700000000000e-06
 -1.676056338028e-06
 -1.652112676056e-06
 -1.628169014085e-06
 -1.604225352113e-06
 -1.580281690141e-06
 -1.556338028169e-06
 -1.532394366197e-06
 -1.508450704225e-06
 -1.484507042254e-06
 -1.460563380282e-06
 -1.436619718310e-06
 -1.412676056338e-06
 -1.388732394366e-06
 -1.364788732394e-06
 -1.340845070423e-06
 -1.316901408451e-06
 -1.292957746479e-06
 -1.269014084507e-06
 -1.245070422535e-06
 -1.221126760563e-06
 -1.197183098592e-06
 -1.173239436620e-06
 -1.149295774648e-06
 -1.125352112676e-06
 -1.101408450704e-06
 -1.077464788732e-06
 -1.053521126761e-06
 -1.029577464789e-06
 -1.005633802817e-06
 -9.816901408451e-07
 -9.577464788732e-07
 -9.338028169014e-07
 -9.098591549296e-07
 -8.859154929577e-07
 -8.619718309859e-07
 -8.380281690141e-07
 -8.140845070423e-07
 -7.901408450704e-07
 -7.661971830986e-07
 -7.422535211268e-07
 -7.183098591549e-07
 -6.943661971831e-07
 -6.704225352113e-07
 -6.464788732394e-07
 -6.225352112676e-07
 -5.985915492958e-07
 -5.746478873239e-07
 -5.507042253521e-07
 -5.267605633803e-07
 -5.028169014085e-07
 -4.788732394366e-07
 -4.549295774648e-07
 -4.309859154930e-07
 -4.070422535211e-07
 -3.830985915493e-07
 -3.591549295775e-07
 -3.352112676056e-07
 -3.112676056338e-07
 -2.873239436620e-07
 -2.633802816901e-07
 -2.394366197183e-07
 -2.154929577465e-07
 -1.915492957746e-07
 -1.676056338028e-07
 -1.436619718310e-07
 -1.197183098592e-07
 -9.577464788733e-08
 -7.183098591549e-08
 -4.788732394366e-08
 -2.394366197183e-08
 -1.687448449608e-21
 2.394366197183e-08
 4.788732394366e-08
 7.183098591549e-08
 9.577464788732e-08
 1.197183098592e-07
 1.436619718310e-07
 1.676056338028e-07
 1.915492957746e-07
 2.154929577465e-07
 2.394366197183e-07
 2.633802816901e-07
 2.873239436620e-07
 3.112676056338e-07
 3.352112676056e-07
 3.591549295775e-07
 3.830985915493e-07
 4.070422535211e-07
 4.309859154930e-07
 4.549295774648e-07
 4.788732394366e-07
 5.028169014084e-07
 5.267605633803e-07
 5.507042253521e-07
 5.746478873239e-07
 5.985915492958e-07
 6.225352112676e-07
 6.464788732394e-07
 6.704225352113e-07
 6.943661971831e-07
 7.183098591549e-07
 7.422535211268e-07
 7.661971830986e-07
 7.901408450704e-07
 8.140845070423e-07
 8.380281690141e-07
 8.619718309859e-07
 8.859154929577e-07
 9.098591549296e-07
 9.338028169014e-07
 9.577464788732e-07
 9.816901408451e-07
 1.005633802817e-06
 1.029577464789e-06
 1.053521126761e-06
 1.077464788732e-06
 1.101408450704e-06
 1.125352112676e-06
 1.149295774648e-06
 1.173239436620e-06
 1.197183098592e-06
 1.221126760563e-06
 1.245070422535e-06
 1.269014084507e-06
 1.292957746479e-06
 1.316901408451e-06
 1.340845070423e-06
 1.364788732394e-06
 1.388732394366e-06
 1.412676056338e-06
 1.436619718310e-06
 1.460563380282e-06
 1.484507042254e-06
 1.508450704225e-06
 1.532394366197e-06
 1.556338028169e-06
 1.580281690141e-06
 1.604225352113e-06
 1.628169014085e-06
 1.652112676056e-06
 1.676056338028e-06
 1.700000000000e-06

transmission_higher:E: Re(E) vs position, z=1.2492e-05(m), lambda=4.05e-07(m) (143,143)
 5.012145389086e-01 4.906800951110e-01 4.625250655375e-01 4.255767455688e-01 3.898129963207e-01 3.607251461229e-01 3.367170744740e-01 3.126387398112e-01 2.859818370471e-01 2.599839391632e-01 2.420590102351e-01 2.389306810054e-01 2.528439066926e-01 2.830068179009e-01 3.282614225207e-01 3.862895385427e-01 4.522093486290e-01 5.194531019844e-01 5.820758892110e-01 6.363615353830e-01 6.807885058432e-01 7.148455583454e-01 7.376984935009e-01 7.479846510375e-01 7.447845313476e-01 7.288561491296e-01 7.029295351048e-01 6.704261461359e-01 6.333409909738e-01 5.910257666820e-01 5.411501440636e-01 4.823590857532e-01 4.167922508626e-01 3.510405038694e-01 2.947727791577e-01 2.565496130828e-01 2.379277991538e-01 2.321104212873e-01 2.303834318699e-01 2.279672985708e-01 2.251564479927e-01 2.270624485766e-01 2.422982059167e-01 2.772987864565e-01 3.295676590920e-01 3.884033792391e-01 4.406050807916e-01 4.750825138069e-01 4.855147093749e-01 4.716757451557e-01 4.392591618512e-01 3.981896871507e-01 3.596896030822e-01 3.328983049054e-01 3.228272179909e-01 3.304285025285e-01 3.535404680418e-01 3.873923057306e-01 4.257667326015e-01 4.635225466252e-01 4.987273570368e-01 5.326573645848e-01 5.674769506136e-01 6.032664087032e-01 6.371812515405e-01 6.653844821814e-01 6.858176910967e-01 6.994166770685e-01 7.089188502422e-01 7.164370128031e-01 7.219496458950e-01 7.240513406232e-01 7.219496458950e-01 7.164370128031e-01 7.089188502422e-01 6.994166770685e-01 6.858176910967e-01 6.653844821814e-01 6.371812515405e-01 6.032664087032e-01 5.674769506136e-01 5.326573645848e-01 4.987273570368e-01 4.635225466252e-01 4.257667326015e-01 3.873923057306e-01 3.535404680418e-01 3.304285025285e-01 3.228272179909e-01 3.328983049054e-01 3.596896030822e-01 3.981896871507e-01 4.392591618512e-01 4.716757451557e-01 4.855147093749e-01 4.750825138069e-01 4.406050807916e-01 3.884033792391e-01 3.295676590920e-01 2.772987864565e-01 2.422982059167e-01 2.270624485766e-01 2.251564479927e-01 2.279672985708e-01 2.303834318699e-01 2.321104212873e-01 2.379277991538e-01 2.565496130828e-01 2.947727791577e-01 3.510405038694e-01 4.167922508626e-01 4.823590857532e-01 5.411501440636e-01 5.910257666820e-01 6.333409909738e-01 6.704261461359e-01 7.029295351048e-01 7.288561491296e-01 7.447845313476e-01 7.479846510375e-01 7.376984935009e-01 7.148455583454e-01 6.807885058432e-01 6.363615353830e-01 5.820758892110e-01 5.194531019844e-01 4.522093486290e-01 3.862895385427e-01 3.282614225207e-01 2.830068179009e-01 2.528439066926e-01 2.389306810054e-01 2.420590102351e-01 2.599839391632e-01 2.859818370471e-01 3.126387398112e-01 3.367170744740e-01 3.607251461229e-01 3.898129963207e-01 4.255767455688e-01 4.625250655375e-01 4.906800951110e-01 5.012145389086e-01
 4.880402842203e-01 4.769251780583e-01 4.470438678683e-01 4.075238349377e-01 3.693661624452e-01 3.397916986119e-01 3.184907755706e-01 3.000637759066e-01 2.803529576306e-01 2.602742492617e-01 2.452739739765e-01 2.421862778614e-01 2.560955255655e-01 2.890173970175e-01 3.399282177310e-01 4.046944533427e-01 4.767022695716e-01 5.485095867748e-01 6.138177388869e-01 6.687083525855e-01 7.116037949784e-01 7.423922862220e-01 7.612946153428e-01 7.685238468239e-01 7.646725365787e-01 7.512945928172e-01 7.307570477821e-01 7.050204526659e-01 6.742208987009e-01 6.363441986538e-01 5.886819252716e-01 5.302124083937e-01 4.634694662177e-01 3.949521078455e-01 3.336627980062e-01 2.877303718176e-01 2.599546345130e-01 2.461582974231e-01 2.394709657521e-01 2.358953447248e-01 2.362669666763e-01 2.452011938791e-01 2.680002620023e-01 3.062018182717e-01 3.552627056654e-01 4.062225296982e-01 4.489625699743e-01 4.750862801494e-01 4.799398515698e-01 4.637343665527e-01 4.315101636824e-01 3.919433914673e-01 3.551436326683e-01 3.299001541171e-01 3.212514561962e-01 3.296671468530e-01 3.521771882074e-01 3.841871735400e-01 4.211723794239e-01 4.601430378372e-01 5.003380149463e-01 5.424355991925e-01 5.865807941816e-01 6.306761532320e-01 6.706332387735e-01 7.022964890759e-01 7.235534927748e-01 7.352307930155e-01 7.403002600124e-01 7.420707306163e-01 7.426711217523e-01 7.428397509190e-01 7.426711217523e-01 7.420707306163e-01 7.403002600124e-01 7.352307930155e-01 7.235534927748e-01 7.022964890759e-01 6.706332387735e-01 6.306761532320e-01 5.865807941816e-01 5.424355991925e-01 5.003380149463e-01 4.601430378372e-01 4.211723794239e-01 3.841871735400e-01 3.521771882074e-01 3.296671468530e-01 3.212514561962e-01 3.299001541171e-01 3.551436326683e-01 3.919433914673e-01 4.315101636824e-01 4.637343665527e-01 4.799398515698e-01 4.750862801494e-01 4.489625699743e-01 4.062225296982e-01 3.552627056654e-01 3.062018182717e-01 2.680002620023e-01 2.452011938791e-01 2.362669666763e-01 2.358953447248e-01 2.394709657521e-01 2.461582974231e-01 2.599546345130e-01 2.877303718176e-01 3.336627980062e-01 3.949521078455e-01 4.634694662177e-01 5.302124083937e-01 5.886819252716e-01 6.363441986538e-01 6.742208987009e-01 7.050204526659e-01 7.307570477821e-01 7.512945928172e-01 7.646725365787e-01 7.685238468239e-01 7.612946153428e-01 7.423922862220e-01 7.116037949784e-01 6.687083525855e-01 6.138177388869e-01 5.485095867748e-01 4.767022695716e-01 4.046944533427e-01 3.399282177310e-01 2.890173970175e-01 2.560955255655e-01 2.421862778614e-01 2.452739739765e-01 2.602742492617e-01 2.803529576306e-01 3.000637759066e-01 3.184907755706e-01 3.397916986119e-01 3.693661624452e-01 4.075238349377e-01 4.470438678683e-01 4.769251780583e-01 4.880402842203e-01
 4.732832566695e-01 4.624290137119e-01 4.331098479384e-01 3.939932367353e-01 3.558466001636e-01 3.263556454781e-01 3.061042020174e-01 2.900759803625e-01 2.735074438374e-01 2.561571838710e-01 2.427713329163e-01 2.410983417176e-01 2.583852548010e-01 2.976540288525e-01 3.565178586259e-01 4.287766534281e-01 5.065453653232e-01 5.819643499325e-01 6.486692280496e-01 7.027231873763e-01 7.427265632548e-01 7.692134956186e-01 7.837075834220e-01 7.881268106862e-01 7.845056843069e-01 7.748508571461e-01 7.606682049181e-01 7.420642393360e-01 7.173027221599e-01 6.833328516513e-01 6.374707503789e-01 5.792906858254e-01 5.118053612585e-01 4.414718878419e-01 3.768035531247e-01 3.257718802420e-01 2.924425305087e-01 2.752500555993e-01 2.694535584659e-01 2.715559546002e-01 2.812888242978e-01 3.004128448155e-01 3.301217494833e-01 3.690155670866e-01 4.126475855754e-01 4.544840766526e-01 4.875287781170e-01 5.060460352557e-01 5.069297488846e-01 4.905706642453e-01 4.608596935562e-01 4.244208337411e-01 3.892125210700e-01 3.626576095809e-01 3.497665268253e-01 3.519250747048e-01 3.672701667495e-01 3.924671613685e-01 4.246024180737e-01 4.621925924834e-01 5.049613421540e-01 5.525255848748e-01 6.029425334079e-01 6.521679207048e-01 6.950652925789e-01 7.272065988532e-01 7.464924323026e-01 7.538269152134e-01 7.526202048370e-01 7.474422125167e-01 7.424869269632e-01 7.405223845313e-01 7.424869269632e-01 7.474422125167e-01 7.526202048370e-01 7.538269152134e-01 7.464924323026e-01 7.272065988532e-01 6.950652925789e-01 6.521679207048e-01 6.029425334079e-01 5.525255848748e-01 5.049613421540e-01 4.621925924834e-01 4.246024180737e-01 3.924671613685e-01 3.672701667495e-01 3.519250747048e-01 3.497665268253e-01 3.626576095809e-01 3.892125210700e-01 4.244208337411e-01 4.608596935562e-01 4.905706642453e-01 5.069297488846e-01 5.060460352557e-01 4.875287781170e-01 4.544840766526e-01 4.126475855754e-01 3.690155670866e-01 3.301217494833e-01 3.004128448155e-01 2.812888242978e-01 2.715559546002e-01 2.694535584659e-01 2.752500555993e-01 2.924425305087e-01 3.257718802420e-01 3.768035531247e-01 4.414718878419e-01 5.118053612585e-01 5.792906858254e-01 6.374707503789e-01 6.833328516513e-01 7.173027221599e-01 7.420642393360e-01 7.606682049181e-01 7.748508571461e-01 7.845056843069e-01 7.881268106862e-01 7.837075834220e-01 7.692134956186e-01 7.427265632548e-01 7.027231873763e-01 6.486692280496e-01 5.819643499325e-01 5.065453653232e-01 4.287766534281e-01 3.565178586259e-01 2.976540288525e-01 2.583852548010e-01 2.410983417176e-01 2.427713329163e-01 2.561571838710e-01 2.735074438374e-01 2.900759803625e-01 3.061042020174e-01 3.263556454781e-01 3.558466001636e-01 3.939932367353e-01 4.331098479384e-01 4.624290137119e-01 4.732832566695e-01
 4.451954012722e-01 4.356855672373e-01 4.100450720261e-01 3.759140409968e-01 3.426695069079e-01 3.168289924758e-01 2.986884475800e-01 2.837756734314e-01 2.678987776917e-01 2.510871521914e-01 2.386115280828e-01 2.395482831731e-01 2.623929312683e-01 3.094792404535e-01 3.763509879540e-01 4.551740426049e-01 5.373750844923e-01 6.149783724410e-01 6.816858436118e-01 7.336794330795e-01 7.698946059584e-01 7.916152960236e-01 8.016862938930e-01 8.035669761892e-01 8.004445158435e-01 7.944456968006e-01 7.859750339144e-01 7.733849001802e-01 7.534267309167e-01 7.224459910957e-01 6.780228080505e-01 6.203516414316e-01 5.528441337918e-01 4.818737658357e-01 4.155499171275e-01 3.617847143966e-01 3.257678966513e-01 3.081775096878e-01 3.060355499925e-01 3.156985306922e-01 3.348247322546e-01 3.620481996306e-01 3.957336533317e-01 4.331877348288e-01 4.706522743825e-01 5.037713032242e-01 5.283329353848e-01 5.410570618200e-01 5.403022712730e-01 5.264760744127e-01 5.021093915362e-01 4.714887812180e-01 4.399912578360e-01 4.130994725086e-01 3.952463587918e-01 3.887751525047e-01 3.937923458939e-01 4.091643689061e-01 4.339437408736e-01 4.679271220149e-01 5.108680978266e-01 5.610638723661e-01 6.145685020127e-01 6.656571171226e-01 7.083394134890e-01 7.380225479419e-01 7.527788570012e-01 7.538464248229e-01 7.452541473932e-01 7.327540214411e-01 7.222705763119e-01 7.182307890836e-01 7.222705763119e-01 7.327540214411e-01 7.452541473932e-01 7.538464248229e-01 7.527788570012e-01 7.380225479419e-01 7.083394134890e-01 6.656571171226e-01 6.145685020127e-01 5.610638723661e-01 5.108680978266e-01 4.679271220149e-01 4.339437408736e-01 4.091643689061e-01 3.937923458939e-01 3.887751525047e-01 3.952463587918e-01 4.130994725086e-01 4.399912578360e-01 4.714887812180e-01 5.021093915362e-01 5.264760744127e-01 5.403022712730e-01 5.410570618200e-01 5.283329353848e-01 5.037713032242e-01 4.706522743825e-01 4.331877348288e-01 3.957336533317e-01 3.620481996306e-01 3.348247322546e-01 3.156985306922e-01 3.060355499925e-01 3.081775096878e-01 3.257678966513e-01 3.617847143966e-01 4.155499171275e-01 4.818737658357e-01 5.528441337918e-01 6.203516414316e-01 6.780228080505e-01 7.224459910957e-01 7.534267309167e-01 7.733849001802e-01 7.859750339144e-01 7.944456968006e-01 8.004445158435e-01 8.035669761892e-01 8.016862938930e-01 7.916152960236e-01 7.698946059584e-01 7.336794330795e-01 6.816858436118e-01 6.149783724410e-01 5.373750844923e-01 4.551740426049e-01 3.763509879540e-01 3.094792404535e-01 2.623929312683e-01 2.395482831731e-01 2.386115280828e-01 2.510871521914e-01 2.678987776917e-01 2.837756734314e-01 2.986884475800e-01 3.168289924758e-01 3.426695069079e-01 3.759140409968e-01 4.100450720261e-01 4.356855672373e-01 4.451954012722e-01
 4.030735838134e-01 3.961603193278e-01 3.777901467965e-01 3.540623771942e-01 3.318288478302e-01 3.148796314775e-01 3.021037937725e-01 2.895750188002e-01 2.746431289345e-01 2.587264593158e-01 2.481348129012e-01 2.526189533050e-01 2.805019327879e-01 3.330406083236e-01 4.046714340765e-01 4.868990319009e-01 5.708317965238e-01 6.483900868515e-01 7.132795897785e-01 7.618369113267e-01 7.933886758831e-01 8.099912897043e-01 8.156249392825e-01 8.149591985488e-01 8.119416559535e-01 8.085648676407e-01 8.042081546333e-01 7.958548468860e-01 7.792330224919e-01 7.503800128692e-01 7.071614228319e-01 6.502418503688e-01 5.832988435394e-01 5.126040634164e-01 4.459514286867e-01 3.911886413588e-01 3.542770614516e-01 3.375127842490e-01 3.392043910382e-01 3.553617780486e-01 3.817110074077e-01 4.143455859202e-01 4.496387060297e-01 4.841681134335e-01 5.149002150323e-01 5.394217028890e-01 5.560598770240e-01 5.638967402339e-01 5.627092072742e-01 5.529457616301e-01 5.357837386448e-01 5.132154091731e-01 4.880475159124e-01 4.636631540584e-01 4.434706610889e-01 4.302186310702e-01 4.256921993902e-01 4.311184473604e-01 4.477865001521e-01 4.768606328176e-01 5.181080537803e-01 5.686151378319e-01 6.227014971692e-01 6.732366074485e-01 7.135201227269e-01 7.388804578654e-01 7.477213949210e-01 7.418419056226e-01 7.260246208249e-01 7.070192729500e-01 6.919143677356e-01 6.861897844075e-01 6.919143677356e-01 7.070192729500e-01 7.260246208249e-01 7.418419056226e-01 7.477213949210e-01 7.388804578654e-01 7.135201227269e-01 6.732366074485e-01 6.227014971692e-01 5.686151378319e-01 5.181080537803e-01 4.768606328176e-01 4.477865001521e-01 4.311184473604e-01 4.256921993902e-01 4.302186310702e-01 4.434706610889e-01 4.636631540584e-01 4.880475159124e-01 5.132154091731e-01 5.357837386448e-01 5.529457616301e-01 5.627092072742e-01 5.638967402339e-01 5.560598770240e-01 5.394217028890e-01 5.149002150323e-01 4.841681134335e-01 4.496387060297e-01 4.143455859202e-01 3.817110074077e-01 3.553617780486e-01 3.392043910382e-01 3.375127842490e-01 3.542770614516e-01 3.911886413588e-01 4.459514286867e-01 5.126040634164e-01 5.832988435394e-01 6.502418503688e-01 7.071614228319e-01 7.503800128692e-01 7.792330224919e-01 7.958548468860e-01 8.042081546333e-01 8.085648676407e-01 8.119416559535e-01 8.149591985488e-01 8.156249392825e-01 8.099912897043e-01 7.933886758831e-01 7.618369113267e-01 7.132795897785e-01 6.483900868515e-01 5.708317965238e-01 4.868990319009e-01 4.046714340765e-01 3.330406083236e-01 2.805019327879e-01 2.526189533050e-01 2.481348129012e-01 2.587264593158e-01 2.746431289345e-01 2.895750188002e-01 3.021037937725e-01 3.148796314775e-01 3.318288478302e-01 3.540623771942e-01 3.777901467965e-01 3.961603193278e-01 4.030735838134e-01
 3.625707969312e-01 3.592957109415e-01 3.510474918217e-01 3.415025534203e-01 3.337970501953e-01 3.282238767394e-01 3.223125368384e-01 3.132368246912e-01 3.004144267409e-01 2.869558795583e-01 2.797548957734e-01 2.878555528577e-01 3.183745635468e-01 3.722355597555e-01 4.442633266613e-01 5.261377188076e-01 6.088034271651e-01 6.839507350759e-01 7.451903332514e-01 7.890007903780e-01 8.151346405355e-01 8.263801653388e-01 8.276058123576e-01 8.242855850423e-01 8.207509477505e-01 8.187364411016e-01 8.168425593506e-01 8.111550616538e-01 7.967686931870e-01 7.695085881301e-01 7.273616004108e-01 6.712204369031e-01 6.049369663934e-01 5.348021735170e-01 4.685306651147e-01 4.139623830634e-01 3.774531088551e-01 3.621782462492e-01 3.672425577991e-01 3.884934418464e-01 4.203026299901e-01 4.568852510343e-01 4.930297843209e-01 5.246454289947e-01 5.491765295415e-01 5.657757394405e-01 5.750079982988e-01 5.781937576621e-01 5.766018336933e-01 5.709052322778e-01 5.611857743485e-01 5.473852173080e-01 5.299570706831e-01 5.102551267403e-01 4.904861222179e-01 4.733619676130e-01 4.617890199404e-01 4.588990510371e-01 4.679651404857e-01 4.915129657397e-01 5.295685876025e-01 5.784439326249e-01 6.312129411790e-01 6.796554369915e-01 7.164465397610e-01 7.368392599110e-01 7.396452069021e-01 7.273727213402e-01 7.056307192965e-01 6.819086874925e-01 6.637965522636e-01 6.570443306812e-01 6.637965522636e-01 6.819086874925e-01 7.056307192965e-01 7.273727213402e-01 7.396452069021e-01 7.368392599110e-01 7.164465397610e-01 6.796554369915e-01 6.312129411790e-01 5.784439326249e-01 5.295685876025e-01 4.915129657397e-01 4.679651404857e-01 4.588990510371e-01 4.617890199404e-01 4.733619676130e-01 4.904861222179e-01 5.102551267403e-01 5.299570706831e-01 5.473852173080e-01 5.611857743485e-01 5.709052322778e-01 5.766018336933e-01 5.781937576621e-01 5.750079982988e-01 5.657757394405e-01 5.491765295415e-01 5.246454289947e-01 4.930297843209e-01 4.568852510343e-01 4.203026299901e-01 3.884934418464e-01 3.672425577991e-01 3.621782462492e-01 3.774531088551e-01 4.139623830634e-01 4.685306651147e-01 5.348021735170e-01 6.049369663934e-01 6.712204369031e-01 7.273616004108e-01 7.695085881301e-01 7.967686931870e-01 8.111550616538e-01 8.168425593506e-01 8.187364411016e-01 8.207509477505e-01 8.242855850423e-01 8.276058123576e-01 8.263801653388e-01 8.151346405355e-01 7.890007903780e-01 7.451903332514e-01 6.839507350759e-01 6.088034271651e-01 5.261377188076e-01 4.442633266613e-01 3.722355597555e-01 3.183745635468e-01 2.878555528577e-01 2.797548957734e-01 2.869558795583e-01 3.004144267409e-01 3.132368246912e-01 3.223125368384e-01 3.282238767394e-01 3.337970501953e-01 3.415025534203e-01 3.510474918217e-01 3.592957109415e-01 3.625707969312e-01
 3.501272514249e-01 3.502926666966e-01 3.512368084177e-01 3.535751807365e-01 3.567562504861e-01 3.586338904966e-01 3.565780418187e-01 3.493078364391e-01 3.381512048064e-01 3.274373360099e-01 3.239267611967e-01 3.352248571757e-01 3.669794514149e-01 4.200662379117e-01 4.901828586883e-01 5.695625273263e-01 6.491440416762e-01 7.204043900029e-01 7.768819129715e-01 8.152487312847e-01 8.357434768486e-01 8.418259004224e-01 8.390249940349e-01 8.332591142634e-01 8.289435319410e-01 8.275332396394e-01 8.271361779787e-01 8.233213768294e-01 8.107859208488e-01 7.850702151113e-01 7.440169378880e-01 6.885135253797e-01 6.225673464568e-01 5.527365100452e-01 4.870146794238e-01 4.334218382091e-01 3.984097286073e-01 3.853613991755e-01 3.937442648868e-01 4.194645627416e-01 4.562185753373e-01 4.969533028582e-01 5.351666528173e-01 5.660188234006e-01 5.870393796713e-01 5.983569047606e-01 6.021623027462e-01 6.015766038158e-01 5.992592763200e-01 5.963370128256e-01 5.922529161931e-01 5.854678879066e-01 5.745871654744e-01 5.592918428924e-01 5.407167439547e-01 5.213632226906e-01 5.048171096767e-01 4.954389530845e-01 4.978320756509e-01 5.155442352176e-01 5.490424938050e-01 5.944523750899e-01 6.442335383380e-01 6.894412982855e-01 7.221944160561e-01 7.376106935137e-01 7.348557372878e-01 7.171837026213e-01 6.910397367284e-01 6.644228230148e-01 6.448700410870e-01 6.377209213721e-01 6.448700410870e-01 6.644228230148e-01 6.910397367284e-01 7.171837026213e-01 7.348557372878e-01 7.376106935137e-01 7.221944160561e-01 6.894412982855e-01 6.442335383380e-01 5.944523750899e-01 5.490424938050e-01 5.155442352176e-01 4.978320756509e-01 4.954389530845e-01 5.048171096767e-01 5.213632226906e-01 5.407167439547e-01 5.592918428924e-01 5.745871654744e-01 5.854678879066e-01 5.922529161931e-01 5.963370128256e-01 5.992592763200e-01 6.015766038158e-01 6.021623027462e-01 5.983569047606e-01 5.870393796713e-01 5.660188234006e-01 5.351666528173e-01 4.969533028582e-01 4.562185753373e-01 4.194645627416e-01 3.937442648868e-01 3.853613991755e-01 3.984097286073e-01 4.334218382091e-01 4.870146794238e-01 5.527365100452e-01 6.225673464568e-01 6.885135253797e-01 7.440169378880e-01 7.850702151113e-01 8.107859208488e-01 8.233213768294e-01 8.271361779787e-01 8.275332396394e-01 8.289435319410e-01 8.332591142634e-01 8.390249940349e-01 8.418259004224e-01 8.357434768486e-01 8.152487312847e-01 7.768819129715e-01 7.204043900029e-01 6.491440416762e-01 5.695625273263e-01 4.901828586883e-01 4.200662379117e-01 3.669794514149e-01 3.352248571757e-01 3.239267611967e-01 3.274373360099e-01 3.381512048064e-01 3.493078364391e-01 3.565780418187e-01 3.586338904966e-01 3.567562504861e-01 3.535751807365e-01 3.512368084177e-01 3.502926666966e-01 3.501272514249e-01
 3.802022806634e-01 3.818538100745e-01 3.864302289587e-01 3.926048564132e-01 3.980414341400e-01 3.999944722025e-01 3.965444714930e-01 3.878114711070e-01 3.764621967807e-01 3.674123099889e-01 3.668657695313e-01 3.809264340021e-01 4.138439914312e-01 4.662370553545e-01 5.343719888023e-01 6.109938491708e-01 6.871511840886e-01 7.542681470778e-01 8.059362970443e-01 8.391438474962e-01 8.546543462800e-01 8.565124257866e-01 8.506856064513e-01 8.432501923134e-01 8.384992216231e-01 8.376357842933e-01 8.385243586625e-01 8.364986238499e-01 8.259591014747e-01 8.020824523894e-01 7.623455367074e-01 7.074720378332e-01 6.416355082599e-01 5.718686189772e-01 5.067312496242e-01 4.545716968182e-01 4.217740474755e-01 4.115231928713e-01 4.233991076733e-01 4.535954688491e-01 4.956499636692e-01 5.417341413787e-01 5.843317898609e-01 6.178284025263e-01 6.395376778441e-01 6.499477889874e-01 6.520649617579e-01 6.500018212873e-01 6.472845000046e-01 6.454966637389e-01 6.439546242654e-01 6.404373746708e-01 6.325266414566e-01 6.188597291470e-01 5.998760074916e-01 5.779296170432e-01 5.570085774996e-01 5.421540535618e-01 5.386006231339e-01 5.503620006253e-01 5.782754511220e-01 6.186997242693e-01 6.640471788435e-01 7.050307332481e-01 7.333306776471e-01 7.438627116864e-01 7.360105945539e-01 7.136886620867e-01 6.841062601919e-01 6.556418560304e-01 6.355096685927e-01 6.283000436045e-01 6.355096685927e-01 6.556418560304e-01 6.841062601919e-01 7.136886620867e-01 7.360105945539e-01 7.438627116864e-01 7.333306776471e-01 7.050307332481e-01 6.640471788435e-01 6.186997242693e-01 5.782754511220e-01 5.503620006253e-01 5.386006231339e-01 5.421540535618e-01 5.570085774996e-01 5.779296170432e-01 5.998760074916e-01 6.188597291470e-01 6.325266414566e-01 6.404373746708e-01 6.439546242654e-01 6.454966637389e-01 6.472845000046e-01 6.500018212873e-01 6.520649617579e-01 6.499477889874e-01 6.395376778441e-01 6.178284025263e-01 5.843317898609e-01 5.417341413787e-01 4.956499636692e-01 4.535954688491e-01 4.233991076733e-01 4.115231928713e-01 4.217740474755e-01 4.545716968182e-01 5.067312496242e-01 5.718686189772e-01 6.416355082599e-01 7.074720378332e-01 7.623455367074e-01 8.020824523894e-01 8.259591014747e-01 8.364986238499e-01 8.385243586625e-01 8.376357842933e-01 8.384992216231e-01 8.432501923134e-01 8.506856064513e-01 8.565124257866e-01 8.546543462800e-01 8.391438474962e-01 8.059362970443e-01 7.542681470778e-01 6.871511840886e-01 6.109938491708e-01 5.343719888023e-01 4.662370553545e-01 4.138439914312e-01 3.809264340021e-01 3.668657695313e-01 3.674123099889e-01 3.764621967807e-01 3.878114711070e-01 3.965444714930e-01 3.999944722025e-01 3.980414341400e-01 3.926048564132e-01 3.864302289587e-01 3.818538100745e-01 3.802022806634e-01
 4.417504490234e-01 4.429772535774e-01 4.460682092425e-01 4.493245900545e-01 4.503638310656e-01 4.469705630345e-01 4.382353579954e-01 4.254072341481e-01 4.119965218856e-01 4.031096537977e-01 4.042572963672e-01 4.202617383388e-01 4.541955906125e-01 5.062385043530e-01 5.728374538233e-01 6.470504947561e-01 7.201218811554e-01 7.836063573176e-01 8.313333867774e-01 8.606856187813e-01 8.728920751292e-01 8.723783186270e-01 8.652487647333e-01 8.574336157701e-01 8.529447629573e-01 8.527768701545e-01 8.547657491430e-01 8.542717157152e-01 8.455677427496e-01 8.235312694762e-01 7.852624329075e-01 7.312876034679e-01 6.659053592715e-01 5.965936434344e-01 5.324298572531e-01 4.820052109495e-01 4.515397815110e-01 4.440078043256e-01 4.592032272010e-01 4.937834181861e-01 5.413929923282e-01 5.937054467591e-01 6.424258093603e-01 6.812700886239e-01 7.072266658850e-01 7.207595499956e-01 7.250211496172e-01 7.243259681826e-01 7.223745893568e-01 7.209454319668e-01 7.194771660564e-01 7.157123800542e-01 7.069861435475e-01 6.915574423947e-01 6.696071055559e-01 6.435315808809e-01 6.176354287442e-01 5.973663679504e-01 5.881697530602e-01 5.940866601433e-01 6.160685628342e-01 6.507798919412e-01 6.909042007062e-01 7.271261942817e-01 7.508845397746e-01 7.569076645347e-01 7.446866303721e-01 7.186080350095e-01 6.864760291328e-01 6.568994168456e-01 6.366729980240e-01 6.295643659866e-01 6.366729980240e-01 6.568994168456e-01 6.864760291328e-01 7.186080350095e-01 7.446866303721e-01 7.569076645347e-01 7.508845397746e-01 7.271261942817e-01 6.909042007062e-01 6.507798919412e-01 6.160685628342e-01 5.940866601433e-01 5.881697530602e-01 5.973663679504e-01 6.176354287442e-01 6.435315808809e-01 6.696071055559e-01 6.915574423947e-01 7.069861435475e-01 7.157123800542e-01 7.194771660564e-01 7.209454319668e-01 7.223745893568e-01 7.243259681826e-01 7.250211496172e-01 7.207595499956e-01 7.072266658850e-01 6.812700886239e-01 6.424258093603e-01 5.937054467591e-01 5.413929923282e-01 4.937834181861e-01 4.592032272010e-01 4.440078043256e-01 4.515397815110e-01 4.820052109495e-01 5.324298572531e-01 5.965936434344e-01 6.659053592715e-01 7.312876034679e-01 7.852624329075e-01 8.235312694762e-01 8.455677427496e-01 8.542717157152e-01 8.547657491430e-01 8.527768701545e-01 8.529447629573e-01 8.574336157701e-01 8.652487647333e-01 8.723783186270e-01 8.728920751292e-01 8.606856187813e-01 8.313333867774e-01 7.836063573176e-01 7.201218811554e-01 6.470504947561e-01 5.728374538233e-01 5.062385043530e-01 4.541955906125e-01 4.202617383388e-01 4.042572963672e-01 4.031096537977e-01 4.119965218856e-01 4.254072341481e-01 4.382353579954e-01 4.469705630345e-01 4.503638310656e-01 4.493245900545e-01 4.460682092425e-01 4.429772535774e-01 4.417504490234e-01
 5.194598073561e-01 5.195501683934e-01 5.193032955045e-01 5.172955280186e-01 5.117242409103e-01 5.012558580057e-01 4.859719278345e-01 4.679792247897e-01 4.512707772471e-01 4.408942303522e-01 4.417877470523e-01 4.579150188105e-01 4.915635520917e-01 5.425007501388e-01 6.071478761911e-01 6.787660235693e-01 7.489012889083e-01 8.094697926246e-01 8.547091400453e-01 8.823857328437e-01 8.939769665257e-01 8.938754565016e-01 8.878465785276e-01 8.812529065000e-01 8.776117783778e-01 8.777391025302e-01 8.796776184418e-01 8.791707003010e-01 8.707758924540e-01 8.494239791754e-01 8.121176497772e-01 7.592688253760e-01 6.951935691719e-01 6.274584991129e-01 5.652086965085e-01 5.169081946836e-01 4.885844220414e-01 4.833019980363e-01 5.013621650939e-01 5.399485379421e-01 5.927829842100e-01 6.511416630554e-01 7.061872733892e-01 7.512024079907e-01 7.829353929338e-01 8.017006027467e-01 8.104422899622e-01 8.131684970766e-01 8.132807876017e-01 8.124256594615e-01 8.101577153065e-01 8.044408047577e-01 7.927683469325e-01 7.734542499215e-01 7.467106189156e-01 7.151257949226e-01 6.833697479431e-01 6.572577633869e-01 6.423970894143e-01 6.427245007647e-01 6.590999612620e-01 6.883338550736e-01 7.234061710146e-01 7.551883056914e-01 7.751249259465e-01 7.778929651433e-01 7.630853365609e-01 7.353599704572e-01 7.027786425973e-01 6.738225312770e-01 6.546042754646e-01 6.479729096274e-01 6.546042754646e-01 6.738225312770e-01 7.027786425973e-01 7.353599704572e-01 7.630853365609e-01 7.778929651433e-01 7.751249259465e-01 7.551883056914e-01 7.234061710146e-01 6.883338550736e-01 6.590999612620e-01 6.427245007647e-01 6.423970894143e-01 6.572577633869e-01 6.833697479431e-01 7.151257949226e-01 7.467106189156e-01 7.734542499215e-01 7.927683469325e-01 8.044408047577e-01 8.101577153065e-01 8.124256594615e-01 8.132807876017e-01 8.131684970766e-01 8.104422899622e-01 8.017006027467e-01 7.829353929338e-01 7.512024079907e-01 7.061872733892e-01 6.511416630554e-01 5.927829842100e-01 5.399485379421e-01 5.013621650939e-01 4.833019980363e-01 4.885844220414e-01 5.169081946836e-01 5.652086965085e-01 6.274584991129e-01 6.951935691719e-01 7.592688253760e-01 8.121176497772e-01 8.494239791754e-01 8.707758924540e-01 8.791707003010e-01 8.796776184418e-01 8.777391025302e-01 8.776117783778e-01 8.812529065000e-01 8.878465785276e-01 8.938754565016e-01 8.939769665257e-01 8.823857328437e-01 8.547091400453e-01 8.094697926246e-01 7.489012889083e-01 6.787660235693e-01 6.071478761911e-01 5.425007501388e-01 4.915635520917e-01 4.579150188105e-01 4.417877470523e-01 4.408942303522e-01 4.512707772471e-01 4.679792247897e-01 4.859719278345e-01 5.012558580057e-01 5.117242409103e-01 5.172955280186e-01 5.193032955045e-01 5.195501683934e-01 5.194598073561e-01
 6.094995317637e-01 6.084240784336e-01 6.048107675668e-01 5.976092447507e-01 5.856566275566e-01 5.684422138547e-01 5.468292657393e-01 5.234422791819e-01 5.024262568534e-01 4.886350876160e-01 4.866908942903e-01 5.002225247299e-01 5.312080969165e-01 5.791487816043e-01 6.404066702567e-01 7.084654932082e-01 7.753767375847e-01 8.336982351119e-01 8.782380175381e-01 9.070593024005e-01 9.215089780388e-01 9.253474079873e-01 9.233277384190e-01 9.196964938674e-01 9.171683827162e-01 9.163654611665e-01 9.157771544030e-01 9.120235382538e-01 9.005992943586e-01 8.771713320011e-01 8.391601696466e-01 7.870748887476e-01 7.250520324697e-01 6.602154798007e-01 6.010910542712e-01 5.555760093557e-01 5.295451447419e-01 5.265168904319e-01 5.474674374844e-01 5.899061880448e-01 6.473881265943e-01 7.108458292128e-01 7.711970514424e-01 8.216664423961e-01 8.590017779146e-01 8.833855122553e-01 8.973916999261e-01 9.044254464598e-01 9.073219196827e-01 9.074019919586e-01 9.042828742267e-01 8.962140029117e-01 8.810020322085e-01 8.571569516385e-01 8.250190818408e-01 7.873801371133e-01 7.492893412939e-01 7.170001353911e-01 6.964449923299e-01 6.915777545273e-01 7.031024795105e-01 7.277812826207e-01 7.587715604865e-01 7.872511555355e-01 8.049363009616e-01 8.067158020542e-01 7.923601021485e-01 7.666217311309e-01 7.373202918121e-01 7.121718895276e-01 6.960478607390e-01 6.906084510908e-01 6.960478607390e-01 7.121718895276e-01 7.373202918121e-01 7.666217311309e-01 7.923601021485e-01 8.067158020542e-01 8.049363009616e-01 7.872511555355e-01 7.587715604865e-01 7.277812826207e-01 7.031024795105e-01 6.915777545273e-01 6.964449923299e-01 7.170001353911e-01 7.492893412939e-01 7.873801371133e-01 8.250190818408e-01 8.571569516385e-01 8.810020322085e-01 8.962140029117e-01 9.042828742267e-01 9.074019919586e-01 9.073219196827e-01 9.044254464598e-01 8.973916999261e-01 8.833855122553e-01 8.590017779146e-01 8.216664423961e-01 7.711970514424e-01 7.108458292128e-01 6.473881265943e-01 5.899061880448e-01 5.474674374844e-01 5.265168904319e-01 5.295451447419e-01 5.555760093557e-01 6.010910542712e-01 6.602154798007e-01 7.250520324697e-01 7.870748887476e-01 8.391601696466e-01 8.771713320011e-01 9.005992943586e-01 9.120235382538e-01 9.157771544030e-01 9.163654611665e-01 9.171683827162e-01 9.196964938674e-01 9.233277384190e-01 9.253474079873e-01 9.215089780388e-01 9.070593024005e-01 8.782380175381e-01 8.336982351119e-01 7.753767375847e-01 7.084654932082e-01 6.404066702567e-01 5.791487816043e-01 5.312080969165e-01 5.002225247299e-01 4.866908942903e-01 4.886350876160e-01 5.024262568534e-01 5.234422791819e-01 5.468292657393e-01 5.684422138547e-01 5.856566275566e-01 5.976092447507e-01 6.048107675668e-01 6.084240784336e-01 6.094995317637e-01
 7.143279727287e-01 7.120151532940e-01 7.048728830819e-01 6.922949522549e-01 6.738184163712e-01 6.496908693780e-01 6.214010337689e-01 5.918667856984e-01 5.651793638038e-01 5.460078687829e-01 5.388789302994e-01 5.474455745558e-01 5.736310698406e-01 6.167428914663e-01 6.730818327853e-01 7.364982990390e-01 7.998502904588e-01 8.566667917651e-01 9.025077138583e-01 9.356096169054e-01 9.567257530686e-01 9.683087629295e-01 9.733818738690e-01 9.745077090755e-01 9.732591255743e-01 9.699768155054e-01 9.637678494239e-01 9.525973969603e-01 9.336306214012e-01 9.041226202413e-01 8.625936102039e-01 8.099587373830e-01 7.499945331148e-01 6.888519357494e-01 6.338093219022e-01 5.918648582616e-01 5.688422587684e-01 5.689026144400e-01 5.935692014501e-01 6.402403060755e-01 7.019882521823e-01 7.695029047177e-01 8.338519229733e-01 8.886554662093e-01 9.309303093465e-01 9.607626332455e-01 9.801557231866e-01 9.916619140244e-01 9.973178789591e-01 9.980719521438e-01 9.936472578965e-01 9.827457793345e-01 9.636282236958e-01 9.350933425462e-01 8.975987444237e-01 8.540685845602e-01 8.098540753101e-01 7.716813094813e-01 7.459256667951e-01 7.366944422719e-01 7.445080351127e-01 7.659083763278e-01 7.941143853493e-01 8.207043365184e-01 8.379547912297e-01 8.412877212126e-01 8.307708540687e-01 8.110347836947e-01 7.891031185450e-01 7.711918240138e-01 7.603635257650e-01 7.568632728906e-01 7.603635257650e-01 7.711918240138e-01 7.891031185450e-01 8.110347836947e-01 8.307708540687e-01 8.412877212126e-01 8.379547912297e-01 8.207043365184e-01 7.941143853493e-01 7.659083763278e-01 7.445080351127e-01 7.366944422719e-01 7.459256667951e-01 7.716813094813e-01 8.098540753101e-01 8.540685845602e-01 8.975987444237e-01 9.350933425462e-01 9.636282236958e-01 9.827457793345e-01 9.936472578965e-01 9.980719521438e-01 9.973178789591e-01 9.916619140244e-01 9.801557231866e-01 9.607626332455e-01 9.309303093465e-01 8.886554662093e-01 8.338519229733e-01 7.695029047177e-01 7.019882521823e-01 6.402403060755e-01 5.935692014501e-01 5.689026144400e-01 5.688422587684e-01 5.918648582616e-01 6.338093219022e-01 6.888519357494e-01 7.499945331148e-01 8.099587373830e-01 8.625936102039e-01 9.041226202413e-01 9.336306214012e-01 9.525973969603e-01 9.637678494239e-01 9.699768155054e-01 9.732591255743e-01 9.745077090755e-01 9.733818738690e-01 9.683087629295e-01 9.567257530686e-01 9.356096169054e-01 9.025077138583e-01 8.566667917651e-01 7.998502904588e-01 7.364982990390e-01 6.730818327853e-01 6.167428914663e-01 5.736310698406e-01 5.474455745558e-01 5.388789302994e-01 5.460078687829e-01 5.651793638038e-01 5.918667856984e-01 6.214010337689e-01 6.496908693780e-01 6.738184163712e-01 6.922949522549e-01 7.048728830819e-01 7.120151532940e-01 7.143279727287e-01
 8.324869546046e-01 8.285537772472e-01 8.168016697174e-01 7.973111220030e-01 7.705706299602e-01 7.377718846132e-01 7.011124348692e-01 6.638103492615e-01 6.299245922592e-01 6.040139311552e-01 5.905854347353e-01 5.933238680963e-01 6.140045279559e-01 6.516159016802e-01 7.023698436434e-01 7.606698488871e-01 8.205253904861e-01 8.767980022091e-01 9.259726590432e-01 9.663224761031e-01 9.975794266725e-01 1.020286835664e+00 1.035166338060e+00 1.042703594541e+00 1.043069946095e+00 1.036214882855e+00 1.021906160393e+00 9.997071427249e-01 9.690184252591e-01 9.293990746019e-01 8.811572659422e-01 8.259724499031e-01 7.672035605763e-01 7.096323912050e-01 6.589087173583e-01 6.209726265979e-01 6.016626465051e-01 6.057838351952e-01 6.350600938676e-01 6.863379250063e-01 7.520383887497e-01 8.227901199896e-01 8.902646947817e-01 9.488586939419e-01 9.960413779259e-01 1.031686195512e+00 1.056883821442e+00 1.072953786578e+00 1.080900504892e+00 1.081269429616e+00 1.074108039926e+00 1.058882179915e+00 1.034633999488e+00 1.000682603021e+00 9.576873559365e-01 9.086720881208e-01 8.591951440169e-01 8.163837309936e-01 7.869849843860e-01 7.751476140008e-01 7.810218693594e-01 8.007055480341e-01 8.274021249528e-01 8.532409169273e-01 8.713839838742e-01 8.780950599647e-01 8.738528210863e-01 8.629388345771e-01 8.511047326948e-01 8.425521147221e-01 8.382812201158e-01 8.371266221761e-01 8.382812201158e-01 8.425521147221e-01 8.511047326948e-01 8.629388345771e-01 8.738528210863e-01 8.780950599647e-01 8.713839838742e-01 8.532409169273e-01 8.274021249528e-01 8.007055480341e-01 7.810218693594e-01 7.751476140008e-01 7.869849843860e-01 8.163837309936e-01 8.591951440169e-01 9.086720881208e-01 9.576873559365e-01 1.000682603021e+00 1.034633999488e+00 1.058882179915e+00 1.074108039926e+00 1.081269429616e+00 1.080900504892e+00 1.072953786578e+00 1.056883821442e+00 1.031686195512e+00 9.960413779259e-01 9.488586939419e-01 8.902646947817e-01 8.227901199896e-01 7.520383887497e-01 6.863379250063e-01 6.350600938676e-01 6.057838351952e-01 6.016626465051e-01 6.209726265979e-01 6.589087173583e-01 7.096323912050e-01 7.672035605763e-01 8.259724499031e-01 8.811572659422e-01 9.293990746019e-01 9.690184252591e-01 9.997071427249e-01 1.021906160393e+00 1.036214882855e+00 1.043069946095e+00 1.042703594541e+00 1.035166338060e+00 1.020286835664e+00 9.975794266725e-01 9.663224761031e-01 9.259726590432e-01 8.767980022091e-01 8.205253904861e-01 7.606698488871e-01 7.023698436434e-01 6.516159016802e-01 6.140045279559e-01 5.933238680963e-01 5.905854347353e-01 6.040139311552e-01 6.299245922592e-01 6.638103492615e-01 7.011124348692e-01 7.377718846132e-01 7.705706299602e-01 7.973111220030e-01 8.168016697174e-01 8.285537772472e-01 8.324869546046e-01
 9.544293849480e-01 9.483343121495e-01 9.304473668634e-01 9.018559110613e-01 8.643976872586e-01 8.205898450446e-01 7.736115578139e-01 7.271673001703e-01 6.854136771978e-01 6.528150940074e-01 6.337500421637e-01 6.316286203604e-01 6.477112844209e-01 6.804270752058e-01 7.258988179592e-01 7.792999113145e-01 8.361300057457e-01 8.928808265184e-01 9.470761758981e-01 9.968856730807e-01 1.040686099215e+00 1.076732307661e+00 1.103165294162e+00 1.118240760495e+00 1.120672450502e+00 1.109971484762e+00 1.086520255356e+00 1.051529309923e+00 1.006822957003e+00 9.546172465417e-01 8.974235669860e-01 8.379709917597e-01 7.792336218345e-01 7.244775037519e-01 6.775547018924e-01 6.433130863696e-01 6.275650493693e-01 6.355681221762e-01 6.689882661374e-01 7.240066202445e-01 7.925531401184e-01 8.655756747826e-01 9.357181827776e-01 9.983913482605e-01 1.051491520331e+00 1.094323253254e+00 1.126554293498e+00 1.147763206381e+00 1.157622538418e+00 1.156259189263e+00 1.144268434910e+00 1.122308715776e+00 1.090716565717e+00 1.049776815145e+00 1.000672142927e+00 9.466536326292e-01 8.934532910306e-01 8.484071781025e-01 8.182654952922e-01 8.067153503316e-01 8.130434910384e-01 8.326311904117e-01 8.586941332817e-01 8.841847143991e-01 9.035273135358e-01 9.141065355036e-01 9.169083388974e-01 9.156989705982e-01 9.146749353045e-01 9.158569384678e-01 9.182515785107e-01 9.194535361767e-01 9.182515785107e-01 9.158569384678e-01 9.146749353045e-01 9.156989705982e-01 9.169083388974e-01 9.141065355036e-01 9.035273135358e-01 8.841847143991e-01 8.586941332817e-01 8.326311904117e-01 8.130434910384e-01 8.067153503316e-01 8.182654952922e-01 8.484071781025e-01 8.934532910306e-01 9.466536326292e-01 1.000672142927e+00 1.049776815145e+00 1.090716565717e+00 1.122308715776e+00 1.144268434910e+00 1.156259189263e+00 1.157622538418e+00 1.147763206381e+00 1.126554293498e+00 1.094323253254e+00 1.051491520331e+00 9.983913482605e-01 9.357181827776e-01 8.655756747826e-01 7.925531401184e-01 7.240066202445e-01 6.689882661374e-01 6.355681221762e-01 6.275650493693e-01 6.433130863696e-01 6.775547018924e-01 7.244775037519e-01 7.792336218345e-01 8.379709917597e-01 8.974235669860e-01 9.546172465417e-01 1.006822957003e+00 1.051529309923e+00 1.086520255356e+00 1.109971484762e+00 1.120672450502e+00 1.118240760495e+00 1.103165294162e+00 1.076732307661e+00 1.040686099215e+00 9.968856730807e-01 9.470761758981e-01 8.928808265184e-01 8.361300057457e-01 7.792999113145e-01 7.258988179592e-01 6.804270752058e-01 6.477112844209e-01 6.316286203604e-01 6.337500421637e-01 6.528150940074e-01 6.854136771978e-01 7.271673001703e-01 7.736115578139e-01 8.205898450446e-01 8.643976872586e-01 9.018559110613e-01 9.304473668634e-01 9.483343121495e-01 9.544293849480e-01
 1.066442483757e+00 1.057789988145e+00 1.032668150222e+00 9.934316648154e-01 9.436562909335e-01 8.875692102010e-01 8.296410271604e-01 7.742881841008e-01 7.258512526443e-01 6.886232888646e-01 6.665061520730e-01 6.621197305744e-01 6.757204027058e-01 7.049814347173e-01 7.460735350012e-01 7.952152301335e-01 8.496547221916e-01 9.076523287277e-01 9.677532902062e-01 1.027881507964e+00 1.084897295473e+00 1.134701357399e+00 1.172918054416e+00 1.195687436149e+00 1.200395804415e+00 1.186169278154e+00 1.154004126229e+00 1.106673788490e+00 1.048286390975e+00 9.836155196754e-01 9.173311198855e-01 8.532313788623e-01 7.939354551763e-01 7.412403321205e-01 6.972476403968e-01 6.656780902081e-01 6.520842915499e-01 6.618707104857e-01 6.966456392877e-01 7.523658554469e-01 8.211162404310e-01 8.946900665135e-01 9.670031056085e-01 1.034504595635e+00 1.095210622760e+00 1.147325125743e+00 1.188474678693e+00 1.216005931101e+00 1.227975301138e+00 1.224026947182e+00 1.205447237875e+00 1.174442577380e+00 1.133178470030e+00 1.083517842656e+00 1.027700617685e+00 9.695449268065e-01 9.149948293210e-01 8.712319272392e-01 8.442921613719e-01 8.364974475336e-01 8.456108768734e-01 8.661308159469e-01 8.915323568068e-01 9.160037910424e-01 9.356199221854e-01 9.491389914479e-01 9.581010511986e-01 9.656833518513e-01 9.744495522244e-01 9.843575449699e-01 9.926638199828e-01 9.959368264838e-01 9.926638199828e-01 9.843575449699e-01 9.744495522244e-01 9.656833518513e-01 9.581010511986e-01 9.491389914479e-01 9.356199221854e-01 9.160037910424e-01 8.915323568068e-01 8.661308159469e-01 8.456108768734e-01 8.364974475336e-01 8.442921613719e-01 8.712319272392e-01 9.149948293210e-01 9.695449268065e-01 1.027700617685e+00 1.083517842656e+00 1.133178470030e+00 1.174442577380e+00 1.205447237875e+00 1.224026947182e+00 1.227975301138e+00 1.216005931101e+00 1.188474678693e+00 1.147325125743e+00 1.095210622760e+00 1.034504595635e+00 9.670031056085e-01 8.946900665135e-01 8.211162404310e-01 7.523658554469e-01 6.966456392877e-01 6.618707104857e-01 6.520842915499e-01 6.656780902081e-01 6.972476403968e-01 7.412403321205e-01 7.939354551763e-01 8.532313788623e-01 9.173311198855e-01 9.836155196754e-01 1.048286390975e+00 1.106673788490e+00 1.154004126229e+00 1.186169278154e+00 1.200395804415e+00 1.195687436149e+00 1.172918054416e+00 1.134701357399e+00 1.084897295473e+00 1.027881507964e+00 9.677532902062e-01 9.076523287277e-01 8.496547221916e-01 7.952152301335e-01 7.460735350012e-01 7.049814347173e-01 6.757204027058e-01 6.621197305744e-01 6.665061520730e-01 6.886232888646e-01 7.258512526443e-01 7.742881841008e-01 8.296410271604e-01 8.875692102010e-01 9.436562909335e-01 9.934316648154e-01 1.032668150222e+00 1.057789988145e+00 1.066442483757e+00
 1.156794547243e+00 1.145529965912e+00 1.112976920112e+00 1.062966900278e+00 1.001052275606e+00 9.334215122607e-01 8.660393739443e-01 8.041546618326e-01 7.522720260097e-01 7.142524046588e-01 6.930196626018e-01 6.897840641386e-01 7.033981246534e-01 7.308163627682e-01 7.685737642084e-01 8.142335796035e-01 8.668766304288e-01 9.264229961843e-01 9.922335384481e-01 1.061868683046e+00 1.130745264465e+00 1.192688626954e+00 1.241161137457e+00 1.270525518645e+00 1.277086075750e+00 1.259742019856e+00 1.220155882027e+00 1.162547805782e+00 1.093014902877e+00 1.018442714756e+00 9.451940623980e-01 8.778083876497e-01 8.185012433131e-01 7.677642007846e-01 7.261631294179e-01 6.962201131697e-01 6.827862206438e-01 6.909904211306e-01 7.226079311182e-01 7.742482927605e-01 8.391814236428e-01 9.107339660640e-01 9.843042048858e-01 1.057193335492e+00 1.127034594240e+00 1.190313908038e+00 1.242118361757e+00 1.277270918229e+00 1.292096571504e+00 1.285702785978e+00 1.260069697226e+00 1.219063712147e+00 1.167020633266e+00 1.107915315839e+00 1.045654383757e+00 9.850326711461e-01 9.322292152460e-01 8.937136156822e-01 8.737961818517e-01 8.724643486309e-01 8.855240812978e-01 9.067758435035e-01 9.304008587416e-01 9.522684931510e-01 9.703853972811e-01 9.850057146280e-01 9.982079242716e-01 1.012548680232e+00 1.029058096482e+00 1.045890452899e+00 1.058872870019e+00 1.063781990942e+00 1.058872870019e+00 1.045890452899e+00 1.029058096482e+00 1.012548680232e+00 9.982079242716e-01 9.850057146280e-01 9.703853972811e-01 9.522684931510e-01 9.304008587416e-01 9.067758435035e-01 8.855240812978e-01 8.724643486309e-01 8.737961818517e-01 8.937136156822e-01 9.322292152460e-01 9.850326711461e-01 1.045654383757e+00 1.107915315839e+00 1.167020633266e+00 1.219063712147e+00 1.260069697226e+00 1.285702785978e+00 1.292096571504e+00 1.277270918229e+00 1.242118361757e+00 1.190313908038e+00 1.127034594240e+00 1.057193335492e+00 9.843042048858e-01 9.107339660640e-01 8.391814236428e-01 7.742482927605e-01 7.226079311182e-01 6.909904211306e-01 6.827862206438e-01 6.962201131697e-01 7.261631294179e-01 7.677642007846e-01 8.185012433131e-01 8.778083876497e-01 9.451940623980e-01 1.018442714756e+00 1.093014902877e+00 1.162547805782e+00 1.220155882027e+00 1.259742019856e+00 1.277086075750e+00 1.270525518645e+00 1.241161137457e+00 1.192688626954e+00 1.130745264465e+00 1.061868683046e+00 9.922335384481e-01 9.264229961843e-01 8.668766304288e-01 8.142335796035e-01 7.685737642084e-01 7.308163627682e-01 7.033981246534e-01 6.897840641386e-01 6.930196626018e-01 7.142524046588e-01 7.522720260097e-01 8.041546618326e-01 8.660393739443e-01 9.334215122607e-01 1.001052275606e+00 1.062966900278e+00 1.112976920112e+00 1.145529965912e+00 1.156794547243e+00
 1.219629495859e+00 1.205884248240e+00 1.166565858897e+00 1.107049142152e+00 1.034896731805e+00 9.583048707263e-01 8.847581556384e-01 8.202828489510e-01 7.693650090997e-01 7.350341854552e-01 7.186629987359e-01 7.195454369203e-01 7.350471809471e-01 7.617094943920e-01 7.968713001726e-01 8.396652221775e-01 8.908849776488e-01 9.517325652373e-01 1.022037863231e+00 1.098940762361e+00 1.176687031879e+00 1.247553384804e+00 1.303369733530e+00 1.337163411716e+00 1.344457024982e+00 1.324115107902e+00 1.278531001372e+00 1.213267327715e+00 1.136066480419e+00 1.055363687126e+00 9.785524901575e-01 9.104513408236e-01 8.527650892932e-01 8.049447311857e-01 7.663096410058e-01 7.380710863373e-01 7.238356701864e-01 7.279061909389e-01 7.523123817185e-01 7.952248736377e-01 8.522169832204e-01 9.189281338255e-01 9.924397908463e-01 1.070597104197e+00 1.150089812913e+00 1.225205371907e+00 1.288297954878e+00 1.331738518039e+00 1.350252202160e+00 1.342442691396e+00 1.310879153144e+00 1.260952838854e+00 1.199165034639e+00 1.131848358581e+00 1.064932930251e+00 1.004442815506e+00 9.565718826402e-01 9.263402531679e-01 9.153866108756e-01 9.208663379610e-01 9.368268349057e-01 9.569589828984e-01 9.766761514270e-01 9.937938154211e-01 1.008324253963e+00 1.021936590272e+00 1.037152355371e+00 1.055887593078e+00 1.077812370723e+00 1.099581825948e+00 1.115911142910e+00 1.121996824001e+00 1.115911142910e+00 1.099581825948e+00 1.077812370723e+00 1.055887593078e+00 1.037152355371e+00 1.021936590272e+00 1.008324253963e+00 9.937938154211e-01 9.766761514270e-01 9.569589828984e-01 9.368268349057e-01 9.208663379610e-01 9.153866108756e-01 9.263402531679e-01 9.565718826402e-01 1.004442815506e+00 1.064932930251e+00 1.131848358581e+00 1.199165034639e+00 1.260952838854e+00 1.310879153144e+00 1.342442691396e+00 1.350252202160e+00 1.331738518039e+00 1.288297954878e+00 1.225205371907e+00 1.150089812913e+00 1.070597104197e+00 9.924397908463e-01 9.189281338255e-01 8.522169832204e-01 7.952248736377e-01 7.523123817185e-01 7.279061909389e-01 7.238356701864e-01 7.380710863373e-01 7.663096410058e-01 8.049447311857e-01 8.527650892932e-01 9.104513408236e-01 9.785524901575e-01 1.055363687126e+00 1.136066480419e+00 1.213267327715e+00 1.278531001372e+00 1.324115107902e+00 1.344457024982e+00 1.337163411716e+00 1.303369733530e+00 1.247553384804e+00 1.176687031879e+00 1.098940762361e+00 1.022037863231e+00 9.517325652373e-01 8.908849776488e-01 8.396652221775e-01 7.968713001726e-01 7.617094943920e-01 7.350471809471e-01 7.195454369203e-01 7.186629987359e-01 7.350341854552e-01 7.693650090997e-01 8.202828489510e-01 8.847581556384e-01 9.583048707263e-01 1.034896731805e+00 1.107049142152e+00 1.166565858897e+00 1.205884248240e+00 1.219629495859e+00
 1.255518137085e+00 1.239688459850e+00 1.194899665668e+00 1.127977595690e+00 1.048379848806e+00 9.661658312052e-01 8.901981695034e-01 8.270877257120e-01 7.809986546789e-01 7.537182542192e-01 7.446586118347e-01 7.510519860504e-01 7.690020877944e-01 7.950942392752e-01 8.278481611241e-01 8.680434940366e-01 9.179235397250e-01 9.794677403592e-01 1.052574878112e+00 1.133920800460e+00 1.216945355204e+00 1.292934444936e+00 1.352669060630e+00 1.388285088172e+00 1.394828618863e+00 1.371292842106e+00 1.320846715900e+00 1.250265571020e+00 1.168601793793e+00 1.085306466719e+00 1.008235006128e+00 9.421051845970e-01 8.880991051760e-01 8.449488366385e-01 8.109954283789e-01 7.860717163242e-01 7.720956465667e-01 7.720316081700e-01 7.879898857313e-01 8.200691302673e-01 8.668793169977e-01 9.269808275462e-01 9.993062055120e-01 1.081945854175e+00 1.170251932854e+00 1.256178097406e+00 1.329569194546e+00 1.380774696747e+00 1.403291712135e+00 1.395347223116e+00 1.359986121943e+00 1.303842020432e+00 1.235286211233e+00 1.162827134775e+00 1.094328084737e+00 1.036834367846e+00 9.960366313330e-01 9.748152713745e-01 9.717828539868e-01 9.815939447039e-01 9.973298846529e-01 1.013257031089e+00 1.026396166466e+00 1.036539593460e+00 1.045542807762e+00 1.056277830633e+00 1.071538245142e+00 1.092590500151e+00 1.117904360855e+00 1.142917994773e+00 1.161476131285e+00 1.168347968149e+00 1.161476131285e+00 1.142917994773e+00 1.117904360855e+00 1.092590500151e+00 1.071538245142e+00 1.056277830633e+00 1.045542807762e+00 1.036539593460e+00 1.026396166466e+00 1.013257031089e+00 9.973298846529e-01 9.815939447039e-01 9.717828539868e-01 9.748152713745e-01 9.960366313330e-01 1.036834367846e+00 1.094328084737e+00 1.162827134775e+00 1.235286211233e+00 1.303842020432e+00 1.359986121943e+00 1.395347223116e+00 1.403291712135e+00 1.380774696747e+00 1.329569194546e+00 1.256178097406e+00 1.170251932854e+00 1.081945854175e+00 9.993062055120e-01 9.269808275462e-01 8.668793169977e-01 8.200691302673e-01 7.879898857313e-01 7.720316081700e-01 7.720956465667e-01 7.860717163242e-01 8.109954283789e-01 8.449488366385e-01 8.880991051760e-01 9.421051845970e-01 1.008235006128e+00 1.085306466719e+00 1.168601793793e+00 1.250265571020e+00 1.320846715900e+00 1.371292842106e+00 1.394828618863e+00 1.388285088172e+00 1.352669060630e+00 1.292934444936e+00 1.216945355204e+00 1.133920800460e+00 1.052574878112e+00 9.794677403592e-01 9.179235397250e-01 8.680434940366e-01 8.278481611241e-01 7.950942392752e-01 7.690020877944e-01 7.510519860504e-01 7.446586118347e-01 7.537182542192e-01 7.809986546789e-01 8.270877257120e-01 8.901981695034e-01 9.661658312052e-01 1.048379848806e+00 1.127977595690e+00 1.194899665668e+00 1.239688459850e+00 1.255518137085e+00
 1.271627553253e+00 1.254262286726e+00 1.205449320437e+00 1.133235366085e+00 1.048730305888e+00 9.636080044962e-01 8.878775336782e-01 8.285049914369e-01 7.890980310692e-01 7.699774041690e-01 7.685247815914e-01 7.801258536388e-01 7.999825288153e-01 8.250827135065e-01 8.552761553135e-01 8.929229319793e-01 9.413768567828e-01 1.002917361160e+00 1.077162800958e+00 1.160285433423e+00 1.245245706047e+00 1.322843190773e+00 1.383337311365e+00 1.418391421872e+00 1.422842852603e+00 1.395934290587e+00 1.341560744889e+00 1.267504749229e+00 1.183769057257e+00 1.100379931203e+00 1.025278224745e+00 9.629344831560e-01 9.141957034462e-01 8.774206399518e-01 8.502275803216e-01 8.310895602653e-01 8.200503746604e-01 8.184953647732e-01 8.283433312059e-01 8.513791606481e-01 8.891903569460e-01 9.432783576735e-01 1.014312597043e+00 1.100401288213e+00 1.195509425675e+00 1.289597029546e+00 1.370656854122e+00 1.427727212798e+00 1.453605244994e+00 1.446367281391e+00 1.409447919356e+00 1.350391064428e+00 1.278949683500e+00 1.205244391408e+00 1.138489903473e+00 1.086090676630e+00 1.052621593452e+00 1.038549739407e+00 1.039896998051e+00 1.049767496372e+00 1.061178927864e+00 1.069504508528e+00 1.073471395113e+00 1.074721030598e+00 1.076666367516e+00 1.083109940956e+00 1.096946151009e+00 1.118772648172e+00 1.145987580759e+00 1.173016056331e+00 1.193005035821e+00 1.200381555761e+00 1.193005035821e+00 1.173016056331e+00 1.145987580759e+00 1.118772648172e+00 1.096946151009e+00 1.083109940956e+00 1.076666367516e+00 1.074721030598e+00 1.073471395113e+00 1.069504508528e+00 1.061178927864e+00 1.049767496372e+00 1.039896998051e+00 1.038549739407e+00 1.052621593452e+00 1.086090676630e+00 1.138489903473e+00 1.205244391408e+00 1.278949683500e+00 1.350391064428e+00 1.409447919356e+00 1.446367281391e+00 1.453605244994e+00 1.427727212798e+00 1.370656854122e+00 1.289597029546e+00 1.195509425675e+00 1.100401288213e+00 1.014312597043e+00 9.432783576735e-01 8.891903569460e-01 8.513791606481e-01 8.283433312059e-01 8.184953647732e-01 8.200503746604e-01 8.310895602653e-01 8.502275803216e-01 8.774206399518e-01 9.141957034462e-01 9.629344831560e-01 1.025278224745e+00 1.100379931203e+00 1.183769057257e+00 1.267504749229e+00 1.341560744889e+00 1.395934290587e+00 1.422842852603e+00 1.418391421872e+00 1.383337311365e+00 1.322843190773e+00 1.245245706047e+00 1.160285433423e+00 1.077162800958e+00 1.002917361160e+00 9.413768567828e-01 8.929229319793e-01 8.552761553135e-01 8.250827135065e-01 7.999825288153e-01 7.801258536388e-01 7.685247815914e-01 7.699774041690e-01 7.890980310692e-01 8.285049914369e-01 8.878775336782e-01 9.636080044962e-01 1.048730305888e+00 1.133235366085e+00 1.205449320437e+00 1.254262286726e+00 1.271627553253e+00
 1.277723584828e+00 1.259417518240e+00 1.207813814322e+00 1.131892733522e+00 1.044112618079e+00 9.574602885126e-01 8.828407113007e-01 8.274306473700e-01 7.942245544700e-01 7.821568820350e-01 7.868326798269e-01 8.021717257856e-01 8.228322026035e-01 8.463532294518e-01 8.738730458835e-01 9.091075200263e-01 9.561530065370e-01 1.017217694963e+00 1.091357169296e+00 1.174235160946e+00 1.258569422596e+00 1.335088547860e+00 1.393972264237e+00 1.426785837078e+00 1.428398707492e+00 1.398350631870e+00 1.341111431554e+00 1.265155035142e+00 1.181007097421e+00 1.098879045682e+00 1.026582654105e+00 9.684244832028e-01 9.252613053363e-01 8.954736943914e-01 8.762414688581e-01 8.648323226091e-01 8.595451200173e-01 8.602783786725e-01 8.686028494371e-01 8.874551566778e-01 9.206220458457e-01 9.717658385796e-01 1.042691826785e+00 1.131307679489e+00 1.230500126725e+00 1.329015042708e+00 1.413963921502e+00 1.473942432549e+00 1.501638729532e+00 1.495253505576e+00 1.458543951626e+00 1.399592580696e+00 1.328914853213e+00 1.257439429389e+00 1.194835405066e+00 1.148094694810e+00 1.120299081918e+00 1.109856909772e+00 1.111151357521e+00 1.116788207767e+00 1.120410211429e+00 1.118723710855e+00 1.112050599295e+00 1.103571310508e+00 1.097901363962e+00 1.099482311976e+00 1.111137136837e+00 1.132802276584e+00 1.160931287778e+00 1.189116422539e+00 1.209963368394e+00 1.217647498063e+00 1.209963368394e+00 1.189116422539e+00 1.160931287778e+00 1.132802276584e+00 1.111137136837e+00 1.099482311976e+00 1.097901363962e+00 1.103571310508e+00 1.112050599295e+00 1.118723710855e+00 1.120410211429e+00 1.116788207767e+00 1.111151357521e+00 1.109856909772e+00 1.120299081918e+00 1.148094694810e+00 1.194835405066e+00 1.257439429389e+00 1.328914853213e+00 1.399592580696e+00 1.458543951626e+00 1.495253505576e+00 1.501638729532e+00 1.473942432549e+00 1.413963921502e+00 1.329015042708e+00 1.230500126725e+00 1.131307679489e+00 1.042691826785e+00 9.717658385796e-01 9.206220458457e-01 8.874551566778e-01 8.686028494371e-01 8.602783786725e-01 8.595451200173e-01 8.648323226091e-01 8.762414688581e-01 8.954736943914e-01 9.252613053363e-01 9.684244832028e-01 1.026582654105e+00 1.098879045682e+00 1.181007097421e+00 1.265155035142e+00 1.341111431554e+00 1.398350631870e+00 1.428398707492e+00 1.426785837078e+00 1.393972264237e+00 1.335088547860e+00 1.258569422596e+00 1.174235160946e+00 1.091357169296e+00 1.017217694963e+00 9.561530065370e-01 9.091075200263e-01 8.738730458835e-01 8.463532294518e-01 8.228322026035e-01 8.021717257856e-01 7.868326798269e-01 7.821568820350e-01 7.942245544700e-01 8.274306473700e-01 8.828407113007e-01 9.574602885126e-01 1.044112618079e+00 1.131892733522e+00 1.207813814322e+00 1.259417518240e+00 1.277723584828e+00
 1.281658185490e+00 1.262727455782e+00 1.209046976710e+00 1.130338139847e+00 1.040057874008e+00 9.521557168652e-01 8.781923334279e-01 8.254918454380e-01 7.965107767078e-01 7.890433579941e-01 7.973210584459e-01 8.142422127321e-01 8.342216587302e-01 8.554101382238e-01 8.800967535600e-01 9.130835819049e-01 9.588960433849e-01 1.019384558538e+00 1.092857022047e+00 1.174427759285e+00 1.256698966799e+00 1.330589805733e+00 1.386538286721e+00 1.416342825373e+00 1.415121967292e+00 1.382728850248e+00 1.324011644885e+00 1.247741482375e+00 1.164518034789e+00 1.084344932978e+00 1.014764991388e+00 9.600567690273e-01 9.214287676316e-01 8.976554175978e-01 8.858086828876e-01 8.822747773302e-01 8.840207271685e-01 8.898159490340e-01 9.009064487443e-01 9.208668062129e-01 9.546560933011e-01 1.006926326005e+00 1.079717697181e+00 1.170474564713e+00 1.271420056642e+00 1.370921597973e+00 1.456157319360e+00 1.516063196944e+00 1.543779600266e+00 1.537880723487e+00 1.502403777741e+00 1.445626974126e+00 1.378208899652e+00 1.311075932842e+00 1.253506923233e+00 1.211528240720e+00 1.186767685195e+00 1.176267018294e+00 1.173782339494e+00 1.172220794249e+00 1.166247099379e+00 1.153886637839e+00 1.136785254649e+00 1.119258080591e+00 1.106706551011e+00 1.103905752637e+00 1.113435909708e+00 1.134605694992e+00 1.163080329135e+00 1.191821767879e+00 1.213083218537e+00 1.220920398715e+00 1.213083218537e+00 1.191821767879e+00 1.163080329135e+00 1.134605694992e+00 1.113435909708e+00 1.103905752637e+00 1.106706551011e+00 1.119258080591e+00 1.136785254649e+00 1.153886637839e+00 1.166247099379e+00 1.172220794249e+00 1.173782339494e+00 1.176267018294e+00 1.186767685195e+00 1.211528240720e+00 1.253506923233e+00 1.311075932842e+00 1.378208899652e+00 1.445626974126e+00 1.502403777741e+00 1.537880723487e+00 1.543779600266e+00 1.516063196944e+00 1.456157319360e+00 1.370921597973e+00 1.271420056642e+00 1.170474564713e+00 1.079717697181e+00 1.006926326005e+00 9.546560933011e-01 9.208668062129e-01 9.009064487443e-01 8.898159490340e-01 8.840207271685e-01 8.822747773302e-01 8.858086828876e-01 8.976554175978e-01 9.214287676316e-01 9.600567690273e-01 1.014764991388e+00 1.084344932978e+00 1.164518034789e+00 1.247741482375e+00 1.324011644885e+00 1.382728850248e+00 1.415121967292e+00 1.416342825373e+00 1.386538286721e+00 1.330589805733e+00 1.256698966799e+00 1.174427759285e+00 1.092857022047e+00 1.019384558538e+00 9.588960433849e-01 9.130835819049e-01 8.800967535600e-01 8.554101382238e-01 8.342216587302e-01 8.142422127321e-01 7.973210584459e-01 7.890433579941e-01 7.965107767078e-01 8.254918454380e-01 8.781923334279e-01 9.521557168652e-01 1.040057874008e+00 1.130338139847e+00 1.209046976710e+00 1.262727455782e+00 1.281658185490e+00
 1.288837910926e+00 1.268833101725e+00 1.213176074509e+00 1.132106359090e+00 1.039606341992e+00 9.501919863634e-01 8.758411837392e-01 8.239402557444e-01 7.965009104167e-01 7.904808085523e-01 7.992132795916e-01 8.150967644069e-01 8.326513029000e-01 8.507034124236e-01 8.725205150173e-01 9.036869345455e-01 9.488256937956e-01 1.009173006428e+00 1.082155959491e+00 1.162289037212e+00 1.242106338360e+00 1.312861039435e+00 1.365494559982e+00 1.392322022770e+00 1.388896494686e+00 1.355403924312e+00 1.296856207358e+00 1.221932779057e+00 1.140839208233e+00 1.063010022515e+00 9.955462001330e-01 9.427627578056e-01 9.064389344404e-01 8.860555187353e-01 8.789990838817e-01 8.813104825626e-01 8.892289696014e-01 9.008866973298e-01 9.172960521155e-01 9.422172704261e-01 9.808599328150e-01 1.037776723460e+00 1.114434146668e+00 1.207562885978e+00 1.309010715066e+00 1.407349008672e+00 1.490444366429e+00 1.548140305544e+00 1.574419201054e+00 1.568437324043e+00 1.534491137205e+00 1.480795275928e+00 1.417664840874e+00 1.355403427262e+00 1.302360213980e+00 1.263382424294e+00 1.238956149176e+00 1.225485788342e+00 1.216868756216e+00 1.206836070466e+00 1.191233979204e+00 1.169265655371e+00 1.143553330577e+00 1.119095541997e+00 1.101640275452e+00 1.095926247049e+00 1.104147150354e+00 1.125000732065e+00 1.153562099618e+00 1.182422252271e+00 1.203729184195e+00 1.211568194525e+00 1.203729184195e+00 1.182422252271e+00 1.153562099618e+00 1.125000732065e+00 1.104147150354e+00 1.095926247049e+00 1.101640275452e+00 1.119095541997e+00 1.143553330577e+00 1.169265655371e+00 1.191233979204e+00 1.206836070466e+00 1.216868756216e+00 1.225485788342e+00 1.238956149176e+00 1.263382424294e+00 1.302360213980e+00 1.355403427262e+00 1.417664840874e+00 1.480795275928e+00 1.534491137205e+00 1.568437324043e+00 1.574419201054e+00 1.548140305544e+00 1.490444366429e+00 1.407349008672e+00 1.309010715066e+00 1.207562885978e+00 1.114434146668e+00 1.037776723460e+00 9.808599328150e-01 9.422172704261e-01 9.172960521155e-01 9.008866973298e-01 8.892289696014e-01 8.813104825626e-01 8.789990838817e-01 8.860555187353e-01 9.064389344404e-01 9.427627578056e-01 9.955462001330e-01 1.063010022515e+00 1.140839208233e+00 1.221932779057e+00 1.296856207358e+00 1.355403924312e+00 1.388896494686e+00 1.392322022770e+00 1.365494559982e+00 1.312861039435e+00 1.242106338360e+00 1.162289037212e+00 1.082155959491e+00 1.009173006428e+00 9.488256937956e-01 9.036869345455e-01 8.725205150173e-01 8.507034124236e-01 8.326513029000e-01 8.150967644069e-01 7.992132795916e-01 7.904808085523e-01 7.965009104167e-01 8.239402557444e-01 8.758411837392e-01 9.501919863634e-01 1.039606341992e+00 1.132106359090e+00 1.213176074509e+00 1.268833101725e+00 1.288837910926e+00
 1.299330439238e+00 1.278374152105e+00 1.221188638751e+00 1.138261562880e+00 1.043774608942e+00 9.525079879591e-01 8.766385704139e-01 8.234872040966e-01 7.946768916550e-01 7.866465162325e-01 7.924175126183e-01 8.044925281890e-01 8.179285967164e-01 8.323415641776e-01 8.517696529657e-01 8.821680630140e-01 9.278359291777e-01 9.891121500331e-01 1.062421828413e+00 1.141681120622e+00 1.219382641165e+00 1.287197675824e+00 1.336757249179e+00 1.361101407877e+00 1.356385042465e+00 1.323138629085e+00 1.266354070175e+00 1.194282979338e+00 1.116340691840e+00 1.041080178416e+00 9.749755566525e-01 9.223069074974e-01 8.854398856382e-01 8.647628452602e-01 8.584393885503e-01 8.628853413861e-01 8.743617589248e-01 8.908832724436e-01 9.133309831011e-01 9.452381971335e-01 9.913160214508e-01 1.055216868779e+00 1.137300334563e+00 1.233416497441e+00 1.335169226859e+00 1.431590848744e+00 1.511512056297e+00 1.565956321714e+00 1.589939103102e+00 1.583335849128e+00 1.550680518310e+00 1.499958070402e+00 1.440827323963e+00 1.382627461213e+00 1.332558726673e+00 1.294378953970e+00 1.267875311928e+00 1.249429375974e+00 1.233609593164e+00 1.215276121740e+00 1.191455483816e+00 1.162307999763e+00 1.131050926121e+00 1.102872233219e+00 1.083384869284e+00 1.076908349516e+00 1.085073470595e+00 1.106009331188e+00 1.134452498630e+00 1.162959163505e+00 1.183886941633e+00 1.191558335755e+00 1.183886941633e+00 1.162959163505e+00 1.134452498630e+00 1.106009331188e+00 1.085073470595e+00 1.076908349516e+00 1.083384869284e+00 1.102872233219e+00 1.131050926121e+00 1.162307999763e+00 1.191455483816e+00 1.215276121740e+00 1.233609593164e+00 1.249429375974e+00 1.267875311928e+00 1.294378953970e+00 1.332558726673e+00 1.382627461213e+00 1.440827323963e+00 1.499958070402e+00 1.550680518310e+00 1.583335849128e+00 1.589939103102e+00 1.565956321714e+00 1.511512056297e+00 1.431590848744e+00 1.335169226859e+00 1.233416497441e+00 1.137300334563e+00 1.055216868779e+00 9.913160214508e-01 9.452381971335e-01 9.133309831011e-01 8.908832724436e-01 8.743617589248e-01 8.628853413861e-01 8.584393885503e-01 8.647628452602e-01 8.854398856382e-01 9.223069074974e-01 9.749755566525e-01 1.041080178416e+00 1.116340691840e+00 1.194282979338e+00 1.266354070175e+00 1.323138629085e+00 1.356385042465e+00 1.361101407877e+00 1.336757249179e+00 1.287197675824e+00 1.219382641165e+00 1.141681120622e+00 1.062421828413e+00 9.891121500331e-01 9.278359291777e-01 8.821680630140e-01 8.517696529657e-01 8.323415641776e-01 8.179285967164e-01 8.044925281890e-01 7.924175126183e-01 7.866465162325e-01 7.946768916550e-01 8.234872040966e-01 8.766385704139e-01 9.525079879591e-01 1.043774608942e+00 1.138261562880e+00 1.221188638751e+00 1.278374152105e+00 1.299330439238e+00
 1.312347974827e+00 1.291050279957e+00 1.233213077641e+00 1.149052462810e+00 1.052741360492e+00 9.591424008726e-01 8.804560452378e-01 8.238503106623e-01 7.906635633431e-01 7.771951102718e-01 7.767810842499e-01 7.826502315522e-01 7.908184684657e-01 8.017713897385e-01 8.200419270040e-01 8.514310761547e-01 8.993980671072e-01 9.630758546978e-01 1.037857435840e+00 1.117120661214e+00 1.193381876501e+00 1.258802246911e+00 1.305803480753e+00 1.328293346870e+00 1.323147185759e+00 1.291245071922e+00 1.237419310652e+00 1.169247213351e+00 1.095116308470e+00 1.022505199483e+00 9.571319172440e-01 9.030852927249e-01 8.631501072822e-01 8.386216158379e-01 8.288189473194e-01 8.312698114357e-01 8.430633851676e-01 8.626205916767e-01 8.907736816585e-01 9.304822153998e-01 9.853861903007e-01 1.057718671377e+00 1.146445011836e+00 1.246459306798e+00 1.349136270401e+00 1.443989877309e+00 1.520835370760e+00 1.571885614710e+00 1.593238477575e+00 1.585508512423e+00 1.553439526314e+00 1.504707072775e+00 1.448189773223e+00 1.392164581990e+00 1.342740143382e+00 1.302868364895e+00 1.272102824356e+00 1.247281493797e+00 1.224001292877e+00 1.198372383054e+00 1.168505121609e+00 1.135260248577e+00 1.102021641063e+00 1.073698729171e+00 1.055266911840e+00 1.050249600809e+00 1.059541242033e+00 1.080794406618e+00 1.108714912488e+00 1.136214171031e+00 1.156207212510e+00 1.163507405194e+00 1.156207212510e+00 1.136214171031e+00 1.108714912488e+00 1.080794406618e+00 1.059541242033e+00 1.050249600809e+00 1.055266911840e+00 1.073698729171e+00 1.102021641063e+00 1.135260248577e+00 1.168505121609e+00 1.198372383054e+00 1.224001292877e+00 1.247281493797e+00 1.272102824356e+00 1.302868364895e+00 1.342740143382e+00 1.392164581990e+00 1.448189773223e+00 1.504707072775e+00 1.553439526314e+00 1.585508512423e+00 1.593238477575e+00 1.571885614710e+00 1.520835370760e+00 1.443989877309e+00 1.349136270401e+00 1.246459306798e+00 1.146445011836e+00 1.057718671377e+00 9.853861903007e-01 9.304822153998e-01 8.907736816585e-01 8.626205916767e-01 8.430633851676e-01 8.312698114357e-01 8.288189473194e-01 8.386216158379e-01 8.631501072822e-01 9.030852927249e-01 9.571319172440e-01 1.022505199483e+00 1.095116308470e+00 1.169247213351e+00 1.237419310652e+00 1.291245071922e+00 1.323147185759e+00 1.328293346870e+00 1.305803480753e+00 1.258802246911e+00 1.193381876501e+00 1.117120661214e+00 1.037857435840e+00 9.630758546978e-01 8.993980671072e-01 8.514310761547e-01 8.200419270040e-01 8.017713897385e-01 7.908184684657e-01 7.826502315522e-01 7.767810842499e-01 7.771951102718e-01 7.906635633431e-01 8.238503106623e-01 8.804560452378e-01 9.591424008726e-01 1.052741360492e+00 1.149052462810e+00 1.233213077641e+00 1.291050279957e+00 1.312347974827e+00
 1.326952517574e+00 1.306644771271e+00 1.248963938259e+00 1.163807445578e+00 1.065354625280e+00 9.684550714599e-01 8.852333105169e-01 8.227484473739e-01 7.823126193313e-01 7.605334254623e-01 7.515858069624e-01 7.499059586293e-01 7.527267801703e-01 7.613433896473e-01 7.803929748256e-01 8.149094739420e-01 8.670098815424e-01 9.344535137071e-01 1.011726446314e+00 1.091854177047e+00 1.167475211018e+00 1.231267675948e+00 1.276451926784e+00 1.297841081622e+00 1.293050468034e+00 1.263275852856e+00 1.213090637175e+00 1.149276222731e+00 1.079120185607e+00 1.009031884513e+00 9.439627761444e-01 8.876729240278e-01 8.431001961715e-01 8.122454033575e-01 7.957297947936e-01 7.927396012616e-01 8.019112376782e-01 8.225981482261e-01 8.556935739944e-01 9.033432577700e-01 9.677368269238e-01 1.049389562865e+00 1.145728453126e+00 1.250666828522e+00 1.355301575968e+00 1.449523536487e+00 1.524008536514e+00 1.572038640326e+00 1.590711090588e+00 1.581321728743e+00 1.548791999194e+00 1.500458127676e+00 1.444435568591e+00 1.388031803626e+00 1.336504644842e+00 1.292367719876e+00 1.255379123715e+00 1.223218255625e+00 1.192704264019e+00 1.161205513986e+00 1.127759015065e+00 1.093604408057e+00 1.061886730862e+00 1.036756073936e+00 1.022102409748e+00 1.020323654541e+00 1.031476554383e+00 1.052903006571e+00 1.079617025149e+00 1.105278470390e+00 1.123700220684e+00 1.130389106449e+00 1.123700220684e+00 1.105278470390e+00 1.079617025149e+00 1.052903006571e+00 1.031476554383e+00 1.020323654541e+00 1.022102409748e+00 1.036756073936e+00 1.061886730862e+00 1.093604408057e+00 1.127759015065e+00 1.161205513986e+00 1.192704264019e+00 1.223218255625e+00 1.255379123715e+00 1.292367719876e+00 1.336504644842e+00 1.388031803626e+00 1.444435568591e+00 1.500458127676e+00 1.548791999194e+00 1.581321728743e+00 1.590711090588e+00 1.572038640326e+00 1.524008536514e+00 1.449523536487e+00 1.355301575968e+00 1.250666828522e+00 1.145728453126e+00 1.049389562865e+00 9.677368269238e-01 9.033432577700e-01 8.556935739944e-01 8.225981482261e-01 8.019112376782e-01 7.927396012616e-01 7.957297947936e-01 8.122454033575e-01 8.431001961715e-01 8.876729240278e-01 9.439627761444e-01 1.009031884513e+00 1.079120185607e+00 1.149276222731e+00 1.213090637175e+00 1.263275852856e+00 1.293050468034e+00 1.297841081622e+00 1.276451926784e+00 1.231267675948e+00 1.167475211018e+00 1.091854177047e+00 1.011726446314e+00 9.344535137071e-01 8.670098815424e-01 8.149094739420e-01 7.803929748256e-01 7.613433896473e-01 7.527267801703e-01 7.499059586293e-01 7.515858069624e-01 7.605334254623e-01 7.823126193313e-01 8.227484473739e-01 8.852333105169e-01 9.684550714599e-01 1.065354625280e+00 1.163807445578e+00 1.248963938259e+00 1.306644771271e+00 1.326952517574e+00
 1.339488576432e+00 1.321761174917e+00 1.264440226255e+00 1.178022175406e+00 1.076827991402e+00 9.755478257425e-01 8.861637853128e-01 8.157831887782e-01 7.660436125154e-01 7.343338235087e-01 7.160375825204e-01 7.070299984553e-01 7.057516499800e-01 7.140098451351e-01 7.359871237352e-01 7.753787865629e-01 8.326700588914e-01 9.044151542470e-01 9.845566224486e-01 1.066058072074e+00 1.141788397162e+00 1.204890472168e+00 1.249288877934e+00 1.270598103680e+00 1.267069910926e+00 1.240111755425e+00 1.193960060874e+00 1.134576039863e+00 1.068241126461e+00 1.000459774715e+00 9.355554922004e-01 8.769133425009e-01 8.273666589862e-01 7.892793988159e-01 7.643795429165e-01 7.536929496859e-01 7.578742568771e-01 7.777083420725e-01 8.143916292197e-01 8.692350520354e-01 9.428211992848e-01 1.033822343349e+00 1.138088249831e+00 1.248512111247e+00 1.355844830880e+00 1.450224702689e+00 1.523027297454e+00 1.568445156256e+00 1.584445028297e+00 1.572886144512e+00 1.538817915397e+00 1.489222501228e+00 1.431528212816e+00 1.372259889879e+00 1.316123510864e+00 1.265584514021e+00 1.220991126332e+00 1.181141764754e+00 1.144191013866e+00 1.108671938284e+00 1.074324527913e+00 1.042396738131e+00 1.015394448848e+00 9.962598352656e-01 9.874402904932e-01 9.900158140654e-01 1.003226904829e+00 1.024340927369e+00 1.049012939446e+00 1.071985338138e+00 1.088223022562e+00 1.094077851904e+00 1.088223022562e+00 1.071985338138e+00 1.049012939446e+00 1.024340927369e+00 1.003226904829e+00 9.900158140654e-01 9.874402904932e-01 9.962598352656e-01 1.015394448848e+00 1.042396738131e+00 1.074324527913e+00 1.108671938284e+00 1.144191013866e+00 1.181141764754e+00 1.220991126332e+00 1.265584514021e+00 1.316123510864e+00 1.372259889879e+00 1.431528212816e+00 1.489222501228e+00 1.538817915397e+00 1.572886144512e+00 1.584445028297e+00 1.568445156256e+00 1.523027297454e+00 1.450224702689e+00 1.355844830880e+00 1.248512111247e+00 1.138088249831e+00 1.033822343349e+00 9.428211992848e-01 8.692350520354e-01 8.143916292197e-01 7.777083420725e-01 7.578742568771e-01 7.536929496859e-01 7.643795429165e-01 7.892793988159e-01 8.273666589862e-01 8.769133425009e-01 9.355554922004e-01 1.000459774715e+00 1.068241126461e+00 1.134576039863e+00 1.193960060874e+00 1.240111755425e+00 1.267069910926e+00 1.270598103680e+00 1.249288877934e+00 1.204890472168e+00 1.141788397162e+00 1.066058072074e+00 9.845566224486e-01 9.044151542470e-01 8.326700588914e-01 7.753787865629e-01 7.359871237352e-01 7.140098451351e-01 7.057516499800e-01 7.070299984553e-01 7.160375825204e-01 7.343338235087e-01 7.660436125154e-01 8.157831887782e-01 8.861637853128e-01 9.755478257425e-01 1.076827991402e+00 1.178022175406e+00 1.264440226255e+00 1.321761174917e+00 1.339488576432e+00
 1.357446111265e+00 1.335448189081e+00 1.275744969705e+00 1.187125193432e+00 1.082656083389e+00 9.763009436695e-01 8.797810172950e-01 8.004179160044e-01 7.405683049350e-01 6.987974443431e-01 6.719448846833e-01 6.573116873856e-01 6.542165704957e-01 6.644047713757e-01 6.909334785128e-01 7.357889156647e-01 7.979937937963e-01 8.734458124756e-01 9.560911668334e-01 1.039124378140e+00 1.115674996826e+00 1.179212880799e+00 1.224148146527e+00 1.246655229434e+00 1.245407999884e+00 1.221872019765e+00 1.179882089677e+00 1.124670881170e+00 1.061741173946e+00 9.959885126318e-01 9.313529571787e-01 8.709220966597e-01 8.172454545419e-01 7.726499890065e-01 7.394932411983e-01 7.203234976043e-01 7.178773143847e-01 7.347554007803e-01 7.729169381745e-01 8.331430056485e-01 9.145351033274e-01 1.013955255696e+00 1.125655002333e+00 1.241437365332e+00 1.351599491594e+00 1.446419012899e+00 1.517833524872e+00 1.560810839821e+00 1.574053018377e+00 1.559870480886e+00 1.523383901102e+00 1.471228453866e+00 1.410242509238e+00 1.346361969679e+00 1.284013258007e+00 1.225936015109e+00 1.173340830046e+00 1.126304908129e+00 1.084323162531e+00 1.046924349492e+00 1.014245402373e+00 9.871922405913e-01 9.672652217736e-01 9.559188597900e-01 9.539893930952e-01 9.612399789082e-01 9.762516786845e-01 9.964696507969e-01 1.018430146700e+00 1.038145587515e+00 1.051827309178e+00 1.056723795180e+00 1.051827309178e+00 1.038145587515e+00 1.018430146700e+00 9.964696507969e-01 9.762516786845e-01 9.612399789082e-01 9.539893930952e-01 9.559188597900e-01 9.672652217736e-01 9.871922405913e-01 1.014245402373e+00 1.046924349492e+00 1.084323162531e+00 1.126304908129e+00 1.173340830046e+00 1.225936015109e+00 1.284013258007e+00 1.346361969679e+00 1.410242509238e+00 1.471228453866e+00 1.523383901102e+00 1.559870480886e+00 1.574053018377e+00 1.560810839821e+00 1.517833524872e+00 1.446419012899e+00 1.351599491594e+00 1.241437365332e+00 1.125655002333e+00 1.013955255696e+00 9.145351033274e-01 8.331430056485e-01 7.729169381745e-01 7.347554007803e-01 7.178773143847e-01 7.203234976043e-01 7.394932411983e-01 7.726499890065e-01 8.172454545419e-01 8.709220966597e-01 9.313529571787e-01 9.959885126318e-01 1.061741173946e+00 1.124670881170e+00 1.179882089677e+00 1.221872019765e+00 1.245407999884e+00 1.246655229434e+00 1.224148146527e+00 1.179212880799e+00 1.115674996826e+00 1.039124378140e+00 9.560911668334e-01 8.734458124756e-01 7.979937937963e-01 7.357889156647e-01 6.909334785128e-01 6.644047713757e-01 6.542165704957e-01 6.573116873856e-01 6.719448846833e-01 6.987974443431e-01 7.405683049350e-01 8.004179160044e-01 8.797810172950e-01 9.763009436695e-01 1.082656083389e+00 1.187125193432e+00 1.275744969705e+00 1.335448189081e+00 1.357446111265e+00
 1.362068781496e+00 1.337067469755e+00 1.275665301907e+00 1.185538830388e+00 1.078478726295e+00 9.676578822669e-01 8.645478657562e-01 7.768108356846e-01 7.077926584390e-01 6.574981536980e-01 6.243451380306e-01 6.068344256214e-01 6.046043380467e-01 6.186081367208e-01 6.502463388266e-01 6.998445546570e-01 7.655848436872e-01 8.434321082037e-01 9.278269781751e-01 1.012361344185e+00 1.090356319847e+00 1.155409712566e+00 1.202137103346e+00 1.226974348395e+00 1.228752706572e+00 1.208835304222e+00 1.170651127793e+00 1.118897565777e+00 1.058622307159e+00 9.944791893946e-01 9.303182539007e-01 8.690470995392e-01 8.128585906912e-01 7.636947689967e-01 7.239315284769e-01 6.969464068253e-01 6.871197048422e-01 6.989835461818e-01 7.358467048995e-01 7.985986604691e-01 8.852739031664e-01 9.910791496207e-01 1.108649218030e+00 1.228644736749e+00 1.340838042931e+00 1.435597103585e+00 1.505351839394e+00 1.545760949282e+00 1.556144052879e+00 1.539172164212e+00 1.499963816721e+00 1.444804881344e+00 1.379996356444e+00 1.311024733213e+00 1.242212583406e+00 1.176776390487e+00 1.116955450698e+00 1.064173417688e+00 1.019159618756e+00 9.822160317835e-01 9.535144038083e-01 9.333098969990e-01 9.218464568237e-01 9.190237742051e-01 9.241297254601e-01 9.357980187226e-01 9.521893315719e-01 9.711269549632e-01 9.901416789810e-01 1.006527751245e+00 1.017674449733e+00 1.021630290792e+00 1.017674449733e+00 1.006527751245e+00 9.901416789810e-01 9.711269549632e-01 9.521893315719e-01 9.357980187226e-01 9.241297254601e-01 9.190237742051e-01 9.218464568237e-01 9.333098969990e-01 9.535144038083e-01 9.822160317835e-01 1.019159618756e+00 1.064173417688e+00 1.116955450698e+00 1.176776390487e+00 1.242212583406e+00 1.311024733213e+00 1.379996356444e+00 1.444804881344e+00 1.499963816721e+00 1.539172164212e+00 1.556144052879e+00 1.545760949282e+00 1.505351839394e+00 1.435597103585e+00 1.340838042931e+00 1.228644736749e+00 1.108649218030e+00 9.910791496207e-01 8.852739031664e-01 7.985986604691e-01 7.358467048995e-01 6.989835461818e-01 6.871197048422e-01 6.969464068253e-01 7.239315284769e-01 7.636947689967e-01 8.128585906912e-01 8.690470995392e-01 9.303182539007e-01 9.944791893946e-01 1.058622307159e+00 1.118897565777e+00 1.170651127793e+00 1.208835304222e+00 1.228752706572e+00 1.226974348395e+00 1.202137103346e+00 1.155409712566e+00 1.090356319847e+00 1.012361344185e+00 9.278269781751e-01 8.434321082037e-01 7.655848436872e-01 6.998445546570e-01 6.502463388266e-01 6.186081367208e-01 6.046043380467e-01 6.068344256214e-01 6.243451380306e-01 6.574981536980e-01 7.077926584390e-01 7.768108356846e-01 8.645478657562e-01 9.676578822669e-01 1.078478726295e+00 1.185538830388e+00 1.275665301907e+00 1.337067469755e+00 1.362068781496e+00
 1.340436821528e+00 1.317002686862e+00 1.257515584683e+00 1.168229139772e+00 1.060584327087e+00 9.473283838130e-01 8.397412859679e-01 7.458593048949e-01 6.700623964790e-01 6.138872521154e-01 5.772815312854e-01 5.596201184962e-01 5.602487758101e-01 5.787286894341e-01 6.146702832920e-01 6.672329202730e-01 7.345101218941e-01 8.131388256801e-01 8.983073404980e-01 9.840243317833e-01 1.063681791067e+00 1.130800779663e+00 1.179933919487e+00 1.207491208539e+00 1.212230146134e+00 1.195297349796e+00 1.159825818090e+00 1.110249533367e+00 1.051542848000e+00 9.884843803722e-01 9.250824687805e-01 8.641882232317e-01 8.075929017411e-01 7.566173321891e-01 7.131453264622e-01 6.806053492179e-01 6.642511955358e-01 6.702436178238e-01 7.035762075986e-01 7.659494217707e-01 8.548810749147e-01 9.641881390205e-01 1.084999239889e+00 1.206892292241e+00 1.319204507334e+00 1.412444246495e+00 1.479564593396e+00 1.516881482779e+00 1.524262823017e+00 1.504663173915e+00 1.463127435944e+00 1.405554754657e+00 1.337712263306e+00 1.264644783035e+00 1.190632063071e+00 1.119404122159e+00 1.054259624973e+00 9.979079705303e-01 9.521356843857e-01 9.177056829005e-01 8.945180347884e-01 8.819627042334e-01 8.790308956964e-01 8.842447369653e-01 8.956281874126e-01 9.109739935006e-01 9.282551518817e-01 9.457907819873e-01 9.620939878355e-01 9.755892384591e-01 9.846079075050e-01 9.877902564807e-01 9.846079075050e-01 9.755892384591e-01 9.620939878355e-01 9.457907819873e-01 9.282551518817e-01 9.109739935006e-01 8.956281874126e-01 8.842447369653e-01 8.790308956964e-01 8.819627042334e-01 8.945180347884e-01 9.177056829005e-01 9.521356843857e-01 9.979079705303e-01 1.054259624973e+00 1.119404122159e+00 1.190632063071e+00 1.264644783035e+00 1.337712263306e+00 1.405554754657e+00 1.463127435944e+00 1.504663173915e+00 1.524262823017e+00 1.516881482779e+00 1.479564593396e+00 1.412444246495e+00 1.319204507334e+00 1.206892292241e+00 1.084999239889e+00 9.641881390205e-01 8.548810749147e-01 7.659494217707e-01 7.035762075986e-01 6.702436178238e-01 6.642511955358e-01 6.806053492179e-01 7.131453264622e-01 7.566173321891e-01 8.075929017411e-01 8.641882232317e-01 9.250824687805e-01 9.884843803722e-01 1.051542848000e+00 1.110249533367e+00 1.159825818090e+00 1.195297349796e+00 1.212230146134e+00 1.207491208539e+00 1.179933919487e+00 1.130800779663e+00 1.063681791067e+00 9.840243317833e-01 8.983073404980e-01 8.131388256801e-01 7.345101218941e-01 6.672329202730e-01 6.146702832920e-01 5.787286894341e-01 5.602487758101e-01 5.596201184962e-01 5.772815312854e-01 6.138872521154e-01 6.700623964790e-01 7.458593048949e-01 8.397412859679e-01 9.473283838130e-01 1.060584327087e+00 1.168229139772e+00 1.257515584683e+00 1.317002686862e+00 1.340436821528e+00
 1.306485911744e+00 1.285847970908e+00 1.229335246631e+00 1.142149638246e+00 1.035486549087e+00 9.217159115335e-01 8.118647782055e-01 7.142196328883e-01 6.340536277892e-01 5.742946129717e-01 5.362378074105e-01 5.198297725249e-01 5.237614560224e-01 5.460532569586e-01 5.848721781781e-01 6.387898748124e-01 7.062736030957e-01 7.848032749667e-01 8.702862983631e-01 9.570589938498e-01 1.038461092256e+00 1.107781042340e+00 1.159283954011e+00 1.189104268506e+00 1.195751066371e+00 1.180147837485e+00 1.145341770298e+00 1.095875226501e+00 1.037057352200e+00 9.741325700113e-01 9.114489279672e-01 8.518590060213e-01 7.967202685643e-01 7.465974129749e-01 7.026008325397e-01 6.676946594072e-01 6.473205016177e-01 6.486868806392e-01 6.783524355650e-01 7.391170867085e-01 8.283950308936e-01 9.389267427999e-01 1.060587664567e+00 1.182114238279e+00 1.292600357018e+00 1.382822139768e+00 1.446309589326e+00 1.480006242031e+00 1.484282654001e+00 1.462319569818e+00 1.419055020991e+00 1.359992522180e+00 1.290335072076e+00 1.214660689192e+00 1.137170406460e+00 1.062059253470e+00 9.936093406871e-01 9.356634779470e-01 8.908294099876e-01 8.600022327055e-01 8.425782228178e-01 8.370475929021e-01 8.413943631300e-01 8.531275239800e-01 8.693821382868e-01 8.873989677798e-01 9.051263341117e-01 9.214423341614e-01 9.357334019881e-01 9.472747919276e-01 9.549605643578e-01 9.576824942194e-01 9.549605643578e-01 9.472747919276e-01 9.357334019881e-01 9.214423341614e-01 9.051263341117e-01 8.873989677798e-01 8.693821382868e-01 8.531275239800e-01 8.413943631300e-01 8.370475929021e-01 8.425782228178e-01 8.600022327055e-01 8.908294099876e-01 9.356634779470e-01 9.936093406871e-01 1.062059253470e+00 1.137170406460e+00 1.214660689192e+00 1.290335072076e+00 1.359992522180e+00 1.419055020991e+00 1.462319569818e+00 1.484282654001e+00 1.480006242031e+00 1.446309589326e+00 1.382822139768e+00 1.292600357018e+00 1.182114238279e+00 1.060587664567e+00 9.389267427999e-01 8.283950308936e-01 7.391170867085e-01 6.783524355650e-01 6.486868806392e-01 6.473205016177e-01 6.676946594072e-01 7.026008325397e-01 7.465974129749e-01 7.967202685643e-01 8.518590060213e-01 9.114489279672e-01 9.741325700113e-01 1.037057352200e+00 1.095875226501e+00 1.145341770298e+00 1.180147837485e+00 1.195751066371e+00 1.189104268506e+00 1.159283954011e+00 1.107781042340e+00 1.038461092256e+00 9.570589938498e-01 8.702862983631e-01 7.848032749667e-01 7.062736030957e-01 6.387898748124e-01 5.848721781781e-01 5.460532569586e-01 5.237614560224e-01 5.198297725249e-01 5.362378074105e-01 5.742946129717e-01 6.340536277892e-01 7.142196328883e-01 8.118647782055e-01 9.217159115335e-01 1.035486549087e+00 1.142149638246e+00 1.229335246631e+00 1.285847970908e+00 1.306485911744e+00
 1.245226312246e+00 1.245178436981e+00 1.193674190891e+00 1.109228280639e+00 1.004644314664e+00 8.920343489174e-01 7.820642289206e-01 6.830375077455e-01 6.008298000341e-01 5.394283703026e-01 5.011941557834e-01 4.864084426402e-01 4.930757382754e-01 5.179711964009e-01 5.583233813126e-01 6.124981908887e-01 6.794148367741e-01 7.572463728548e-01 8.424977734848e-01 9.298079707435e-01 1.012483517231e+00 1.083530238051e+00 1.136773365833e+00 1.167865494249e+00 1.174919334426e+00 1.158670183246e+00 1.122301128578e+00 1.070826813940e+00 1.010273568510e+00 9.466055411789e-01 8.846338190471e-01 8.271954054054e-01 7.751401111581e-01 7.282119511028e-01 6.866340877829e-01 6.526853760850e-01 6.315787591346e-01 6.309823564878e-01 6.584854605005e-01 7.177481288036e-01 8.061986594723e-01 9.158769344428e-01 1.035867284261e+00 1.154516746867e+00 1.261006895380e+00 1.346582236283e+00 1.405408907729e+00 1.435025488267e+00 1.436232186086e+00 1.412376210080e+00 1.368248549252e+00 1.308927937889e+00 1.239006814047e+00 1.162538742453e+00 1.083548229788e+00 1.006610082686e+00 9.368514046521e-01 8.790677104568e-01 8.363898711534e-01 8.095583868064e-01 7.972962072503e-01 7.973329202618e-01 8.069902935654e-01 8.231912049368e-01 8.425401670802e-01 8.619718040504e-01 8.795885530026e-01 8.948698941378e-01 9.079765256244e-01 9.187001196629e-01 9.260264298057e-01 9.286639990722e-01 9.260264298057e-01 9.187001196629e-01 9.079765256244e-01 8.948698941378e-01 8.795885530026e-01 8.619718040504e-01 8.425401670802e-01 8.231912049368e-01 8.069902935654e-01 7.973329202618e-01 7.972962072503e-01 8.095583868064e-01 8.363898711534e-01 8.790677104568e-01 9.368514046521e-01 1.006610082686e+00 1.083548229788e+00 1.162538742453e+00 1.239006814047e+00 1.308927937889e+00 1.368248549252e+00 1.412376210080e+00 1.436232186086e+00 1.435025488267e+00 1.405408907729e+00 1.346582236283e+00 1.261006895380e+00 1.154516746867e+00 1.035867284261e+00 9.158769344428e-01 8.061986594723e-01 7.177481288036e-01 6.584854605005e-01 6.309823564878e-01 6.315787591346e-01 6.526853760850e-01 6.866340877829e-01 7.282119511028e-01 7.751401111581e-01 8.271954054054e-01 8.846338190471e-01 9.466055411789e-01 1.010273568510e+00 1.070826813940e+00 1.122301128578e+00 1.158670183246e+00 1.174919334426e+00 1.167865494249e+00 1.136773365833e+00 1.083530238051e+00 1.012483517231e+00 9.298079707435e-01 8.424977734848e-01 7.572463728548e-01 6.794148367741e-01 6.124981908887e-01 5.583233813126e-01 5.179711964009e-01 4.930757382754e-01 4.864084426402e-01 5.011941557834e-01 5.394283703026e-01 6.008298000341e-01 6.830375077455e-01 7.820642289206e-01 8.920343489174e-01 1.004644314664e+00 1.109228280639e+00 1.193674190891e+00 1.245178436981e+00 1.245226312246e+00
 1.219770499099e+00 1.202277503610e+00 1.148633040042e+00 1.066182214316e+00 9.646706593435e-01 8.550180359820e-01 7.472346969868e-01 6.493952853138e-01 5.676802273167e-01 5.067990610721e-01 4.698170222719e-01 4.570942170040e-01 4.659450032467e-01 4.922798771742e-01 5.328424188996e-01 5.860452291459e-01 6.511924894540e-01 7.270322979433e-01 8.106527190456e-01 8.971128748994e-01 9.798450332891e-01 1.051591468207e+00 1.105616508621e+00 1.136894203292e+00 1.142990099614e+00 1.124474779603e+00 1.084840468385e+00 1.029886707663e+00 9.666587757801e-01 9.020454676938e-01 8.413638656328e-01 7.873607466087e-01 7.402171918201e-01 6.987330054748e-01 6.621579071465e-01 6.319923824465e-01 6.130191785424e-01 6.129523260296e-01 6.398251232600e-01 6.977214490623e-01 7.840483089528e-01 8.905260013068e-01 1.006028237150e+00 1.119058002526e+00 1.219308672900e+00 1.298690505005e+00 1.352047144547e+00 1.377428189200e+00 1.375934405565e+00 1.350973843204e+00 1.307123778591e+00 1.248980256437e+00 1.180488204932e+00 1.105092669797e+00 1.026573128751e+00 9.498076113573e-01 8.806691523055e-01 8.247134554715e-01 7.852867498093e-01 7.626361964906e-01 7.546723867728e-01 7.585279271054e-01 7.712649960801e-01 7.896392984182e-01 8.100711451137e-01 8.294426739175e-01 8.462232526661e-01 8.606076312404e-01 8.734354466184e-01 8.846434608767e-01 8.927443902271e-01 8.957442445561e-01 8.927443902271e-01 8.846434608767e-01 8.734354466184e-01 8.606076312404e-01 8.462232526661e-01 8.294426739175e-01 8.100711451137e-01 7.896392984182e-01 7.712649960801e-01 7.585279271054e-01 7.546723867728e-01 7.626361964906e-01 7.852867498093e-01 8.247134554715e-01 8.806691523055e-01 9.498076113573e-01 1.026573128751e+00 1.105092669797e+00 1.180488204932e+00 1.248980256437e+00 1.307123778591e+00 1.350973843204e+00 1.375934405565e+00 1.377428189200e+00 1.352047144547e+00 1.298690505005e+00 1.219308672900e+00 1.119058002526e+00 1.006028237150e+00 8.905260013068e-01 7.840483089528e-01 6.977214490623e-01 6.398251232600e-01 6.129523260296e-01 6.130191785424e-01 6.319923824465e-01 6.621579071465e-01 6.987330054748e-01 7.402171918201e-01 7.873607466087e-01 8.413638656328e-01 9.020454676938e-01 9.666587757801e-01 1.029886707663e+00 1.084840468385e+00 1.124474779603e+00 1.142990099614e+00 1.136894203292e+00 1.105616508621e+00 1.051591468207e+00 9.798450332891e-01 8.971128748994e-01 8.106527190456e-01 7.270322979433e-01 6.511924894540e-01 5.860452291459e-01 5.328424188996e-01 4.922798771742e-01 4.659450032467e-01 4.570942170040e-01 4.698170222719e-01 5.067990610721e-01 5.676802273167e-01 6.493952853138e-01 7.472346969868e-01 8.550180359820e-01 9.646706593435e-01 1.066182214316e+00 1.148633040042e+00 1.202277503610e+00 1.219770499099e+00
 1.178620791271e+00 1.144212381255e+00 1.089728839360e+00 1.010141887285e+00 9.128924000444e-01 8.078674876918e-01 7.044027345661e-01 6.102952715792e-01 5.319361910167e-01 4.745848546470e-01 4.415678202089e-01 4.326986851170e-01 4.441987303553e-01 4.712178128720e-01 5.104507986392e-01 5.607211425852e-01 6.219199921154e-01 6.935169204385e-01 7.733976354175e-01 8.572968001159e-01 9.389406063912e-01 1.010794692776e+00 1.065371795741e+00 1.096701489660e+00 1.101581194702e+00 1.080322883455e+00 1.036811148506e+00 9.778102696493e-01 9.116049260336e-01 8.462002008439e-01 7.874914811483e-01 7.380650777608e-01 6.972910444960e-01 6.628453838405e-01 6.328606509129e-01 6.079109954152e-01 5.921900795160e-01 5.932306422756e-01 6.192549414032e-01 6.746230375021e-01 7.568330216527e-01 8.576069588052e-01 9.660464036987e-01 1.071215984966e+00 1.163608805439e+00 1.235929078712e+00 1.283629844384e+00 1.305122861840e+00 1.301630715024e+00 1.276495018829e+00 1.234038672896e+00 1.178374483344e+00 1.112805190914e+00 1.040163907230e+00 9.639773650527e-01 8.893879489150e-01 8.229401126280e-01 7.707173484764e-01 7.358830903686e-01 7.177407578516e-01 7.132144970947e-01 7.190302011509e-01 7.324347343850e-01 7.505153706944e-01 7.699046902432e-01 7.877698051625e-01 8.031810060872e-01 8.171814370590e-01 8.311321480293e-01 8.446203015676e-01 8.549686810642e-01 8.589051011292e-01 8.549686810642e-01 8.446203015676e-01 8.311321480293e-01 8.171814370590e-01 8.031810060872e-01 7.877698051625e-01 7.699046902432e-01 7.505153706944e-01 7.324347343850e-01 7.190302011509e-01 7.132144970947e-01 7.177407578516e-01 7.358830903686e-01 7.707173484764e-01 8.229401126280e-01 8.893879489150e-01 9.639773650527e-01 1.040163907230e+00 1.112805190914e+00 1.178374483344e+00 1.234038672896e+00 1.276495018829e+00 1.301630715024e+00 1.305122861840e+00 1.283629844384e+00 1.235929078712e+00 1.163608805439e+00 1.071215984966e+00 9.660464036987e-01 8.576069588052e-01 7.568330216527e-01 6.746230375021e-01 6.192549414032e-01 5.932306422756e-01 5.921900795160e-01 6.079109954152e-01 6.328606509129e-01 6.628453838405e-01 6.972910444960e-01 7.380650777608e-01 7.874914811483e-01 8.462002008439e-01 9.116049260336e-01 9.778102696493e-01 1.036811148506e+00 1.080322883455e+00 1.101581194702e+00 1.096701489660e+00 1.065371795741e+00 1.010794692776e+00 9.389406063912e-01 8.572968001159e-01 7.733976354175e-01 6.935169204385e-01 6.219199921154e-01 5.607211425852e-01 5.104507986392e-01 4.712178128720e-01 4.441987303553e-01 4.326986851170e-01 4.415678202089e-01 4.745848546470e-01 5.319361910167e-01 6.102952715792e-01 7.044027345661e-01 8.078674876918e-01 9.128924000444e-01 1.010141887285e+00 1.089728839360e+00 1.144212381255e+00 1.178620791271e+00
 1.074068794929e+00 1.066202960391e+00 1.018189533614e+00 9.429538135778e-01 8.505850329345e-01 7.510237525561e-01 6.532561544174e-01 5.650061544275e-01 4.930961431395e-01 4.433609242834e-01 4.187991802044e-01 4.174435841748e-01 4.334493905076e-01 4.610962347896e-01 4.975159390357e-01 5.425567802005e-01 5.972556333983e-01 6.622539799846e-01 7.366077019869e-01 8.170102203797e-01 8.975489389121e-01 9.702785703182e-01 1.026639774417e+00 1.059349928259e+00 1.064142091958e+00 1.040882996449e+00 9.938023536473e-01 9.306772734740e-01 8.611693631957e-01 7.945819200343e-01 7.375688907054e-01 6.926753954822e-01 6.584558777187e-01 6.313295556291e-01 6.080546784457e-01 5.879619009670e-01 5.743604772986e-01 5.744976454600e-01 5.970073332069e-01 6.470068155924e-01 7.225256162594e-01 8.155225448243e-01 9.154085193850e-01 1.011873106063e+00 1.096209757176e+00 1.161853778206e+00 1.204669180878e+00 1.223188378267e+00 1.218550208296e+00 1.193930029463e+00 1.153436091115e+00 1.100839278358e+00 1.038950342299e+00 9.701346555384e-01 8.977481095261e-01 8.272637086245e-01 7.658143791479e-01 7.196812337641e-01 6.912404865033e-01 6.782637645595e-01 6.764505090899e-01 6.823733021490e-01 6.940004712773e-01 7.093572634877e-01 7.258205184715e-01 7.412245918027e-01 7.554984903829e-01 7.705640201181e-01 7.879868841282e-01 8.063066051279e-01 8.208343182688e-01 8.264156437269e-01 8.208343182688e-01 8.063066051279e-01 7.879868841282e-01 7.705640201181e-01 7.554984903829e-01 7.412245918027e-01 7.258205184715e-01 7.093572634877e-01 6.940004712773e-01 6.823733021490e-01 6.764505090899e-01 6.782637645595e-01 6.912404865033e-01 7.196812337641e-01 7.658143791479e-01 8.272637086245e-01 8.977481095261e-01 9.701346555384e-01 1.038950342299e+00 1.100839278358e+00 1.153436091115e+00 1.193930029463e+00 1.218550208296e+00 1.223188378267e+00 1.204669180878e+00 1.161853778206e+00 1.096209757176e+00 1.011873106063e+00 9.154085193850e-01 8.155225448243e-01 7.225256162594e-01 6.470068155924e-01 5.970073332069e-01 5.744976454600e-01 5.743604772986e-01 5.879619009670e-01 6.080546784457e-01 6.313295556291e-01 6.584558777187e-01 6.926753954822e-01 7.375688907054e-01 7.945819200343e-01 8.611693631957e-01 9.306772734740e-01 9.938023536473e-01 1.040882996449e+00 1.064142091958e+00 1.059349928259e+00 1.026639774417e+00 9.702785703182e-01 8.975489389121e-01 8.170102203797e-01 7.366077019869e-01 6.622539799846e-01 5.972556333983e-01 5.425567802005e-01 4.975159390357e-01 4.610962347896e-01 4.334493905076e-01 4.174435841748e-01 4.187991802044e-01 4.433609242834e-01 4.930961431395e-01 5.650061544275e-01 6.532561544174e-01 7.510237525561e-01 8.505850329345e-01 9.429538135778e-01 1.018189533614e+00 1.066202960391e+00 1.074068794929e+00
 9.999631417978e-01 9.891108533182e-01 9.427324263266e-01 8.707346192111e-01 7.828162540059e-01 6.887115161011e-01 5.972268676933e-01 5.163179266112e-01 4.536689903049e-01 4.158231406294e-01 4.045698476484e-01 4.146229577016e-01 4.372215799450e-01 4.658614837286e-01 4.985658572481e-01 5.367953706262e-01 5.833255275299e-01 6.404731336216e-01 7.087863947355e-01 7.860236864261e-01 8.665459422259e-01 9.417337810618e-01 1.001651675477e+00 1.037437631949e+00 1.043579322598e+00 1.019408464590e+00 9.694165704411e-01 9.023458030317e-01 8.291827757281e-01 7.605609199689e-01 7.040533228352e-01 6.623967657514e-01 6.335452816313e-01 6.126638247395e-01 5.949042357974e-01 5.779777837483e-01 5.639403472821e-01 5.596758419338e-01 5.746416356390e-01 6.155619230339e-01 6.817146077218e-01 7.654828431713e-01 8.564400230986e-01 9.446753502181e-01 1.022076232083e+00 1.082533544948e+00 1.122028324404e+00 1.138893239375e+00 1.133977336823e+00 1.110269681747e+00 1.071814055436e+00 1.022310966811e+00 9.643420640523e-01 9.000258992917e-01 8.326878440479e-01 7.682051501849e-01 7.141956062019e-01 6.766989689384e-01 6.565522020848e-01 6.493663879937e-01 6.495110031901e-01 6.537351903511e-01 6.613430299359e-01 6.719614811904e-01 6.842774741817e-01 6.971416458566e-01 7.114592668351e-01 7.298649917163e-01 7.536004051815e-01 7.793809317410e-01 7.998786621127e-01 8.077234574624e-01 7.998786621127e-01 7.793809317410e-01 7.536004051815e-01 7.298649917163e-01 7.114592668351e-01 6.971416458566e-01 6.842774741817e-01 6.719614811904e-01 6.613430299359e-01 6.537351903511e-01 6.495110031901e-01 6.493663879937e-01 6.565522020848e-01 6.766989689384e-01 7.141956062019e-01 7.682051501849e-01 8.326878440479e-01 9.000258992917e-01 9.643420640523e-01 1.022310966811e+00 1.071814055436e+00 1.110269681747e+00 1.133977336823e+00 1.138893239375e+00 1.122028324404e+00 1.082533544948e+00 1.022076232083e+00 9.446753502181e-01 8.564400230986e-01 7.654828431713e-01 6.817146077218e-01 6.155619230339e-01 5.746416356390e-01 5.596758419338e-01 5.639403472821e-01 5.779777837483e-01 5.949042357974e-01 6.126638247395e-01 6.335452816313e-01 6.623967657514e-01 7.040533228352e-01 7.605609199689e-01 8.291827757281e-01 9.023458030317e-01 9.694165704411e-01 1.019408464590e+00 1.043579322598e+00 1.037437631949e+00 1.001651675477e+00 9.417337810618e-01 8.665459422259e-01 7.860236864261e-01 7.087863947355e-01 6.404731336216e-01 5.833255275299e-01 5.367953706262e-01 4.985658572481e-01 4.658614837286e-01 4.372215799450e-01 4.146229577016e-01 4.045698476484e-01 4.158231406294e-01 4.536689903049e-01 5.163179266112e-01 5.972268676933e-01 6.887115161011e-01 7.828162540059e-01 8.707346192111e-01 9.427324263266e-01 9.891108533182e-01 9.999631417978e-01
 9.245930135873e-01 9.100247589329e-01 8.649515559538e-01 7.955962822277e-01 7.115268077300e-01 6.225412592364e-01 5.374797213912e-01 4.648609294940e-01 4.137339024809e-01 3.913693860096e-01 3.971381103796e-01 4.212113475330e-01 4.518601623188e-01 4.821734021642e-01 5.113065775543e-01 5.425473071582e-01 5.807078805551e-01 6.300275194642e-01 6.926670821094e-01 7.673955184641e-01 8.487043073524e-01 9.271491365787e-01 9.913519467178e-01 1.030895188245e+00 1.039088323036e+00 1.014742004481e+00 9.625581312249e-01 8.920414105688e-01 8.152667468972e-01 7.439607301195e-01 6.866040880711e-01 6.463809284125e-01 6.210357343850e-01 6.047123672079e-01 5.909100571907e-01 5.754293242312e-01 5.587383193209e-01 5.471056371906e-01 5.509714711814e-01 5.793913824649e-01 6.337486951962e-01 7.071683804821e-01 7.892319568393e-01 8.701330799533e-01 9.420570961952e-01 9.990423183264e-01 1.036829842470e+00 1.053246427498e+00 1.048675700970e+00 1.025961702846e+00 9.893307830148e-01 9.427514151567e-01 8.889122598569e-01 8.298914929071e-01 7.691115339712e-01 7.128526960846e-01 6.689854341325e-01 6.426899671346e-01 6.324644157940e-01 6.313637441458e-01 6.325407978888e-01 6.333362018773e-01 6.349092815850e-01 6.391288428120e-01 6.465385041457e-01 6.572738903702e-01 6.731247176045e-01 6.969917241120e-01 7.291029089184e-01 7.638078892833e-01 7.910096506707e-01 8.013317639872e-01 7.910096506707e-01 7.638078892833e-01 7.291029089184e-01 6.969917241120e-01 6.731247176045e-01 6.572738903702e-01 6.465385041457e-01 6.391288428120e-01 6.349092815850e-01 6.333362018773e-01 6.325407978888e-01 6.313637441458e-01 6.324644157940e-01 6.426899671346e-01 6.689854341325e-01 7.128526960846e-01 7.691115339712e-01 8.298914929071e-01 8.889122598569e-01 9.427514151567e-01 9.893307830148e-01 1.025961702846e+00 1.048675700970e+00 1.053246427498e+00 1.036829842470e+00 9.990423183264e-01 9.420570961952e-01 8.701330799533e-01 7.892319568393e-01 7.071683804821e-01 6.337486951962e-01 5.793913824649e-01 5.509714711814e-01 5.471056371906e-01 5.587383193209e-01 5.754293242312e-01 5.909100571907e-01 6.047123672079e-01 6.210357343850e-01 6.463809284125e-01 6.866040880711e-01 7.439607301195e-01 8.152667468972e-01 8.920414105688e-01 9.625581312249e-01 1.014742004481e+00 1.039088323036e+00 1.030895188245e+00 9.913519467178e-01 9.271491365787e-01 8.487043073524e-01 7.673955184641e-01 6.926670821094e-01 6.300275194642e-01 5.807078805551e-01 5.425473071582e-01 5.113065775543e-01 4.821734021642e-01 4.518601623188e-01 4.212113475330e-01 3.971381103796e-01 3.913693860096e-01 4.137339024809e-01 4.648609294940e-01 5.374797213912e-01 6.225412592364e-01 7.115268077300e-01 7.955962822277e-01 8.649515559538e-01 9.100247589329e-01 9.245930135873e-01
 8.524109873485e-01 8.431494288655e-01 7.993798754364e-01 7.308533715728e-01 6.484880835421e-01 5.626181605146e-01 4.824161095868e-01 4.173465011024e-01 3.783711476594e-01 3.732332239858e-01 3.975480604405e-01 4.365297272113e-01 4.761375330703e-01 5.094212047935e-01 5.365980817564e-01 5.626151374171e-01 5.941863730193e-01 6.373608211785e-01 6.957231790405e-01 7.688667618716e-01 8.512957956646e-01 9.328067160986e-01 1.000763420279e+00 1.043444822386e+00 1.053197657570e+00 1.028439603935e+00 9.740632982138e-01 9.001858396243e-01 8.196856909334e-01 7.450884829687e-01 6.855952812809e-01 6.449872533506e-01 6.211733958364e-01 6.076530696292e-01 5.964274329725e-01 5.813394693566e-01 5.610885955845e-01 5.410565598956e-01 5.324484450151e-01 5.469149078991e-01 5.886776893161e-01 6.520841029585e-01 7.266231282595e-01 8.022890152600e-01 8.712009919288e-01 9.271540753557e-01 9.652443379887e-01 9.824514870278e-01 9.785386505135e-01 9.562826767034e-01 9.203991021550e-01 8.755564770139e-01 8.249749766748e-01 7.709827403442e-01 7.172627014069e-01 6.705071425073e-01 6.385661596432e-01 6.250988684376e-01 6.256526367955e-01 6.306192346482e-01 6.321525737305e-01 6.283821982209e-01 6.225552065207e-01 6.192201852201e-01 6.212555508973e-01 6.302835752497e-01 6.486867477662e-01 6.790035245301e-01 7.198598855499e-01 7.631656927708e-01 7.965133398408e-01 8.090455922414e-01 7.965133398408e-01 7.631656927708e-01 7.198598855499e-01 6.790035245301e-01 6.486867477662e-01 6.302835752497e-01 6.212555508973e-01 6.192201852201e-01 6.225552065207e-01 6.283821982209e-01 6.321525737305e-01 6.306192346482e-01 6.256526367955e-01 6.250988684376e-01 6.385661596432e-01 6.705071425073e-01 7.172627014069e-01 7.709827403442e-01 8.249749766748e-01 8.755564770139e-01 9.203991021550e-01 9.562826767034e-01 9.785386505135e-01 9.824514870278e-01 9.652443379887e-01 9.271540753557e-01 8.712009919288e-01 8.022890152600e-01 7.266231282595e-01 6.520841029585e-01 5.886776893161e-01 5.469149078991e-01 5.324484450151e-01 5.410565598956e-01 5.610885955845e-01 5.813394693566e-01 5.964274329725e-01 6.076530696292e-01 6.211733958364e-01 6.449872533506e-01 6.855952812809e-01 7.450884829687e-01 8.196856909334e-01 9.001858396243e-01 9.740632982138e-01 1.028439603935e+00 1.053197657570e+00 1.043444822386e+00 1.000763420279e+00 9.328067160986e-01 8.512957956646e-01 7.688667618716e-01 6.957231790405e-01 6.373608211785e-01 5.941863730193e-01 5.626151374171e-01 5.365980817564e-01 5.094212047935e-01 4.761375330703e-01 4.365297272113e-01 3.975480604405e-01 3.732332239858e-01 3.783711476594e-01 4.173465011024e-01 4.824161095868e-01 5.626181605146e-01 6.484880835421e-01 7.308533715728e-01 7.993798754364e-01 8.431494288655e-01 8.524109873485e-01
 8.267218217988e-01 8.090295048382e-01 7.613893023948e-01 6.902561246218e-01 6.064002111047e-01 5.205532961599e-01 4.423615692312e-01 3.825598349355e-01 3.543986082412e-01 3.656798083898e-01 4.074906150870e-01 4.606652983086e-01 5.096096663714e-01 5.473823343366e-01 5.749198074975e-01 5.983786458759e-01 6.259417768642e-01 6.650697147068e-01 7.204603967174e-01 7.923701400359e-01 8.754058327191e-01 9.588670062682e-01 1.029209270046e+00 1.073722788408e+00 1.084011306348e+00 1.058232715272e+00 1.001487804291e+00 9.244429996902e-01 8.405783322270e-01 7.629150839503e-01 7.010395071051e-01 6.591249895728e-01 6.353471472280e-01 6.229115462041e-01 6.127318446637e-01 5.970736319621e-01 5.731020636858e-01 5.453202001428e-01 5.253601345922e-01 5.270735742350e-01 5.575955341393e-01 6.128120163002e-01 6.822121308698e-01 7.554332370104e-01 8.242808512092e-01 8.819414998387e-01 9.224757089396e-01 9.416888684146e-01 9.385560545044e-01 9.158320722134e-01 8.789663656169e-01 8.337479288787e-01 7.843677618957e-01 7.337744872555e-01 6.861383539561e-01 6.486191736349e-01 6.288422429563e-01 6.284894424307e-01 6.399479178187e-01 6.510791869798e-01 6.531345980821e-01 6.448599596888e-01 6.314083304183e-01 6.200551183374e-01 6.163327625298e-01 6.235192594449e-01 6.443106139369e-01 6.803490151684e-01 7.284483276416e-01 7.784852541122e-01 8.164662586930e-01 8.306372533569e-01 8.164662586930e-01 7.784852541122e-01 7.284483276416e-01 6.803490151684e-01 6.443106139369e-01 6.235192594449e-01 6.163327625298e-01 6.200551183374e-01 6.314083304183e-01 6.448599596888e-01 6.531345980821e-01 6.510791869798e-01 6.399479178187e-01 6.284894424307e-01 6.288422429563e-01 6.486191736349e-01 6.861383539561e-01 7.337744872555e-01 7.843677618957e-01 8.337479288787e-01 8.789663656169e-01 9.158320722134e-01 9.385560545044e-01 9.416888684146e-01 9.224757089396e-01 8.819414998387e-01 8.242808512092e-01 7.554332370104e-01 6.822121308698e-01 6.128120163002e-01 5.575955341393e-01 5.270735742350e-01 5.253601345922e-01 5.453202001428e-01 5.731020636858e-01 5.970736319621e-01 6.127318446637e-01 6.229115462041e-01 6.353471472280e-01 6.591249895728e-01 7.010395071051e-01 7.629150839503e-01 8.405783322270e-01 9.244429996902e-01 1.001487804291e+00 1.058232715272e+00 1.084011306348e+00 1.073722788408e+00 1.029209270046e+00 9.588670062682e-01 8.754058327191e-01 7.923701400359e-01 7.204603967174e-01 6.650697147068e-01 6.259417768642e-01 5.983786458759e-01 5.749198074975e-01 5.473823343366e-01 5.096096663714e-01 4.606652983086e-01 4.074906150870e-01 3.656798083898e-01 3.543986082412e-01 3.825598349355e-01 4.423615692312e-01 5.205532961599e-01 6.064002111047e-01 6.902561246218e-01 7.613893023948e-01 8.090295048382e-01 8.267218217988e-01
 8.219611062877e-01 8.064931802928e-01 7.557873444171e-01 6.804959615561e-01 5.928173867038e-01 5.043494560100e-01 4.254035473331e-01 3.680250387893e-01 3.476475240819e-01 3.718977961042e-01 4.279020901520e-01 4.932996297003e-01 5.512936979200e-01 5.946369282153e-01 6.244770180667e-01 6.476302533872e-01 6.732377272880e-01 7.097723382972e-01 7.628250257510e-01 8.333137191576e-01 9.161510509358e-01 1.000446490050e+00 1.072065493371e+00 1.117535576497e+00 1.127874136053e+00 1.101023949040e+00 1.042322300825e+00 9.629300257651e-01 8.768199558596e-01 7.972413430999e-01 7.337433097837e-01 6.904134545685e-01 6.654909798293e-01 6.521377839519e-01 6.408109407413e-01 6.229178561748e-01 5.947291837269e-01 5.602273711823e-01 5.313543092014e-01 5.234483109854e-01 5.458178529625e-01 5.956569882873e-01 6.625765702284e-01 7.359818110650e-01 8.073295477263e-01 8.690104137973e-01 9.137771279401e-01 9.360190377188e-01 9.337661832592e-01 9.097001314295e-01 8.701049574886e-01 8.221386241264e-01 7.713383099200e-01 7.216296788517e-01 6.779345237096e-01 6.479935493683e-01 6.391497242991e-01 6.510733334550e-01 6.731818941692e-01 6.910506683259e-01 6.949254824702e-01 6.837678543456e-01 6.640888187480e-01 6.455151672453e-01 6.361954739565e-01 6.411486735692e-01 6.632905741717e-01 7.031790701744e-01 7.560015260324e-01 8.102461712890e-01 8.510350658576e-01 8.661867340768e-01 8.510350658576e-01 8.102461712890e-01 7.560015260324e-01 7.031790701744e-01 6.632905741717e-01 6.411486735692e-01 6.361954739565e-01 6.455151672453e-01 6.640888187480e-01 6.837678543456e-01 6.949254824702e-01 6.910506683259e-01 6.731818941692e-01 6.510733334550e-01 6.391497242991e-01 6.479935493683e-01 6.779345237096e-01 7.216296788517e-01 7.713383099200e-01 8.221386241264e-01 8.701049574886e-01 9.097001314295e-01 9.337661832592e-01 9.360190377188e-01 9.137771279401e-01 8.690104137973e-01 8.073295477263e-01 7.359818110650e-01 6.625765702284e-01 5.956569882873e-01 5.458178529625e-01 5.234483109854e-01 5.313543092014e-01 5.602273711823e-01 5.947291837269e-01 6.229178561748e-01 6.408109407413e-01 6.521377839519e-01 6.654909798293e-01 6.904134545685e-01 7.337433097837e-01 7.972413430999e-01 8.768199558596e-01 9.629300257651e-01 1.042322300825e+00 1.101023949040e+00 1.127874136053e+00 1.117535576497e+00 1.072065493371e+00 1.000446490050e+00 9.161510509358e-01 8.333137191576e-01 7.628250257510e-01 7.097723382972e-01 6.732377272880e-01 6.476302533872e-01 6.244770180667e-01 5.946369282153e-01 5.512936979200e-01 4.932996297003e-01 4.279020901520e-01 3.718977961042e-01 3.476475240819e-01 3.680250387893e-01 4.254035473331e-01 5.043494560100e-01 5.928173867038e-01 6.804959615561e-01 7.557873444171e-01 8.064931802928e-01 8.219611062877e-01
 8.428392257987e-01 8.321393102952e-01 7.794524653143e-01 6.999514796204e-01 6.077985144809e-01 5.156377822819e-01 4.344105854609e-01 3.769913981008e-01 3.601443877504e-01 3.916151006339e-01 4.566671816867e-01 5.310685037322e-01 5.968062735732e-01 6.458837948059e-01 6.791268661374e-01 7.034837591194e-01 7.285747556070e-01 7.635621225021e-01 8.147814769572e-01 8.838603932254e-01 9.661620613329e-01 1.050837729212e+00 1.123379221478e+00 1.169715203648e+00 1.180352718011e+00 1.153033859557e+00 1.093255984846e+00 1.012595350760e+00 9.253913076659e-01 8.449453029448e-01 7.804558474563e-01 7.355604428103e-01 7.083043506389e-01 6.919651161782e-01 6.771297788793e-01 6.551202060216e-01 6.220486711900e-01 5.818973777281e-01 5.469666375245e-01 5.334043997570e-01 5.514904188657e-01 5.990026372096e-01 6.657099461695e-01 7.411067683364e-01 8.164950228342e-01 8.834886053108e-01 9.334826910488e-01 9.593638682062e-01 9.581267013167e-01 9.322667486165e-01 8.888187347277e-01 8.363403553146e-01 7.818876858355e-01 7.306111839341e-01 6.883512926329e-01 6.634984373879e-01 6.632124337883e-01 6.855360017251e-01 7.174965224013e-01 7.427111036432e-01 7.503370370291e-01 7.390994524956e-01 7.162134106011e-01 6.929409895735e-01 6.795421153978e-01 6.826029089930e-01 7.052517762584e-01 7.470951252664e-01 8.021480493190e-01 8.581686260036e-01 9.000530655110e-01 9.155635272073e-01 9.000530655110e-01 8.581686260036e-01 8.021480493190e-01 7.470951252664e-01 7.052517762584e-01 6.826029089930e-01 6.795421153978e-01 6.929409895735e-01 7.162134106011e-01 7.390994524956e-01 7.503370370291e-01 7.427111036432e-01 7.174965224013e-01 6.855360017251e-01 6.632124337883e-01 6.634984373879e-01 6.883512926329e-01 7.306111839341e-01 7.818876858355e-01 8.363403553146e-01 8.888187347277e-01 9.322667486165e-01 9.581267013167e-01 9.593638682062e-01 9.334826910488e-01 8.834886053108e-01 8.164950228342e-01 7.411067683364e-01 6.657099461695e-01 5.990026372096e-01 5.514904188657e-01 5.334043997570e-01 5.469666375245e-01 5.818973777281e-01 6.220486711900e-01 6.551202060216e-01 6.771297788793e-01 6.919651161782e-01 7.083043506389e-01 7.355604428103e-01 7.804558474563e-01 8.449453029448e-01 9.253913076659e-01 1.012595350760e+00 1.093255984846e+00 1.153033859557e+00 1.180352718011e+00 1.169715203648e+00 1.123379221478e+00 1.050837729212e+00 9.661620613329e-01 8.838603932254e-01 8.147814769572e-01 7.635621225021e-01 7.285747556070e-01 7.034837591194e-01 6.791268661374e-01 6.458837948059e-01 5.968062735732e-01 5.310685037322e-01 4.566671816867e-01 3.916151006339e-01 3.601443877504e-01 3.769913981008e-01 4.344105854609e-01 5.156377822819e-01 6.077985144809e-01 6.999514796204e-01 7.794524653143e-01 8.321393102952e-01 8.428392257987e-01
 9.037376135596e-01 8.856671081512e-01 8.283119157001e-01 7.443476259717e-01 6.477937750800e-01 5.517116923931e-01 4.673228401078e-01 4.076313344036e-01 3.896790042269e-01 4.220668920921e-01 4.906423093135e-01 5.704212608626e-01 6.420340837725e-01 6.963207685550e-01 7.334026851710e-01 7.599861792434e-01 7.858822844410e-01 8.207189891226e-01 8.714491500900e-01 9.402728345085e-01 1.022932571301e+00 1.108638966866e+00 1.182593340725e+00 1.230229887988e+00 1.241587978928e+00 1.214158834693e+00 1.153493843901e+00 1.071461156783e+00 9.827315716601e-01 9.007161206593e-01 8.343975561344e-01 7.870173895169e-01 7.563657781820e-01 7.358234320852e-01 7.163027505595e-01 6.894707109504e-01 6.517838693549e-01 6.076548558079e-01 5.698490068419e-01 5.547504623620e-01 5.724531127897e-01 6.204875340869e-01 6.887893320972e-01 7.672873709715e-01 8.474220872939e-01 9.201958976642e-01 9.757539636644e-01 1.005554467574e+00 1.005535613533e+00 9.778990056311e-01 9.302373297925e-01 8.723572307127e-01 8.127857434429e-01 7.579363616172e-01 7.145523522774e-01 6.916456389309e-01 6.964577960601e-01 7.261749693517e-01 7.662861032477e-01 7.988608044442e-01 8.119040587281e-01 8.035285826621e-01 7.810408530322e-01 7.565607133800e-01 7.417353653317e-01 7.442874352382e-01 7.675332927556e-01 8.103761228213e-01 8.661250064999e-01 9.223498473427e-01 9.641779605360e-01 9.796352833302e-01 9.641779605360e-01 9.223498473427e-01 8.661250064999e-01 8.103761228213e-01 7.675332927556e-01 7.442874352382e-01 7.417353653317e-01 7.565607133800e-01 7.810408530322e-01 8.035285826621e-01 8.119040587281e-01 7.988608044442e-01 7.662861032477e-01 7.261749693517e-01 6.964577960601e-01 6.916456389309e-01 7.145523522774e-01 7.579363616172e-01 8.127857434429e-01 8.723572307127e-01 9.302373297925e-01 9.778990056311e-01 1.005535613533e+00 1.005554467574e+00 9.757539636644e-01 9.201958976642e-01 8.474220872939e-01 7.672873709715e-01 6.887893320972e-01 6.204875340869e-01 5.724531127897e-01 5.547504623620e-01 5.698490068419e-01 6.076548558079e-01 6.517838693549e-01 6.894707109504e-01 7.163027505595e-01 7.358234320852e-01 7.563657781820e-01 7.870173895169e-01 8.343975561344e-01 9.007161206593e-01 9.827315716601e-01 1.071461156783e+00 1.153493843901e+00 1.214158834693e+00 1.241587978928e+00 1.230229887988e+00 1.182593340725e+00 1.108638966866e+00 1.022932571301e+00 9.402728345085e-01 8.714491500900e-01 8.207189891226e-01 7.858822844410e-01 7.599861792434e-01 7.334026851710e-01 6.963207685550e-01 6.420340837725e-01 5.704212608626e-01 4.906423093135e-01 4.220668920921e-01 3.896790042269e-01 4.076313344036e-01 4.673228401078e-01 5.517116923931e-01 6.477937750800e-01 7.443476259717e-01 8.283119157001e-01 8.856671081512e-01 9.037376135596e-01
 1.000689487450e+00 9.619656771865e-01 8.985672019155e-01 8.104843924163e-01 7.098099214044e-01 6.095341941202e-01 5.209115916167e-01 4.566337501645e-01 4.334489487838e-01 4.614322503503e-01 5.288261635593e-01 6.108127345959e-01 6.865863090775e-01 7.455447642843e-01 7.868359212441e-01 8.167284610882e-01 8.450589899723e-01 8.817784534501e-01 9.342722560215e-01 1.005039538833e+00 1.089947645326e+00 1.178112685022e+00 1.254412751659e+00 1.303820231909e+00 1.315904788987e+00 1.287828887052e+00 1.225104792965e+00 1.139833135490e+00 1.047144031171e+00 9.609282281228e-01 8.904979486386e-01 8.391397113651e-01 8.045258203560e-01 7.799613044126e-01 7.564699521329e-01 7.260393104550e-01 6.856353703775e-01 6.403091721994e-01 6.032989503279e-01 5.906889069537e-01 6.114878948788e-01 6.624669112114e-01 7.338145063430e-01 8.161770399209e-01 9.013499454121e-01 9.799307225439e-01 1.040994304748e+00 1.074709562894e+00 1.076010022080e+00 1.046717957351e+00 9.948131529509e-01 9.311291179025e-01 8.655016510912e-01 8.054612198532e-01 7.584577722349e-01 7.340091384480e-01 7.397919741962e-01 7.731395015705e-01 8.190078099348e-01 8.583465958926e-01 8.779236000995e-01 8.748770414824e-01 8.560229475815e-01 8.336277116749e-01 8.199905319793e-01 8.235549680962e-01 8.478570349011e-01 8.914584127467e-01 9.473479397837e-01 1.003208784056e+00 1.044566093454e+00 1.059824607116e+00 1.044566093454e+00 1.003208784056e+00 9.473479397837e-01 8.914584127467e-01 8.478570349011e-01 8.235549680962e-01 8.199905319793e-01 8.336277116749e-01 8.560229475815e-01 8.748770414824e-01 8.779236000995e-01 8.583465958926e-01 8.190078099348e-01 7.731395015705e-01 7.397919741962e-01 7.340091384480e-01 7.584577722349e-01 8.054612198532e-01 8.655016510912e-01 9.311291179025e-01 9.948131529509e-01 1.046717957351e+00 1.076010022080e+00 1.074709562894e+00 1.040994304748e+00 9.799307225439e-01 9.013499454121e-01 8.161770399209e-01 7.338145063430e-01 6.624669112114e-01 6.114878948788e-01 5.906889069537e-01 6.032989503279e-01 6.403091721994e-01 6.856353703775e-01 7.260393104550e-01 7.564699521329e-01 7.799613044126e-01 8.045258203560e-01 8.391397113651e-01 8.904979486386e-01 9.609282281228e-01 1.047144031171e+00 1.139833135490e+00 1.225104792965e+00 1.287828887052e+00 1.315904788987e+00 1.303820231909e+00 1.254412751659e+00 1.178112685022e+00 1.089947645326e+00 1.005039538833e+00 9.342722560215e-01 8.817784534501e-01 8.450589899723e-01 8.167284610882e-01 7.868359212441e-01 7.455447642843e-01 6.865863090775e-01 6.108127345959e-01 5.288261635593e-01 4.614322503503e-01 4.334489487838e-01 4.566337501645e-01 5.209115916167e-01 6.095341941202e-01 7.098099214044e-01 8.104843924163e-01 8.985672019155e-01 9.619656771865e-01 1.000689487450e+00
 1.061239767820e+00 1.038424705428e+00 9.767239777891e-01 8.869802292794e-01 7.832057731965e-01 6.789428004838e-01 5.855383710177e-01 5.152755161329e-01 4.843507843625e-01 5.043161000224e-01 5.667473298344e-01 6.480021935323e-01 7.261837919752e-01 7.892074579799e-01 8.350833985207e-01 8.694386999189e-01 9.018877458277e-01 9.424462177994e-01 9.986045090347e-01 1.072860228218e+00 1.160974476312e+00 1.251924286155e+00 1.330379022037e+00 1.381038216874e+00 1.393102868755e+00 1.363431617534e+00 1.297388601900e+00 1.207215138289e+00 1.108534112955e+00 1.016012311344e+00 9.397828564030e-01 8.836781893810e-01 8.454915443775e-01 8.183370115238e-01 7.930908215878e-01 7.618737593094e-01 7.220858435090e-01 6.793270165294e-01 6.469517204677e-01 6.401020446801e-01 6.661762271881e-01 7.212332346515e-01 7.960228001006e-01 8.821205084863e-01 9.718130025513e-01 1.055503087666e+00 1.121449563549e+00 1.158751760104e+00 1.161422486368e+00 1.130824385090e+00 1.075116910937e+00 1.005878060360e+00 9.339869822466e-01 8.678642040014e-01 8.154260182734e-01 7.864749589929e-01 7.893692561783e-01 8.224944690105e-01 8.713241392978e-01 9.162392150653e-01 9.427895962319e-01 9.467939825253e-01 9.340087300031e-01 9.161138896417e-01 9.053580771751e-01 9.105542782293e-01 9.355642039533e-01 9.790784183731e-01 1.034206752993e+00 1.088977669651e+00 1.129418757981e+00 1.144322233837e+00 1.129418757981e+00 1.088977669651e+00 1.034206752993e+00 9.790784183731e-01 9.355642039533e-01 9.105542782293e-01 9.053580771751e-01 9.161138896417e-01 9.340087300031e-01 9.467939825253e-01 9.427895962319e-01 9.162392150653e-01 8.713241392978e-01 8.224944690105e-01 7.893692561783e-01 7.864749589929e-01 8.154260182734e-01 8.678642040014e-01 9.339869822466e-01 1.005878060360e+00 1.075116910937e+00 1.130824385090e+00 1.161422486368e+00 1.158751760104e+00 1.121449563549e+00 1.055503087666e+00 9.718130025513e-01 8.821205084863e-01 7.960228001006e-01 7.212332346515e-01 6.661762271881e-01 6.401020446801e-01 6.469517204677e-01 6.793270165294e-01 7.220858435090e-01 7.618737593094e-01 7.930908215878e-01 8.183370115238e-01 8.454915443775e-01 8.836781893810e-01 9.397828564030e-01 1.016012311344e+00 1.108534112955e+00 1.207215138289e+00 1.297388601900e+00 1.363431617534e+00 1.393102868755e+00 1.381038216874e+00 1.330379022037e+00 1.251924286155e+00 1.160974476312e+00 1.072860228218e+00 9.986045090347e-01 9.424462177994e-01 9.018877458277e-01 8.694386999189e-01 8.350833985207e-01 7.892074579799e-01 7.261837919752e-01 6.480021935323e-01 5.667473298344e-01 5.043161000224e-01 4.843507843625e-01 5.152755161329e-01 5.855383710177e-01 6.789428004838e-01 7.832057731965e-01 8.869802292794e-01 9.767239777891e-01 1.038424705428e+00 1.061239767820e+00
 1.118425134477e+00 1.112614967437e+00 1.054238207277e+00 9.639983722655e-01 8.581187623594e-01 7.505181816088e-01 6.525909169277e-01 5.762564993302e-01 5.370618043372e-01 5.475915680590e-01 6.028123764188e-01 6.811252940564e-01 7.601860002073e-01 8.265912977024e-01 8.771544532932e-01 9.166384749336e-01 9.541657909565e-01 9.995038771726e-01 1.059946252685e+00 1.137755982340e+00 1.228514403811e+00 1.321169348712e+00 1.400447941795e+00 1.451069186880e+00 1.462097219771e+00 1.430162433521e+00 1.360416399219e+00 1.265099895648e+00 1.160201928743e+00 1.061183433438e+00 9.791886167789e-01 9.188874884422e-01 8.783853107842e-01 8.506431748436e-01 8.262725943961e-01 7.973706657445e-01 7.615649687098e-01 7.246398443283e-01 6.994970536018e-01 6.998361246262e-01 7.315449268341e-01 7.904780558819e-01 8.682976601805e-01 9.575675256391e-01 1.051062755391e+00 1.139107572402e+00 1.209363983000e+00 1.250069335363e+00 1.254378924495e+00 1.223098854633e+00 1.164331373218e+00 1.090126078723e+00 1.012204862513e+00 9.397690292315e-01 8.810883077036e-01 8.460217966038e-01 8.435222616575e-01 8.734665464938e-01 9.226679108638e-01 9.716214257715e-01 1.004842610815e+00 1.016613590636e+00 1.011119022690e+00 9.987745978196e-01 9.911808206409e-01 9.972249643215e-01 1.021279936072e+00 1.062669701306e+00 1.115129648393e+00 1.167346078398e+00 1.205967311821e+00 1.220211212691e+00 1.205967311821e+00 1.167346078398e+00 1.115129648393e+00 1.062669701306e+00 1.021279936072e+00 9.972249643215e-01 9.911808206409e-01 9.987745978196e-01 1.011119022690e+00 1.016613590636e+00 1.004842610815e+00 9.716214257715e-01 9.226679108638e-01 8.734665464938e-01 8.435222616575e-01 8.460217966038e-01 8.810883077036e-01 9.397690292315e-01 1.012204862513e+00 1.090126078723e+00 1.164331373218e+00 1.223098854633e+00 1.254378924495e+00 1.250069335363e+00 1.209363983000e+00 1.139107572402e+00 1.051062755391e+00 9.575675256391e-01 8.682976601805e-01 7.904780558819e-01 7.315449268341e-01 6.998361246262e-01 6.994970536018e-01 7.246398443283e-01 7.615649687098e-01 7.973706657445e-01 8.262725943961e-01 8.506431748436e-01 8.783853107842e-01 9.188874884422e-01 9.791886167789e-01 1.061183433438e+00 1.160201928743e+00 1.265099895648e+00 1.360416399219e+00 1.430162433521e+00 1.462097219771e+00 1.451069186880e+00 1.400447941795e+00 1.321169348712e+00 1.228514403811e+00 1.137755982340e+00 1.059946252685e+00 9.995038771726e-01 9.541657909565e-01 9.166384749336e-01 8.771544532932e-01 8.265912977024e-01 7.601860002073e-01 6.811252940564e-01 6.028123764188e-01 5.475915680590e-01 5.370618043372e-01 5.762564993302e-01 6.525909169277e-01 7.505181816088e-01 8.581187623594e-01 9.639983722655e-01 1.054238207277e+00 1.112614967437e+00 1.118425134477e+00
 1.209328112194e+00 1.186134954809e+00 1.124731857041e+00 1.033583015920e+00 9.263453020461e-01 8.162980968632e-01 7.147176042630e-01 6.332727184959e-01 5.869366229707e-01 5.887897060721e-01 6.365747968091e-01 7.110919809945e-01 7.901785050881e-01 8.594391809873e-01 9.145051391432e-01 9.591180328213e-01 1.001697673256e+00 1.051551269365e+00 1.115614383206e+00 1.195849911400e+00 1.287711627390e+00 1.380302739331e+00 1.458703685153e+00 1.507953551098e+00 1.517253880601e+00 1.483128852996e+00 1.410481226698e+00 1.311395229688e+00 1.201976234885e+00 1.098214085370e+00 1.012081995827e+00 9.490524979513e-01 9.076130458309e-01 8.807150906622e-01 8.588053881465e-01 8.339208791052e-01 8.036933821727e-01 7.736601548613e-01 7.558326213068e-01 7.624558989334e-01 7.984981439755e-01 8.602194719822e-01 9.403688444765e-01 1.032365046526e+00 1.129344158094e+00 1.221529753944e+00 1.296112493516e+00 1.340586356451e+00 1.347279960429e+00 1.316303461736e+00 1.255460312107e+00 1.177043538949e+00 1.093524869023e+00 1.014968635541e+00 9.501016387532e-01 9.087538653329e-01 9.001595378129e-01 9.255497974653e-01 9.734348033232e-01 1.024992002712e+00 1.064037731418e+00 1.083284380649e+00 1.085009856126e+00 1.077899278061e+00 1.072501528401e+00 1.077591126985e+00 1.098216662293e+00 1.134751271086e+00 1.182024709596e+00 1.229731649610e+00 1.265307209156e+00 1.278478111217e+00 1.265307209156e+00 1.229731649610e+00 1.182024709596e+00 1.134751271086e+00 1.098216662293e+00 1.077591126985e+00 1.072501528401e+00 1.077899278061e+00 1.085009856126e+00 1.083284380649e+00 1.064037731418e+00 1.024992002712e+00 9.734348033232e-01 9.255497974653e-01 9.001595378129e-01 9.087538653329e-01 9.501016387532e-01 1.014968635541e+00 1.093524869023e+00 1.177043538949e+00 1.255460312107e+00 1.316303461736e+00 1.347279960429e+00 1.340586356451e+00 1.296112493516e+00 1.221529753944e+00 1.129344158094e+00 1.032365046526e+00 9.403688444765e-01 8.602194719822e-01 7.984981439755e-01 7.624558989334e-01 7.558326213068e-01 7.736601548613e-01 8.036933821727e-01 8.339208791052e-01 8.588053881465e-01 8.807150906622e-01 9.076130458309e-01 9.490524979513e-01 1.012081995827e+00 1.098214085370e+00 1.201976234885e+00 1.311395229688e+00 1.410481226698e+00 1.483128852996e+00 1.517253880601e+00 1.507953551098e+00 1.458703685153e+00 1.380302739331e+00 1.287711627390e+00 1.195849911400e+00 1.115614383206e+00 1.051551269365e+00 1.001697673256e+00 9.591180328213e-01 9.145051391432e-01 8.594391809873e-01 7.901785050881e-01 7.110919809945e-01 6.365747968091e-01 5.887897060721e-01 5.869366229707e-01 6.332727184959e-01 7.147176042630e-01 8.162980968632e-01 9.263453020461e-01 1.033583015920e+00 1.124731857041e+00 1.186134954809e+00 1.209328112194e+00
 1.261374696242e+00 1.235875347957e+00 1.174338775846e+00 1.083690062842e+00 9.764408086271e-01 8.653488178181e-01 7.616178248986e-01 6.768357349658e-01 6.255170955629e-01 6.208237307937e-01 6.624398031413e-01 7.334364838167e-01 8.123384837100e-01 8.841471761526e-01 9.433951753876e-01 9.927008333369e-01 1.039592535734e+00 1.092770140931e+00 1.158771151780e+00 1.239338330749e+00 1.329973266740e+00 1.420206173526e+00 1.495803511862e+00 1.542490021260e+00 1.549892918101e+00 1.514580733750e+00 1.441171444164e+00 1.341327296394e+00 1.230846764914e+00 1.125689011968e+00 1.038130670293e+00 9.740951378139e-01 9.324626110860e-01 9.064534016786e-01 8.867221058346e-01 8.654359903028e-01 8.401427426567e-01 8.158373767168e-01 8.034324945775e-01 8.139966894163e-01 8.521895277671e-01 9.150827940148e-01 9.965341289290e-01 1.090640352376e+00 1.190749209002e+00 1.286957010186e+00 1.366084230492e+00 1.414988538504e+00 1.425179707797e+00 1.395924926123e+00 1.334451283192e+00 1.253051127159e+00 1.164840910496e+00 1.080889696217e+00 1.010623059147e+00 9.639094478009e-01 9.499393959556e-01 9.707967472502e-01 1.016575392645e+00 1.069461866094e+00 1.112982988054e+00 1.138456785710e+00 1.146189941369e+00 1.142947107520e+00 1.138032241634e+00 1.139988339579e+00 1.154612036272e+00 1.183562001767e+00 1.223111226588e+00 1.264275452186e+00 1.295506546968e+00 1.307156666967e+00 1.295506546968e+00 1.264275452186e+00 1.223111226588e+00 1.183562001767e+00 1.154612036272e+00 1.139988339579e+00 1.138032241634e+00 1.142947107520e+00 1.146189941369e+00 1.138456785710e+00 1.112982988054e+00 1.069461866094e+00 1.016575392645e+00 9.707967472502e-01 9.499393959556e-01 9.639094478009e-01 1.010623059147e+00 1.080889696217e+00 1.164840910496e+00 1.253051127159e+00 1.334451283192e+00 1.395924926123e+00 1.425179707797e+00 1.414988538504e+00 1.366084230492e+00 1.286957010186e+00 1.190749209002e+00 1.090640352376e+00 9.965341289290e-01 9.150827940148e-01 8.521895277671e-01 8.139966894163e-01 8.034324945775e-01 8.158373767168e-01 8.401427426567e-01 8.654359903028e-01 8.867221058346e-01 9.064534016786e-01 9.324626110860e-01 9.740951378139e-01 1.038130670293e+00 1.125689011968e+00 1.230846764914e+00 1.341327296394e+00 1.441171444164e+00 1.514580733750e+00 1.549892918101e+00 1.542490021260e+00 1.495803511862e+00 1.420206173526e+00 1.329973266740e+00 1.239338330749e+00 1.158771151780e+00 1.092770140931e+00 1.039592535734e+00 9.927008333369e-01 9.433951753876e-01 8.841471761526e-01 8.123384837100e-01 7.334364838167e-01 6.624398031413e-01 6.208237307937e-01 6.255170955629e-01 6.768357349658e-01 7.616178248986e-01 8.653488178181e-01 9.764408086271e-01 1.083690062842e+00 1.174338775846e+00 1.235875347957e+00 1.261374696242e+00
 1.282245528722e+00 1.258005820908e+00 1.198128579547e+00 1.109149284574e+00 1.002985992714e+00 8.920209957203e-01 7.874871556024e-01 7.010552153784e-01 6.469361494752e-01 6.381849588549e-01 6.757007351435e-01 7.444027761282e-01 8.236997812456e-01 8.982659395906e-01 9.616409916139e-01 1.015259702847e+00 1.065625100159e+00 1.120774097847e+00 1.186910584637e+00 1.265714448220e+00 1.352963404674e+00 1.438865410864e+00 1.510162684600e+00 1.553565540663e+00 1.559362237720e+00 1.524260606364e+00 1.452507235252e+00 1.355035474134e+00 1.246849291092e+00 1.143292737138e+00 1.056377998696e+00 9.921455951145e-01 9.499216156085e-01 9.235618985665e-01 9.043845868572e-01 8.849644770811e-01 8.627869586483e-01 8.421548121046e-01 8.328510391292e-01 8.450252688392e-01 8.834121793230e-01 9.460719540700e-01 1.027913510489e+00 1.123586228078e+00 1.226545710408e+00 1.326770732478e+00 1.410784930675e+00 1.464915670103e+00 1.479842029722e+00 1.453856472737e+00 1.393354484051e+00 1.310375863663e+00 1.218578789359e+00 1.130150950470e+00 1.055478377033e+00 1.004635248880e+00 9.865336809206e-01 1.003546023526e+00 1.046942787449e+00 1.100002684439e+00 1.146311641766e+00 1.176095114279e+00 1.187860347035e+00 1.186516262800e+00 1.180116515024e+00 1.176955866346e+00 1.183564249268e+00 1.202949855533e+00 1.232989876636e+00 1.266187796485e+00 1.292160074124e+00 1.301975366984e+00 1.292160074124e+00 1.266187796485e+00 1.232989876636e+00 1.202949855533e+00 1.183564249268e+00 1.176955866346e+00 1.180116515024e+00 1.186516262800e+00 1.187860347035e+00 1.176095114279e+00 1.146311641766e+00 1.100002684439e+00 1.046942787449e+00 1.003546023526e+00 9.865336809206e-01 1.004635248880e+00 1.055478377033e+00 1.130150950470e+00 1.218578789359e+00 1.310375863663e+00 1.393354484051e+00 1.453856472737e+00 1.479842029722e+00 1.464915670103e+00 1.410784930675e+00 1.326770732478e+00 1.226545710408e+00 1.123586228078e+00 1.027913510489e+00 9.460719540700e-01 8.834121793230e-01 8.450252688392e-01 8.328510391292e-01 8.421548121046e-01 8.627869586483e-01 8.849644770811e-01 9.043845868572e-01 9.235618985665e-01 9.499216156085e-01 9.921455951145e-01 1.056377998696e+00 1.143292737138e+00 1.246849291092e+00 1.355035474134e+00 1.452507235252e+00 1.524260606364e+00 1.559362237720e+00 1.553565540663e+00 1.510162684600e+00 1.438865410864e+00 1.352963404674e+00 1.265714448220e+00 1.186910584637e+00 1.120774097847e+00 1.065625100159e+00 1.015259702847e+00 9.616409916139e-01 8.982659395906e-01 8.236997812456e-01 7.444027761282e-01 6.757007351435e-01 6.381849588549e-01 6.469361494752e-01 7.010552153784e-01 7.874871556024e-01 8.920209957203e-01 1.002985992714e+00 1.109149284574e+00 1.198128579547e+00 1.258005820908e+00 1.282245528722e+00
 1.276685260096e+00 1.255472522823e+00 1.197625301258e+00 1.110633028961e+00 1.005960403771e+00 8.956430993610e-01 7.910026839227e-01 7.039047862767e-01 6.484517417764e-01 6.376193374945e-01 6.730769533011e-01 7.410908377025e-01 8.218492446227e-01 8.998260828687e-01 9.676406566431e-01 1.025507981074e+00 1.078849867689e+00 1.135044350347e+00 1.200060477382e+00 1.275707275111e+00 1.358236347620e+00 1.438708925413e+00 1.505011445715e+00 1.544984300517e+00 1.549680414236e+00 1.515951944283e+00 1.447524197332e+00 1.354333982957e+00 1.250199777218e+00 1.149466355506e+00 1.063580931923e+00 9.986321646160e-01 9.545529818227e-01 9.261681645184e-01 9.057737233703e-01 8.865437991884e-01 8.659138568569e-01 8.474313129073e-01 8.397579447778e-01 8.522504533772e-01 8.898304370159e-01 9.515276311563e-01 1.033223554134e+00 1.130051776641e+00 1.235565385862e+00 1.339691597877e+00 1.428783438268e+00 1.488750992820e+00 1.509471842753e+00 1.488162832378e+00 1.430195154834e+00 1.347090401380e+00 1.252883364499e+00 1.160862042288e+00 1.082543436461e+00 1.028391620785e+00 1.006993763083e+00 1.020629706094e+00 1.061348171131e+00 1.113440269618e+00 1.160763478418e+00 1.192751730497e+00 1.206378255102e+00 1.204899505077e+00 1.195248646876e+00 1.185515483941e+00 1.182925531369e+00 1.191809231134e+00 1.211614534780e+00 1.236333274055e+00 1.256734032871e+00 1.264615442471e+00 1.256734032871e+00 1.236333274055e+00 1.211614534780e+00 1.191809231134e+00 1.182925531369e+00 1.185515483941e+00 1.195248646876e+00 1.204899505077e+00 1.206378255102e+00 1.192751730497e+00 1.160763478418e+00 1.113440269618e+00 1.061348171131e+00 1.020629706094e+00 1.006993763083e+00 1.028391620785e+00 1.082543436461e+00 1.160862042288e+00 1.252883364499e+00 1.347090401380e+00 1.430195154834e+00 1.488162832378e+00 1.509471842753e+00 1.488750992820e+00 1.428783438268e+00 1.339691597877e+00 1.235565385862e+00 1.130051776641e+00 1.033223554134e+00 9.515276311563e-01 8.898304370159e-01 8.522504533772e-01 8.397579447778e-01 8.474313129073e-01 8.659138568569e-01 8.865437991884e-01 9.057737233703e-01 9.261681645184e-01 9.545529818227e-01 9.986321646160e-01 1.063580931923e+00 1.149466355506e+00 1.250199777218e+00 1.354333982957e+00 1.447524197332e+00 1.515951944283e+00 1.549680414236e+00 1.544984300517e+00 1.505011445715e+00 1.438708925413e+00 1.358236347620e+00 1.275707275111e+00 1.200060477382e+00 1.135044350347e+00 1.078849867689e+00 1.025507981074e+00 9.676406566431e-01 8.998260828687e-01 8.218492446227e-01 7.410908377025e-01 6.730769533011e-01 6.376193374945e-01 6.484517417764e-01 7.039047862767e-01 7.910026839227e-01 8.956430993610e-01 1.005960403771e+00 1.110633028961e+00 1.197625301258e+00 1.255472522823e+00 1.276685260096e+00
 1.247077497194e+00 1.227813021009e+00 1.171684536565e+00 1.086792216947e+00 9.839398843568e-01 8.747354688006e-01 7.705590652342e-01 6.834732688225e-01 6.275695546765e-01 6.158121325739e-01 6.504522177177e-01 7.187678588086e-01 8.016213039511e-01 8.833855968921e-01 9.558165366294e-01 1.017880863165e+00 1.073831133115e+00 1.130335580837e+00 1.193187212582e+00 1.264498628404e+00 1.341209779738e+00 1.415422217299e+00 1.476295646269e+00 1.512881930210e+00 1.517012912325e+00 1.485607367801e+00 1.421684611129e+00 1.333902718232e+00 1.234609787361e+00 1.136922799646e+00 1.051680836409e+00 9.851263280426e-01 9.380291320386e-01 9.064293184168e-01 8.837743503641e-01 8.639398751803e-01 8.443200322101e-01 8.276730176049e-01 8.214606764777e-01 8.341698937865e-01 8.707771195127e-01 9.311321209537e-01 1.012002904077e+00 1.109022410550e+00 1.215947765496e+00 1.322848621983e+00 1.416181320754e+00 1.481670508536e+00 1.508559838226e+00 1.492983623452e+00 1.439116192298e+00 1.357668768966e+00 1.262706927667e+00 1.168374852644e+00 1.087258448027e+00 1.030297792994e+00 1.005835677026e+00 1.015970440946e+00 1.053352227934e+00 1.103243838838e+00 1.149926578701e+00 1.182286704102e+00 1.195989879431e+00 1.192826730139e+00 1.178722649169e+00 1.161583855563e+00 1.149296217218e+00 1.147450286973e+00 1.156981192119e+00 1.173279887263e+00 1.188185850408e+00 1.194166694580e+00 1.188185850408e+00 1.173279887263e+00 1.156981192119e+00 1.147450286973e+00 1.149296217218e+00 1.161583855563e+00 1.178722649169e+00 1.192826730139e+00 1.195989879431e+00 1.182286704102e+00 1.149926578701e+00 1.103243838838e+00 1.053352227934e+00 1.015970440946e+00 1.005835677026e+00 1.030297792994e+00 1.087258448027e+00 1.168374852644e+00 1.262706927667e+00 1.357668768966e+00 1.439116192298e+00 1.492983623452e+00 1.508559838226e+00 1.481670508536e+00 1.416181320754e+00 1.322848621983e+00 1.215947765496e+00 1.109022410550e+00 1.012002904077e+00 9.311321209537e-01 8.707771195127e-01 8.341698937865e-01 8.214606764777e-01 8.276730176049e-01 8.443200322101e-01 8.639398751803e-01 8.837743503641e-01 9.064293184168e-01 9.380291320386e-01 9.851263280426e-01 1.051680836409e+00 1.136922799646e+00 1.234609787361e+00 1.333902718232e+00 1.421684611129e+00 1.485607367801e+00 1.517012912325e+00 1.512881930210e+00 1.476295646269e+00 1.415422217299e+00 1.341209779738e+00 1.264498628404e+00 1.193187212582e+00 1.130335580837e+00 1.073831133115e+00 1.017880863165e+00 9.558165366294e-01 8.833855968921e-01 8.016213039511e-01 7.187678588086e-01 6.504522177177e-01 6.158121325739e-01 6.275695546765e-01 6.834732688225e-01 7.705590652342e-01 8.747354688006e-01 9.839398843568e-01 1.086792216947e+00 1.171684536565e+00 1.227813021009e+00 1.247077497194e+00
 1.200657406508e+00 1.179698168873e+00 1.124655288648e+00 1.042018632923e+00 9.413436273246e-01 8.337165561199e-01 7.305472697237e-01 6.440630593220e-01 5.883188764492e-01 5.762408637594e-01 6.105369202725e-01 6.793513996167e-01 7.642569446560e-01 8.496714607645e-01 9.265650156440e-01 9.926148388682e-01 1.050778134644e+00 1.106891268667e+00 1.166583248932e+00 1.232414771657e+00 1.302260158605e+00 1.369470144088e+00 1.424610700411e+00 1.457985062191e+00 1.462167134112e+00 1.434013910276e+00 1.375646354118e+00 1.294200038877e+00 1.200339337987e+00 1.105845264032e+00 1.020968950895e+00 9.522463008733e-01 9.014632668530e-01 8.660137604501e-01 8.406215645606e-01 8.199626690732e-01 8.014562186028e-01 7.870585725108e-01 7.829288698338e-01 7.964645302890e-01 8.324166976123e-01 8.912503844059e-01 9.705194325063e-01 1.066390813639e+00 1.172979211667e+00 1.280746253179e+00 1.376578096660e+00 1.446360157199e+00 1.478952757484e+00 1.469522783483e+00 1.420947642965e+00 1.342863489719e+00 1.248954962497e+00 1.153820391179e+00 1.070857631911e+00 1.011483871947e+00 9.839225830870e-01 9.902256701067e-01 1.023655031642e+00 1.070468233901e+00 1.115472411231e+00 1.147149759503e+00 1.160008366867e+00 1.154483406402e+00 1.135538552264e+00 1.110892557854e+00 1.089048821729e+00 1.076793580317e+00 1.076485136500e+00 1.084802822120e+00 1.094545965043e+00 1.098742635641e+00 1.094545965043e+00 1.084802822120e+00 1.076485136500e+00 1.076793580317e+00 1.089048821729e+00 1.110892557854e+00 1.135538552264e+00 1.154483406402e+00 1.160008366867e+00 1.147149759503e+00 1.115472411231e+00 1.070468233901e+00 1.023655031642e+00 9.902256701067e-01 9.839225830870e-01 1.011483871947e+00 1.070857631911e+00 1.153820391179e+00 1.248954962497e+00 1.342863489719e+00 1.420947642965e+00 1.469522783483e+00 1.478952757484e+00 1.446360157199e+00 1.376578096660e+00 1.280746253179e+00 1.172979211667e+00 1.066390813639e+00 9.705194325063e-01 8.912503844059e-01 8.324166976123e-01 7.964645302890e-01 7.829288698338e-01 7.870585725108e-01 8.014562186028e-01 8.199626690732e-01 8.406215645606e-01 8.660137604501e-01 9.014632668530e-01 9.522463008733e-01 1.020968950895e+00 1.105845264032e+00 1.200339337987e+00 1.294200038877e+00 1.375646354118e+00 1.434013910276e+00 1.462167134112e+00 1.457985062191e+00 1.424610700411e+00 1.369470144088e+00 1.302260158605e+00 1.232414771657e+00 1.166583248932e+00 1.106891268667e+00 1.050778134644e+00 9.926148388682e-01 9.265650156440e-01 8.496714607645e-01 7.642569446560e-01 6.793513996167e-01 6.105369202725e-01 5.762408637594e-01 5.883188764492e-01 6.440630593220e-01 7.305472697237e-01 8.337165561199e-01 9.413436273246e-01 1.042018632923e+00 1.124655288648e+00 1.179698168873e+00 1.200657406508e+00
 1.135949823994e+00 1.117614292165e+00 1.065900865252e+00 9.863957027381e-01 8.883827283087e-01 7.828195217760e-01 6.812651256250e-01 5.961244995377e-01 5.413082663752e-01 5.294808548451e-01 5.635409398837e-01 6.324608380936e-01 7.187371558946e-01 8.070705209219e-01 8.877913839570e-01 9.572642209064e-01 1.017043945747e+00 1.071987849395e+00 1.127520899473e+00 1.186775987658e+00 1.248785915104e+00 1.308376191797e+00 1.357642960964e+00 1.388157139989e+00 1.393167520893e+00 1.369345192036e+00 1.317754221775e+00 1.243845551548e+00 1.156455140784e+00 1.065936227863e+00 9.819022665832e-01 9.111822527146e-01 8.565778403827e-01 8.168920136743e-01 7.882454195372e-01 7.663133238666e-01 7.487413760804e-01 7.368053495912e-01 7.353120363320e-01 7.503340903030e-01 7.860880341325e-01 8.433993508992e-01 9.205029080778e-01 1.014092532028e+00 1.118722557379e+00 1.225437395981e+00 1.321813214295e+00 1.394229959335e+00 1.431461717362e+00 1.427887393538e+00 1.385130746538e+00 1.311575426102e+00 1.220181041362e+00 1.125559725736e+00 1.041611411222e+00 9.801590707106e-01 9.494933224303e-01 9.518335012047e-01 9.811733248244e-01 1.024774378531e+00 1.067984197024e+00 1.098932993566e+00 1.111061605189e+00 1.103523391725e+00 1.080333043900e+00 1.048974358482e+00 1.018471964724e+00 9.967157350846e-01 9.874086382852e-01 9.884529511867e-01 9.935116475072e-01 9.960931190910e-01 9.935116475072e-01 9.884529511867e-01 9.874086382852e-01 9.967157350846e-01 1.018471964724e+00 1.048974358482e+00 1.080333043900e+00 1.103523391725e+00 1.111061605189e+00 1.098932993566e+00 1.067984197024e+00 1.024774378531e+00 9.811733248244e-01 9.518335012047e-01 9.494933224303e-01 9.801590707106e-01 1.041611411222e+00 1.125559725736e+00 1.220181041362e+00 1.311575426102e+00 1.385130746538e+00 1.427887393538e+00 1.431461717362e+00 1.394229959335e+00 1.321813214295e+00 1.225437395981e+00 1.118722557379e+00 1.014092532028e+00 9.205029080778e-01 8.433993508992e-01 7.860880341325e-01 7.503340903030e-01 7.353120363320e-01 7.368053495912e-01 7.487413760804e-01 7.663133238666e-01 7.882454195372e-01 8.168920136743e-01 8.565778403827e-01 9.111822527146e-01 9.819022665832e-01 1.065936227863e+00 1.156455140784e+00 1.243845551548e+00 1.317754221775e+00 1.369345192036e+00 1.393167520893e+00 1.388157139989e+00 1.357642960964e+00 1.308376191797e+00 1.248785915104e+00 1.186775987658e+00 1.127520899473e+00 1.071987849395e+00 1.017043945747e+00 9.572642209064e-01 8.877913839570e-01 8.070705209219e-01 7.187371558946e-01 6.324608380936e-01 5.635409398837e-01 5.294808548451e-01 5.413082663752e-01 5.961244995377e-01 6.812651256250e-01 7.828195217760e-01 8.883827283087e-01 9.863957027381e-01 1.065900865252e+00 1.117614292165e+00 1.135949823994e+00
 1.066968515312e+00 1.053160405478e+00 1.005258532654e+00 9.293186124929e-01 8.345973575896e-01 7.319766600313e-01 6.331808645967e-01 5.507778414583e-01 4.983650711168e-01 4.878395298229e-01 5.217553107298e-01 5.899262959914e-01 6.762018833285e-01 7.659699175445e-01 8.491448879280e-01 9.208596271373e-01 9.811945221035e-01 1.033901614585e+00 1.084115934616e+00 1.135614387469e+00 1.188775534844e+00 1.240121209162e+00 1.283403656279e+00 1.311487977652e+00 1.318247341443e+00 1.300087646406e+00 1.256909073385e+00 1.192360579572e+00 1.113326861098e+00 1.028571978413e+00 9.468894126355e-01 8.751743976259e-01 8.170643853671e-01 7.727329990126e-01 7.398574669533e-01 7.154501764815e-01 6.977875658345e-01 6.877420762147e-01 6.888154266946e-01 7.055702041789e-01 7.413884897338e-01 7.971993342740e-01 8.717881459351e-01 9.623464836150e-01 1.063868148484e+00 1.168038356830e+00 1.263289192495e+00 1.336730036485e+00 1.377338778814e+00 1.378940845775e+00 1.342036111359e+00 1.273695788897e+00 1.185900635147e+00 1.092907036761e+00 1.008802148017e+00 9.457076313531e-01 9.121464961694e-01 9.107131510605e-01 9.362564841227e-01 9.770379959159e-01 1.018930029175e+00 1.049763400891e+00 1.062014536065e+00 1.053653152521e+00 1.027767226107e+00 9.914935301151e-01 9.541634517444e-01 9.245324184511e-01 9.074976366101e-01 9.021451917201e-01 9.030238702533e-01 9.041549417404e-01 9.030238702533e-01 9.021451917201e-01 9.074976366101e-01 9.245324184511e-01 9.541634517444e-01 9.914935301151e-01 1.027767226107e+00 1.053653152521e+00 1.062014536065e+00 1.049763400891e+00 1.018930029175e+00 9.770379959159e-01 9.362564841227e-01 9.107131510605e-01 9.121464961694e-01 9.457076313531e-01 1.008802148017e+00 1.092907036761e+00 1.185900635147e+00 1.273695788897e+00 1.342036111359e+00 1.378940845775e+00 1.377338778814e+00 1.336730036485e+00 1.263289192495e+00 1.168038356830e+00 1.063868148484e+00 9.623464836150e-01 8.717881459351e-01 7.971993342740e-01 7.413884897338e-01 7.055702041789e-01 6.888154266946e-01 6.877420762147e-01 6.977875658345e-01 7.154501764815e-01 7.398574669533e-01 7.727329990126e-01 8.170643853671e-01 8.751743976259e-01 9.468894126355e-01 1.028571978413e+00 1.113326861098e+00 1.192360579572e+00 1.256909073385e+00 1.300087646406e+00 1.318247341443e+00 1.311487977652e+00 1.283403656279e+00 1.240121209162e+00 1.188775534844e+00 1.135614387469e+00 1.084115934616e+00 1.033901614585e+00 9.811945221035e-01 9.208596271373e-01 8.491448879280e-01 7.659699175445e-01 6.762018833285e-01 5.899262959914e-01 5.217553107298e-01 4.878395298229e-01 4.983650711168e-01 5.507778414583e-01 6.331808645967e-01 7.319766600313e-01 8.345973575896e-01 9.293186124929e-01 1.005258532654e+00 1.053160405478e+00 1.066968515312e+00
 1.010902528857e+00 9.952338223981e-01 9.489889970467e-01 8.767013820730e-01 7.863971322922e-01 6.883612337148e-01 5.942567924945e-01 5.167061016519e-01 4.687919780079e-01 4.609912402508e-01 4.948654592047e-01 5.611185226489e-01 6.454733199736e-01 7.345042613778e-01 8.180494913048e-01 8.902009943760e-01 9.495905860165e-01 9.987778453527e-01 1.042492311969e+00 1.085122834583e+00 1.128492847879e+00 1.170984470446e+00 1.208127472471e+00 1.234134009729e+00 1.243499597748e+00 1.232334161808e+00 1.199319601363e+00 1.146225380467e+00 1.077833133904e+00 1.001116953998e+00 9.237759044339e-01 8.524590641187e-01 7.914053504966e-01 7.420617360954e-01 7.038184155177e-01 6.753963460763e-01 6.561824715483e-01 6.470071914646e-01 6.501898335258e-01 6.686440974479e-01 7.046424814571e-01 7.589777863186e-01 8.308831602236e-01 9.180296030880e-01 1.015825419195e+00 1.116572334283e+00 1.209589641888e+00 1.282842046814e+00 1.325710764808e+00 1.331721249030e+00 1.300415185783e+00 1.237607631966e+00 1.154164029427e+00 1.063731081067e+00 9.802932684089e-01 9.161604241218e-01 8.801220737227e-01 8.752689849283e-01 8.973245972014e-01 9.355431714728e-01 9.763665222677e-01 1.007486270264e+00 1.020652420786e+00 1.012857442103e+00 9.863498606034e-01 9.477776895847e-01 9.064277066179e-01 8.714712848151e-01 8.486439462692e-01 8.381001406625e-01 8.354048817091e-01 8.352638830328e-01 8.354048817091e-01 8.381001406625e-01 8.486439462692e-01 8.714712848151e-01 9.064277066179e-01 9.477776895847e-01 9.863498606034e-01 1.012857442103e+00 1.020652420786e+00 1.007486270264e+00 9.763665222677e-01 9.355431714728e-01 8.973245972014e-01 8.752689849283e-01 8.801220737227e-01 9.161604241218e-01 9.802932684089e-01 1.063731081067e+00 1.154164029427e+00 1.237607631966e+00 1.300415185783e+00 1.331721249030e+00 1.325710764808e+00 1.282842046814e+00 1.209589641888e+00 1.116572334283e+00 1.015825419195e+00 9.180296030880e-01 8.308831602236e-01 7.589777863186e-01 7.046424814571e-01 6.686440974479e-01 6.501898335258e-01 6.470071914646e-01 6.561824715483e-01 6.753963460763e-01 7.038184155177e-01 7.420617360954e-01 7.914053504966e-01 8.524590641187e-01 9.237759044339e-01 1.001116953998e+00 1.077833133904e+00 1.146225380467e+00 1.199319601363e+00 1.232334161808e+00 1.243499597748e+00 1.234134009729e+00 1.208127472471e+00 1.170984470446e+00 1.128492847879e+00 1.085122834583e+00 1.042492311969e+00 9.987778453527e-01 9.495905860165e-01 8.902009943760e-01 8.180494913048e-01 7.345042613778e-01 6.454733199736e-01 5.611185226489e-01 4.948654592047e-01 4.609912402508e-01 4.687919780079e-01 5.167061016519e-01 5.942567924945e-01 6.883612337148e-01 7.863971322922e-01 8.767013820730e-01 9.489889970467e-01 9.952338223981e-01 1.010902528857e+00
 9.560226799628e-01 9.408505792129e-01 8.977756307451e-01 8.309262194320e-01 7.473472494264e-01 6.565283540957e-01 5.697357467597e-01 4.993533713508e-01 4.576434310738e-01 4.532766814872e-01 4.866222772202e-01 5.494604687261e-01 6.297334497178e-01 7.155735386264e-01 7.971226699482e-01 8.676953427329e-01 9.246119874078e-01 9.691971277302e-01 1.005618893823e+00 1.038719115598e+00 1.071711855915e+00 1.104887405225e+00 1.135649232752e+00 1.159642060952e+00 1.172033866027e+00 1.168667362288e+00 1.147004801073e+00 1.106870141429e+00 1.050821130042e+00 9.838540313444e-01 9.123550385233e-01 8.425536850955e-01 7.791800086705e-01 7.249271067390e-01 6.809732622736e-01 6.479419267204e-01 6.266181083461e-01 6.180567854927e-01 6.234623323291e-01 6.439647823003e-01 6.804768724280e-01 7.334578117635e-01 8.025538160055e-01 8.859841651920e-01 9.796373506221e-01 1.076422074963e+00 1.166493886322e+00 1.238678503356e+00 1.282866709943e+00 1.292473742936e+00 1.266284540171e+00 1.208985390573e+00 1.130322130639e+00 1.043173095848e+00 9.612118784179e-01 8.967603224857e-01 8.587776062971e-01 8.507556831331e-01 8.692017086043e-01 9.043720497803e-01 9.434473413043e-01 9.743250120819e-01 9.884376755984e-01 9.821578873763e-01 9.570505492949e-01 9.191465978948e-01 8.772623405911e-01 8.403694593077e-01 8.144561762999e-01 8.004807357450e-01 7.951050455871e-01 7.939583046923e-01 7.951050455871e-01 8.004807357450e-01 8.144561762999e-01 8.403694593077e-01 8.772623405911e-01 9.191465978948e-01 9.570505492949e-01 9.821578873763e-01 9.884376755984e-01 9.743250120819e-01 9.434473413043e-01 9.043720497803e-01 8.692017086043e-01 8.507556831331e-01 8.587776062971e-01 8.967603224857e-01 9.612118784179e-01 1.043173095848e+00 1.130322130639e+00 1.208985390573e+00 1.266284540171e+00 1.292473742936e+00 1.282866709943e+00 1.238678503356e+00 1.166493886322e+00 1.076422074963e+00 9.796373506221e-01 8.859841651920e-01 8.025538160055e-01 7.334578117635e-01 6.804768724280e-01 6.439647823003e-01 6.234623323291e-01 6.180567854927e-01 6.266181083461e-01 6.479419267204e-01 6.809732622736e-01 7.249271067390e-01 7.791800086705e-01 8.425536850955e-01 9.123550385233e-01 9.838540313444e-01 1.050821130042e+00 1.106870141429e+00 1.147004801073e+00 1.168667362288e+00 1.172033866027e+00 1.159642060952e+00 1.135649232752e+00 1.104887405225e+00 1.071711855915e+00 1.038719115598e+00 1.005618893823e+00 9.691971277302e-01 9.246119874078e-01 8.676953427329e-01 7.971226699482e-01 7.155735386264e-01 6.297334497178e-01 5.494604687261e-01 4.866222772202e-01 4.532766814872e-01 4.576434310738e-01 4.993533713508e-01 5.697357467597e-01 6.565283540957e-01 7.473472494264e-01 8.309262194320e-01 8.977756307451e-01 9.408505792129e-01 9.560226799628e-01
 9.061146695952e-01 8.926739703239e-01 8.548065972124e-01 7.959616940245e-01 7.221145621908e-01 6.415689480303e-01 5.646046590745e-01 5.027537683113e-01 4.671092390417e-01 4.648804400000e-01 4.959876734005e-01 5.536580814309e-01 6.280134934793e-01 7.087538753348e-01 7.865239374473e-01 8.541172582868e-01 9.077050649763e-01 9.473799316411e-01 9.765863420186e-01 1.000372730405e+00 1.023141918802e+00 1.046995620243e+00 1.071242373088e+00 1.093020130780e+00 1.108256179793e+00 1.112590860591e+00 1.102297020622e+00 1.075234325589e+00 1.031693332897e+00 9.746341213379e-01 9.091275903439e-01 8.410415323958e-01 7.757015859963e-01 7.171459732590e-01 6.683353899024e-01 6.317211719013e-01 6.094176949238e-01 6.026657685419e-01 6.114916369710e-01 6.351279376130e-01 6.729687385859e-01 7.249909858149e-01 7.912203692629e-01 8.705576597944e-01 9.595645781056e-01 1.051839198255e+00 1.138348545033e+00 1.208722631114e+00 1.253378122695e+00 1.265733075187e+00 1.244001249617e+00 1.191908736576e+00 1.118157412552e+00 1.034798906024e+00 9.550497186633e-01 8.910329403370e-01 8.516639009902e-01 8.405993454873e-01 8.549561348065e-01 8.859912459546e-01 9.218897602004e-01 9.512144936570e-01 9.655992526993e-01 9.612216516137e-01 9.391635011827e-01 9.047355047603e-01 8.658765409182e-01 8.307216352139e-01 8.048723355567e-01 7.896859014336e-01 7.828597344790e-01 7.810859985327e-01 7.828597344790e-01 7.896859014336e-01 8.048723355567e-01 8.307216352139e-01 8.658765409182e-01 9.047355047603e-01 9.391635011827e-01 9.612216516137e-01 9.655992526993e-01 9.512144936570e-01 9.218897602004e-01 8.859912459546e-01 8.549561348065e-01 8.405993454873e-01 8.516639009902e-01 8.910329403370e-01 9.550497186633e-01 1.034798906024e+00 1.118157412552e+00 1.191908736576e+00 1.244001249617e+00 1.265733075187e+00 1.253378122695e+00 1.208722631114e+00 1.138348545033e+00 1.051839198255e+00 9.595645781056e-01 8.705576597944e-01 7.912203692629e-01 7.249909858149e-01 6.729687385859e-01 6.351279376130e-01 6.114916369710e-01 6.026657685419e-01 6.094176949238e-01 6.317211719013e-01 6.683353899024e-01 7.171459732590e-01 7.757015859963e-01 8.410415323958e-01 9.091275903439e-01 9.746341213379e-01 1.031693332897e+00 1.075234325589e+00 1.102297020622e+00 1.112590860591e+00 1.108256179793e+00 1.093020130780e+00 1.071242373088e+00 1.046995620243e+00 1.023141918802e+00 1.000372730405e+00 9.765863420186e-01 9.473799316411e-01 9.077050649763e-01 8.541172582868e-01 7.865239374473e-01 7.087538753348e-01 6.280134934793e-01 5.536580814309e-01 4.959876734005e-01 4.648804400000e-01 4.671092390417e-01 5.027537683113e-01 5.646046590745e-01 6.415689480303e-01 7.221145621908e-01 7.959616940245e-01 8.548065972124e-01 8.926739703239e-01 9.061146695952e-01
 8.660478664008e-01 8.551156874061e-01 8.241726247986e-01 7.758231912187e-01 7.145244411928e-01 6.467670117826e-01 5.810518948983e-01 5.273507881658e-01 4.955037897303e-01 4.921882558043e-01 5.181744812583e-01 5.685915392027e-01 6.354968273483e-01 7.099031014585e-01 7.829288653992e-01 8.469963321711e-01 8.972592768118e-01 9.326115547472e-01 9.556469609805e-01 9.713464471255e-01 9.849856813842e-01 1.000226224727e+00 1.018163630158e+00 1.037434536073e+00 1.054794801441e+00 1.065792454815e+00 1.065612878878e+00 1.050270658085e+00 1.017914980218e+00 9.696260871199e-01 9.093301414458e-01 8.427291314193e-01 7.759034236496e-01 7.142931525803e-01 6.625129499507e-01 6.245256953502e-01 6.033902378677e-01 6.002574843613e-01 6.139135855679e-01 6.418065455357e-01 6.818725873597e-01 7.334997606861e-01 7.969419176995e-01 8.717880526087e-01 9.554373031075e-01 1.042364262154e+00 1.124409334486e+00 1.192014932569e+00 1.236121312552e+00 1.250231999138e+00 1.232136022425e+00 1.184772780768e+00 1.115893228899e+00 1.036723970591e+00 9.598855223255e-01 8.971082335466e-01 8.570244608400e-01 8.432162644445e-01 8.532010773092e-01 8.791948864618e-01 9.106027731751e-01 9.370780123683e-01 9.509652569923e-01 9.486720139324e-01 9.310033114704e-01 9.024787915504e-01 8.698210777623e-01 8.398218542083e-01 8.171507119373e-01 8.031429906728e-01 7.963286675356e-01 7.944069582112e-01 7.963286675356e-01 8.031429906728e-01 8.171507119373e-01 8.398218542083e-01 8.698210777623e-01 9.024787915504e-01 9.310033114704e-01 9.486720139324e-01 9.509652569923e-01 9.370780123683e-01 9.106027731751e-01 8.791948864618e-01 8.532010773092e-01 8.432162644445e-01 8.570244608400e-01 8.971082335466e-01 9.598855223255e-01 1.036723970591e+00 1.115893228899e+00 1.184772780768e+00 1.232136022425e+00 1.250231999138e+00 1.236121312552e+00 1.192014932569e+00 1.124409334486e+00 1.042364262154e+00 9.554373031075e-01 8.717880526087e-01 7.969419176995e-01 7.334997606861e-01 6.818725873597e-01 6.418065455357e-01 6.139135855679e-01 6.002574843613e-01 6.033902378677e-01 6.245256953502e-01 6.625129499507e-01 7.142931525803e-01 7.759034236496e-01 8.427291314193e-01 9.093301414458e-01 9.696260871199e-01 1.017914980218e+00 1.050270658085e+00 1.065612878878e+00 1.065792454815e+00 1.054794801441e+00 1.037434536073e+00 1.018163630158e+00 1.000226224727e+00 9.849856813842e-01 9.713464471255e-01 9.556469609805e-01 9.326115547472e-01 8.972592768118e-01 8.469963321711e-01 7.829288653992e-01 7.099031014585e-01 6.354968273483e-01 5.685915392027e-01 5.181744812583e-01 4.921882558043e-01 4.955037897303e-01 5.273507881658e-01 5.810518948983e-01 6.467670117826e-01 7.145244411928e-01 7.758231912187e-01 8.241726247986e-01 8.551156874061e-01 8.660478664008e-01
 8.418855080222e-01 8.338273214736e-01 8.109124187264e-01 7.745199350429e-01 7.271366753105e-01 6.729035222007e-01 6.179837287446e-01 5.704436658367e-01 5.390665293306e-01 5.308555074032e-01 5.483883280996e-01 5.891401621318e-01 6.470270785829e-01 7.141309314585e-01 7.819030211119e-01 8.423935213721e-01 8.898268472788e-01 9.219569155959e-01 9.404545053290e-01 9.499996068355e-01 9.563713446379e-01 9.644009145448e-01 9.766824655843e-01 9.932299080515e-01 1.011664616540e+00 1.027603647532e+00 1.035406853091e+00 1.029568258177e+00 1.006434313246e+00 9.655221706966e-01 9.098343018453e-01 8.450199753562e-01 7.778993828894e-01 7.151466539676e-01 6.626958834665e-01 6.255554626593e-01 6.072566728419e-01 6.086548911285e-01 6.275113561824e-01 6.599458281465e-01 7.027194889959e-01 7.545409451269e-01 8.155696570288e-01 8.858334029995e-01 9.635407863676e-01 1.044167996481e+00 1.120565437788e+00 1.184076432550e+00 1.226238282095e+00 1.240749146308e+00 1.225146209976e+00 1.181744486809e+00 1.117468221359e+00 1.042717091549e+00 9.694123183229e-01 9.087289755586e-01 8.688596141669e-01 8.531568940231e-01 8.593623973872e-01 8.805162518418e-01 9.072731318309e-01 9.306055254304e-01 9.439167137307e-01 9.441763102698e-01 9.320869328616e-01 9.113542509570e-01 8.872887104602e-01 8.650598273185e-01 8.480994987953e-01 8.374102835396e-01 8.320405924208e-01 8.304812347254e-01 8.320405924208e-01 8.374102835396e-01 8.480994987953e-01 8.650598273185e-01 8.872887104602e-01 9.113542509570e-01 9.320869328616e-01 9.441763102698e-01 9.439167137307e-01 9.306055254304e-01 9.072731318309e-01 8.805162518418e-01 8.593623973872e-01 8.531568940231e-01 8.688596141669e-01 9.087289755586e-01 9.694123183229e-01 1.042717091549e+00 1.117468221359e+00 1.181744486809e+00 1.225146209976e+00 1.240749146308e+00 1.226238282095e+00 1.184076432550e+00 1.120565437788e+00 1.044167996481e+00 9.635407863676e-01 8.858334029995e-01 8.155696570288e-01 7.545409451269e-01 7.027194889959e-01 6.599458281465e-01 6.275113561824e-01 6.086548911285e-01 6.072566728419e-01 6.255554626593e-01 6.626958834665e-01 7.151466539676e-01 7.778993828894e-01 8.450199753562e-01 9.098343018453e-01 9.655221706966e-01 1.006434313246e+00 1.029568258177e+00 1.035406853091e+00 1.027603647532e+00 1.011664616540e+00 9.932299080515e-01 9.766824655843e-01 9.644009145448e-01 9.563713446379e-01 9.499996068355e-01 9.404545053290e-01 9.219569155959e-01 8.898268472788e-01 8.423935213721e-01 7.819030211119e-01 7.141309314585e-01 6.470270785829e-01 5.891401621318e-01 5.483883280996e-01 5.308555074032e-01 5.390665293306e-01 5.704436658367e-01 6.179837287446e-01 6.729035222007e-01 7.271366753105e-01 7.745199350429e-01 8.109124187264e-01 8.338273214736e-01 8.418855080222e-01
 8.394579076800e-01 8.346017136549e-01 8.195897223338e-01 7.944730209221e-01 7.597340220935e-01 7.171254723057e-01 6.704934549951e-01 6.261600333951e-01 5.921551153980e-01 5.761370747571e-01 5.827289296884e-01 6.119288268585e-01 6.595608436324e-01 7.186833798690e-01 7.809294944520e-01 8.379330941494e-01 8.830640155543e-01 9.130539917516e-01 9.286999235933e-01 9.342510578785e-01 9.356559348271e-01 9.384522502128e-01 9.462727022418e-01 9.602062195209e-01 9.786759778084e-01 9.975677937424e-01 1.010834586301e+00 1.011977596415e+00 9.960640803666e-01 9.614426444152e-01 9.103779254697e-01 8.483903474937e-01 7.827527025712e-01 7.209231911615e-01 6.696447485077e-01 6.344843781294e-01 6.191591842767e-01 6.243615757589e-01 6.473809540186e-01 6.836522661199e-01 7.291306854701e-01 7.817506120994e-01 8.411871532364e-01 9.074736724575e-01 9.793583864030e-01 1.053246200694e+00 1.123074505332e+00 1.181188235408e+00 1.219852571719e+00 1.233138146042e+00 1.218543653378e+00 1.177964088394e+00 1.117670440190e+00 1.047269328443e+00 9.779307918982e-01 9.201693651364e-01 8.816546552286e-01 8.654432941656e-01 8.693709292254e-01 8.870849218957e-01 9.103195767679e-01 9.313347052265e-01 9.447016418575e-01 9.481152687363e-01 9.423127299012e-01 9.302471287031e-01 9.158379560760e-01 9.026492909265e-01 8.928532390225e-01 8.869352770241e-01 8.841184067101e-01 8.833415002712e-01 8.841184067101e-01 8.869352770241e-01 8.928532390225e-01 9.026492909265e-01 9.158379560760e-01 9.302471287031e-01 9.423127299012e-01 9.481152687363e-01 9.447016418575e-01 9.313347052265e-01 9.103195767679e-01 8.870849218957e-01 8.693709292254e-01 8.654432941656e-01 8.816546552286e-01 9.201693651364e-01 9.779307918982e-01 1.047269328443e+00 1.117670440190e+00 1.177964088394e+00 1.218543653378e+00 1.233138146042e+00 1.219852571719e+00 1.181188235408e+00 1.123074505332e+00 1.053246200694e+00 9.793583864030e-01 9.074736724575e-01 8.411871532364e-01 7.817506120994e-01 7.291306854701e-01 6.836522661199e-01 6.473809540186e-01 6.243615757589e-01 6.191591842767e-01 6.344843781294e-01 6.696447485077e-01 7.209231911615e-01 7.827527025712e-01 8.483903474937e-01 9.103779254697e-01 9.614426444152e-01 9.960640803666e-01 1.011977596415e+00 1.010834586301e+00 9.975677937424e-01 9.786759778084e-01 9.602062195209e-01 9.462727022418e-01 9.384522502128e-01 9.356559348271e-01 9.342510578785e-01 9.286999235933e-01 9.130539917516e-01 8.830640155543e-01 8.379330941494e-01 7.809294944520e-01 7.186833798690e-01 6.595608436324e-01 6.119288268585e-01 5.827289296884e-01 5.761370747571e-01 5.921551153980e-01 6.261600333951e-01 6.704934549951e-01 7.171254723057e-01 7.597340220935e-01 7.944730209221e-01 8.195897223338e-01 8.346017136549e-01 8.394579076800e-01
 8.619198568588e-01 8.589781169827e-01 8.496889466525e-01 8.328384162146e-01 8.071310604960e-01 7.723294461334e-01 7.304333009830e-01 6.864150238224e-01 6.477447070000e-01 6.226357357743e-01 6.174400111574e-01 6.344449160469e-01 6.713399183017e-01 7.221241274871e-01 7.785523323937e-01 8.318648809387e-01 8.747436944419e-01 9.031401037772e-01 9.171726679916e-01 9.206652825437e-01 9.194702583658e-01 9.193425352560e-01 9.243548668643e-01 9.361931508920e-01 9.538929877085e-01 9.738047613332e-01 9.899896010666e-01 9.956356050705e-01 9.851615571325e-01 9.561612750101e-01 9.102604040516e-01 8.525971787558e-01 7.904029348171e-01 7.313176303257e-01 6.823569807280e-01 6.493272207350e-01 6.361178434486e-01 6.435973142131e-01 6.691573502919e-01 7.080899767447e-01 7.558518995396e-01 8.096219739599e-01 8.683464852080e-01 9.316874984644e-01 9.985548320104e-01 1.066024341802e+00 1.129005286816e+00 1.180837819501e+00 1.214633095634e+00 1.225035651103e+00 1.209771374392e+00 1.170617757535e+00 1.113416432451e+00 1.047111613460e+00 9.821077915445e-01 9.281676135154e-01 8.923354113106e-01 8.772573793214e-01 8.807218337449e-01 8.967717076978e-01 9.179769642795e-01 9.377177229498e-01 9.516727558158e-01 9.583026653162e-01 9.584867930344e-01 9.545852916915e-01 9.493623612842e-01 9.450265862054e-01 9.426490822406e-01 9.420990825566e-01 9.424464103676e-01 9.427034733519e-01 9.424464103676e-01 9.420990825566e-01 9.426490822406e-01 9.450265862054e-01 9.493623612842e-01 9.545852916915e-01 9.584867930344e-01 9.583026653162e-01 9.516727558158e-01 9.377177229498e-01 9.179769642795e-01 8.967717076978e-01 8.807218337449e-01 8.772573793214e-01 8.923354113106e-01 9.281676135154e-01 9.821077915445e-01 1.047111613460e+00 1.113416432451e+00 1.170617757535e+00 1.209771374392e+00 1.225035651103e+00 1.214633095634e+00 1.180837819501e+00 1.129005286816e+00 1.066024341802e+00 9.985548320104e-01 9.316874984644e-01 8.683464852080e-01 8.096219739599e-01 7.558518995396e-01 7.080899767447e-01 6.691573502919e-01 6.435973142131e-01 6.361178434486e-01 6.493272207350e-01 6.823569807280e-01 7.313176303257e-01 7.904029348171e-01 8.525971787558e-01 9.102604040516e-01 9.561612750101e-01 9.851615571325e-01 9.956356050705e-01 9.899896010666e-01 9.738047613332e-01 9.538929877085e-01 9.361931508920e-01 9.243548668643e-01 9.193425352560e-01 9.194702583658e-01 9.206652825437e-01 9.171726679916e-01 9.031401037772e-01 8.747436944419e-01 8.318648809387e-01 7.785523323937e-01 7.221241274871e-01 6.713399183017e-01 6.344449160469e-01 6.174400111574e-01 6.226357357743e-01 6.477447070000e-01 6.864150238224e-01 7.304333009830e-01 7.723294461334e-01 8.071310604960e-01 8.328384162146e-01 8.496889466525e-01 8.589781169827e-01 8.619198568588e-01
 9.034440278060e-01 9.015149773806e-01 8.952691089667e-01 8.827797546940e-01 8.616340866101e-01 8.303189957673e-01 7.896412130355e-01 7.436521861178e-01 6.993816583072e-01 6.653491637134e-01 6.490777531177e-01 6.545893517660e-01 6.811303085869e-01 7.235284265576e-01 7.736943506586e-01 8.226439659561e-01 8.627053258118e-01 8.894429727336e-01 9.026099696302e-01 9.056956975149e-01 9.042326875153e-01 9.036725395992e-01 9.078643452596e-01 9.184805957286e-01 9.348920195728e-01 9.540542672593e-01 9.706842857872e-01 9.783951479440e-01 9.716322460251e-01 9.476435776175e-01 9.074495016540e-01 8.555160902527e-01 7.984911872612e-01 7.436621111719e-01 6.979396619551e-01 6.672358618327e-01 6.556836795728e-01 6.645015765397e-01 6.914148760734e-01 7.318730840149e-01 7.811252002055e-01 8.358290557471e-01 8.942726558485e-01 9.555963240391e-01 1.018567682079e+00 1.080563717151e+00 1.137132303848e+00 1.182432864977e+00 1.210429268676e+00 1.216501256138e+00 1.198922337274e+00 1.159727521048e+00 1.104654443052e+00 1.042208363032e+00 9.820477311574e-01 9.330446913582e-01 9.013743032118e-01 8.890066403517e-01 8.934654940052e-01 9.090071881574e-01 9.288910646838e-01 9.474975194356e-01 9.615556433006e-01 9.703198388388e-01 9.749148186555e-01 9.773474031021e-01 9.795488471465e-01 9.827125385768e-01 9.870086463154e-01 9.916389442362e-01 9.952469353000e-01 9.966177393019e-01 9.952469353000e-01 9.916389442362e-01 9.870086463154e-01 9.827125385768e-01 9.795488471465e-01 9.773474031021e-01 9.749148186555e-01 9.703198388388e-01 9.615556433006e-01 9.474975194356e-01 9.288910646838e-01 9.090071881574e-01 8.934654940052e-01 8.890066403517e-01 9.013743032118e-01 9.330446913582e-01 9.820477311574e-01 1.042208363032e+00 1.104654443052e+00 1.159727521048e+00 1.198922337274e+00 1.216501256138e+00 1.210429268676e+00 1.182432864977e+00 1.137132303848e+00 1.080563717151e+00 1.018567682079e+00 9.555963240391e-01 8.942726558485e-01 8.358290557471e-01 7.811252002055e-01 7.318730840149e-01 6.914148760734e-01 6.645015765397e-01 6.556836795728e-01 6.672358618327e-01 6.979396619551e-01 7.436621111719e-01 7.984911872612e-01 8.555160902527e-01 9.074495016540e-01 9.476435776175e-01 9.716322460251e-01 9.783951479440e-01 9.706842857872e-01 9.540542672593e-01 9.348920195728e-01 9.184805957286e-01 9.078643452596e-01 9.036725395992e-01 9.042326875153e-01 9.056956975149e-01 9.026099696302e-01 8.894429727336e-01 8.627053258118e-01 8.226439659561e-01 7.736943506586e-01 7.235284265576e-01 6.811303085869e-01 6.545893517660e-01 6.490777531177e-01 6.653491637134e-01 6.993816583072e-01 7.436521861178e-01 7.896412130355e-01 8.303189957673e-01 8.616340866101e-01 8.827797546940e-01 8.952691089667e-01 9.015149773806e-01 9.034440278060e-01
 9.569314108177e-01 9.552699161386e-01 9.495864323117e-01 9.377343161342e-01 9.169225724502e-01 8.851423392368e-01 8.426591129444e-01 7.930098803703e-01 7.429086137865e-01 7.009313878145e-01 6.751964617904e-01 6.707686251697e-01 6.879188755243e-01 7.220965406574e-01 7.654457641888e-01 8.090824034175e-01 8.454608093245e-01 8.702572099892e-01 8.832303027853e-01 8.876197309371e-01 8.883931837674e-01 8.901496465073e-01 8.958155570236e-01 9.064273061152e-01 9.213418767529e-01 9.381992817813e-01 9.528566784809e-01 9.600557813866e-01 9.549503644420e-01 9.348757694345e-01 9.003348816298e-01 8.549085319492e-01 8.042812560641e-01 7.550367334489e-01 7.137819544665e-01 6.864478699625e-01 6.772990432666e-01 6.876948625769e-01 7.155726126909e-01 7.566288326941e-01 8.062822679305e-01 8.611159810517e-01 9.191100107353e-01 9.789929175823e-01 1.039207286259e+00 1.097035002296e+00 1.148216268546e+00 1.187393917718e+00 1.209229269095e+00 1.209939734440e+00 1.188639752254e+00 1.148038045964e+00 1.094189263824e+00 1.035441469769e+00 9.807657445145e-01 9.379473801178e-01 9.118934120209e-01 9.035032702054e-01 9.097266830175e-01 9.248978188119e-01 9.429370863285e-01 9.592450062873e-01 9.716514914347e-01 9.802764782764e-01 9.866471807674e-01 9.926349228791e-01 9.996443609618e-01 1.008160311117e+00 1.017628913969e+00 1.026582547879e+00 1.033073115910e+00 1.035457342592e+00 1.033073115910e+00 1.026582547879e+00 1.017628913969e+00 1.008160311117e+00 9.996443609618e-01 9.926349228791e-01 9.866471807674e-01 9.802764782764e-01 9.716514914347e-01 9.592450062873e-01 9.429370863285e-01 9.248978188119e-01 9.097266830175e-01 9.035032702054e-01 9.118934120209e-01 9.379473801178e-01 9.807657445145e-01 1.035441469769e+00 1.094189263824e+00 1.148038045964e+00 1.188639752254e+00 1.209939734440e+00 1.209229269095e+00 1.187393917718e+00 1.148216268546e+00 1.097035002296e+00 1.039207286259e+00 9.789929175823e-01 9.191100107353e-01 8.611159810517e-01 8.062822679305e-01 7.566288326941e-01 7.155726126909e-01 6.876948625769e-01 6.772990432666e-01 6.864478699625e-01 7.137819544665e-01 7.550367334489e-01 8.042812560641e-01 8.549085319492e-01 9.003348816298e-01 9.348757694345e-01 9.549503644420e-01 9.600557813866e-01 9.528566784809e-01 9.381992817813e-01 9.213418767529e-01 9.064273061152e-01 8.958155570236e-01 8.901496465073e-01 8.883931837674e-01 8.876197309371e-01 8.832303027853e-01 8.702572099892e-01 8.454608093245e-01 8.090824034175e-01 7.654457641888e-01 7.220965406574e-01 6.879188755243e-01 6.707686251697e-01 6.751964617904e-01 7.009313878145e-01 7.429086137865e-01 7.930098803703e-01 8.426591129444e-01 8.851423392368e-01 9.169225724502e-01 9.377343161342e-01 9.495864323117e-01 9.552699161386e-01 9.569314108177e-01
 1.017470519383e+00 1.015300114085e+00 1.008000421155e+00 9.936072690731e-01 9.695571764302e-01 9.340123653217e-01 8.872836229627e-01 8.327827083276e-01 7.770124462023e-01 7.284043380716e-01 6.951452339565e-01 6.826393004935e-01 6.915986815441e-01 7.178488188501e-01 7.539148374353e-01 7.914224320988e-01 8.234929168777e-01 8.464197286815e-01 8.602819563146e-01 8.680898385694e-01 8.739223703689e-01 8.809632736532e-01 8.905990394604e-01 9.027178916958e-01 9.163405274247e-01 9.297616411718e-01 9.402614455643e-01 9.442758944168e-01 9.383086619890e-01 9.202743443003e-01 8.904097063040e-01 8.514041907297e-01 8.078280316581e-01 7.653825647120e-01 7.301960267100e-01 7.079612719624e-01 7.027034643742e-01 7.154805398593e-01 7.442085893176e-01 7.849513683323e-01 8.337271903494e-01 8.876045384228e-01 9.447064538939e-01 1.003560582531e+00 1.062174607577e+00 1.117379104234e+00 1.164651914335e+00 1.198696346813e+00 1.214636583784e+00 1.209519679341e+00 1.183521813250e+00 1.140396588771e+00 1.086934288097e+00 1.031628468893e+00 9.828587364636e-01 9.471450788993e-01 9.277470695703e-01 9.240979211128e-01 9.322731274044e-01 9.465553669348e-01 9.615093496802e-01 9.736096049530e-01 9.818810484739e-01 9.874295722962e-01 9.923513300795e-01 9.985842560832e-01 1.007257025114e+00 1.018401068479e+00 1.030928179829e+00 1.042760007568e+00 1.051318245507e+00 1.054454662171e+00 1.051318245507e+00 1.042760007568e+00 1.030928179829e+00 1.018401068479e+00 1.007257025114e+00 9.985842560832e-01 9.923513300795e-01 9.874295722962e-01 9.818810484739e-01 9.736096049530e-01 9.615093496802e-01 9.465553669348e-01 9.322731274044e-01 9.240979211128e-01 9.277470695703e-01 9.471450788993e-01 9.828587364636e-01 1.031628468893e+00 1.086934288097e+00 1.140396588771e+00 1.183521813250e+00 1.209519679341e+00 1.214636583784e+00 1.198696346813e+00 1.164651914335e+00 1.117379104234e+00 1.062174607577e+00 1.003560582531e+00 9.447064538939e-01 8.876045384228e-01 8.337271903494e-01 7.849513683323e-01 7.442085893176e-01 7.154805398593e-01 7.027034643742e-01 7.079612719624e-01 7.301960267100e-01 7.653825647120e-01 8.078280316581e-01 8.514041907297e-01 8.904097063040e-01 9.202743443003e-01 9.383086619890e-01 9.442758944168e-01 9.402614455643e-01 9.297616411718e-01 9.163405274247e-01 9.027178916958e-01 8.905990394604e-01 8.809632736532e-01 8.739223703689e-01 8.680898385694e-01 8.602819563146e-01 8.464197286815e-01 8.234929168777e-01 7.914224320988e-01 7.539148374353e-01 7.178488188501e-01 6.915986815441e-01 6.826393004935e-01 6.951452339565e-01 7.284043380716e-01 7.770124462023e-01 8.327827083276e-01 8.872836229627e-01 9.340123653217e-01 9.695571764302e-01 9.936072690731e-01 1.008000421155e+00 1.015300114085e+00 1.017470519383e+00
 1.082069299095e+00 1.078698955504e+00 1.068020895230e+00 1.048540893459e+00 1.018409321504e+00 9.765171574600e-01 9.237187108537e-01 8.636390596262e-01 8.026505600035e-01 7.488348740293e-01 7.099759085343e-01 6.911927661522e-01 6.931287924770e-01 7.118377593504e-01 7.404284454210e-01 7.714764591846e-01 7.992495498603e-01 8.210530104054e-01 8.374481853503e-01 8.510809442694e-01 8.647565010836e-01 8.797809751182e-01 8.956365684362e-01 9.108122725941e-01 9.238005817279e-01 9.333784331511e-01 9.382439895640e-01 9.367782327504e-01 9.273136011480e-01 9.088927857888e-01 8.819232317090e-01 8.484545324375e-01 8.120147603222e-01 7.773162004689e-01 7.497036094066e-01 7.341580823575e-01 7.339274482809e-01 7.494377971323e-01 7.785448426598e-01 8.179615381053e-01 8.647311535535e-01 9.168516070521e-01 9.729294100555e-01 1.031407758431e+00 1.089768678728e+00 1.144106905263e+00 1.189252513207e+00 1.219605939499e+00 1.230500296482e+00 1.219720842896e+00 1.188598389131e+00 1.142156527513e+00 1.088215503583e+00 1.035670218407e+00 9.924368366576e-01 9.637329950374e-01 9.510526754870e-01 9.521838676781e-01 9.621648009589e-01 9.750484809349e-01 9.858788887436e-01 9.921126725134e-01 9.939585583122e-01 9.935943581457e-01 9.938299194151e-01 9.968809132973e-01 1.003841862104e+00 1.014550412076e+00 1.027604443994e+00 1.040461205827e+00 1.049969571393e+00 1.053490593022e+00 1.049969571393e+00 1.040461205827e+00 1.027604443994e+00 1.014550412076e+00 1.003841862104e+00 9.968809132973e-01 9.938299194151e-01 9.935943581457e-01 9.939585583122e-01 9.921126725134e-01 9.858788887436e-01 9.750484809349e-01 9.621648009589e-01 9.521838676781e-01 9.510526754870e-01 9.637329950374e-01 9.924368366576e-01 1.035670218407e+00 1.088215503583e+00 1.142156527513e+00 1.188598389131e+00 1.219720842896e+00 1.230500296482e+00 1.219605939499e+00 1.189252513207e+00 1.144106905263e+00 1.089768678728e+00 1.031407758431e+00 9.729294100555e-01 9.168516070521e-01 8.647311535535e-01 8.179615381053e-01 7.785448426598e-01 7.494377971323e-01 7.339274482809e-01 7.341580823575e-01 7.497036094066e-01 7.773162004689e-01 8.120147603222e-01 8.484545324375e-01 8.819232317090e-01 9.088927857888e-01 9.273136011480e-01 9.367782327504e-01 9.382439895640e-01 9.333784331511e-01 9.238005817279e-01 9.108122725941e-01 8.956365684362e-01 8.797809751182e-01 8.647565010836e-01 8.510809442694e-01 8.374481853503e-01 8.210530104054e-01 7.992495498603e-01 7.714764591846e-01 7.404284454210e-01 7.118377593504e-01 6.931287924770e-01 6.911927661522e-01 7.099759085343e-01 7.488348740293e-01 8.026505600035e-01 8.636390596262e-01 9.237187108537e-01 9.765171574600e-01 1.018409321504e+00 1.048540893459e+00 1.068020895230e+00 1.078698955504e+00 1.082069299095e+00
 1.148447118385e+00 1.143405518596e+00 1.127988547129e+00 1.101488590302e+00 1.063179326416e+00 1.013136983231e+00 9.531522429054e-01 8.873018746720e-01 8.218574102906e-01 7.643223268045e-01 7.216522085229e-01 6.981861876249e-01 6.941655119223e-01 7.058501996786e-01 7.271834676300e-01 7.520667641486e-01 7.762465437606e-01 7.982277118391e-01 8.189966820498e-01 8.405483304118e-01 8.640732353868e-01 8.887947896845e-01 9.123028370482e-01 9.317700265544e-01 9.450956087194e-01 9.512784026987e-01 9.501268555310e-01 9.418090329181e-01 9.266686506300e-01 9.053466609779e-01 8.789995764986e-01 8.495199640154e-01 8.196568436697e-01 7.930537995591e-01 7.738634356452e-01 7.657753765080e-01 7.708055656689e-01 7.886642084801e-01 8.173889675506e-01 8.546930637339e-01 8.989653587906e-01 9.493244314485e-01 1.004955169845e+00 1.064199688809e+00 1.123900600640e+00 1.179247546198e+00 1.224187011518e+00 1.252583887511e+00 1.259772036223e+00 1.244139160092e+00 1.208094938671e+00 1.157947256929e+00 1.102608759957e+00 1.051490686640e+00 1.012199409367e+00 9.888708902354e-01 9.815182870359e-01 9.864811181532e-01 9.977784015285e-01 1.009015450468e+00 1.015368078670e+00 1.014938324486e+00 1.008909440064e+00 1.000486037090e+00 9.933015806808e-01 9.900825795757e-01 9.921702102961e-01 9.994896360542e-01 1.010569778715e+00 1.022575627395e+00 1.031887572682e+00 1.035406465519e+00 1.031887572682e+00 1.022575627395e+00 1.010569778715e+00 9.994896360542e-01 9.921702102961e-01 9.900825795757e-01 9.933015806808e-01 1.000486037090e+00 1.008909440064e+00 1.014938324486e+00 1.015368078670e+00 1.009015450468e+00 9.977784015285e-01 9.864811181532e-01 9.815182870359e-01 9.888708902354e-01 1.012199409367e+00 1.051490686640e+00 1.102608759957e+00 1.157947256929e+00 1.208094938671e+00 1.244139160092e+00 1.259772036223e+00 1.252583887511e+00 1.224187011518e+00 1.179247546198e+00 1.123900600640e+00 1.064199688809e+00 1.004955169845e+00 9.493244314485e-01 8.989653587906e-01 8.546930637339e-01 8.173889675506e-01 7.886642084801e-01 7.708055656689e-01 7.657753765080e-01 7.738634356452e-01 7.930537995591e-01 8.196568436697e-01 8.495199640154e-01 8.789995764986e-01 9.053466609779e-01 9.266686506300e-01 9.418090329181e-01 9.501268555310e-01 9.512784026987e-01 9.450956087194e-01 9.317700265544e-01 9.123028370482e-01 8.887947896845e-01 8.640732353868e-01 8.405483304118e-01 8.189966820498e-01 7.982277118391e-01 7.762465437606e-01 7.520667641486e-01 7.271834676300e-01 7.058501996786e-01 6.941655119223e-01 6.981861876249e-01 7.216522085229e-01 7.643223268045e-01 8.218574102906e-01 8.873018746720e-01 9.531522429054e-01 1.013136983231e+00 1.063179326416e+00 1.101488590302e+00 1.127988547129e+00 1.143405518596e+00 1.148447118385e+00
 1.214062069847e+00 1.206970015907e+00 1.185854182715e+00 1.151072567953e+00 1.103343825256e+00 1.044254910158e+00 9.767803988365e-01 9.055814897670e-01 8.367728106816e-01 7.770621308782e-01 7.322512910018e-01 7.055932553197e-01 6.967924620082e-01 7.023728054743e-01 7.173197427969e-01 7.370656953610e-01 7.589436652361e-01 7.825839561027e-01 8.091479326929e-01 8.396721670292e-01 8.736019589253e-01 9.082542465556e-01 9.396897233814e-01 9.640554307342e-01 9.786878517980e-01 9.825228556137e-01 9.759730875573e-01 9.605287298205e-01 9.383569181664e-01 9.119218811734e-01 8.836791089393e-01 8.559933954146e-01 8.312703980006e-01 8.121298353913e-01 8.012065348564e-01 8.004424154581e-01 8.103623039077e-01 8.300447559499e-01 8.579827611068e-01 8.931310213636e-01 9.353265523488e-01 9.847999980099e-01 1.041214702673e+00 1.102732062443e+00 1.165500032469e+00 1.223742707045e+00 1.270454193439e+00 1.298839274295e+00 1.304077385111e+00 1.284979709695e+00 1.244836692909e+00 1.191035956213e+00 1.133419910031e+00 1.081842021644e+00 1.043778263338e+00 1.022746603341e+00 1.017904509919e+00 1.024687480252e+00 1.036275790688e+00 1.045629742074e+00 1.047626454521e+00 1.040519019754e+00 1.026084328599e+00 1.008385679305e+00 9.919498789068e-01 9.802554737904e-01 9.751740996886e-01 9.769789384766e-01 9.843094880609e-01 9.941528232576e-01 1.002466682224e+00 1.005713479106e+00 1.002466682224e+00 9.941528232576e-01 9.843094880609e-01 9.769789384766e-01 9.751740996886e-01 9.802554737904e-01 9.919498789068e-01 1.008385679305e+00 1.026084328599e+00 1.040519019754e+00 1.047626454521e+00 1.045629742074e+00 1.036275790688e+00 1.024687480252e+00 1.017904509919e+00 1.022746603341e+00 1.043778263338e+00 1.081842021644e+00 1.133419910031e+00 1.191035956213e+00 1.244836692909e+00 1.284979709695e+00 1.304077385111e+00 1.298839274295e+00 1.270454193439e+00 1.223742707045e+00 1.165500032469e+00 1.102732062443e+00 1.041214702673e+00 9.847999980099e-01 9.353265523488e-01 8.931310213636e-01 8.579827611068e-01 8.300447559499e-01 8.103623039077e-01 8.004424154581e-01 8.012065348564e-01 8.121298353913e-01 8.312703980006e-01 8.559933954146e-01 8.836791089393e-01 9.119218811734e-01 9.383569181664e-01 9.605287298205e-01 9.759730875573e-01 9.825228556137e-01 9.786878517980e-01 9.640554307342e-01 9.396897233814e-01 9.082542465556e-01 8.736019589253e-01 8.396721670292e-01 8.091479326929e-01 7.825839561027e-01 7.589436652361e-01 7.370656953610e-01 7.173197427969e-01 7.023728054743e-01 6.967924620082e-01 7.055932553197e-01 7.322512910018e-01 7.770621308782e-01 8.367728106816e-01 9.055814897670e-01 9.767803988365e-01 1.044254910158e+00 1.103343825256e+00 1.151072567953e+00 1.185854182715e+00 1.206970015907e+00 1.214062069847e+00
 1.275107880634e+00 1.265813568056e+00 1.238614986474e+00 1.195080331208e+00 1.137602138453e+00 1.069471550216e+00 9.949623490752e-01 9.193227578069e-01 8.484088519676e-01 7.879664826853e-01 7.425023046019e-01 7.141385916020e-01 7.020763914385e-01 7.031870643598e-01 7.135277865232e-01 7.300041230225e-01 7.513500079302e-01 7.780096285287e-01 8.109861429311e-01 8.502225803701e-01 8.936132078877e-01 9.370710049980e-01 9.756574268394e-01 1.004826094757e+00 1.021395617927e+00 1.023983523065e+00 1.013106303214e+00 9.909961561511e-01 9.611735867934e-01 9.278192841431e-01 8.950182437623e-01 8.662311696978e-01 8.441235074685e-01 8.306099637241e-01 8.267753431298e-01 8.326329975390e-01 8.471163764284e-01 8.686917188747e-01 8.963543171247e-01 9.302767135425e-01 9.716333096432e-01 1.021638596699e+00 1.080333049461e+00 1.145692528591e+00 1.213235114218e+00 1.276255515521e+00 1.326794929179e+00 1.357301796842e+00 1.362642056044e+00 1.341839364707e+00 1.298805574499e+00 1.241713100661e+00 1.181044669296e+00 1.126953494306e+00 1.086941065047e+00 1.064435702664e+00 1.058493105030e+00 1.064321754069e+00 1.074570881196e+00 1.081465212248e+00 1.079210480635e+00 1.065742192822e+00 1.043026652205e+00 1.015785714396e+00 9.894691773224e-01 9.684872658117e-01 9.554547682638e-01 9.511238427613e-01 9.542626701348e-01 9.616582772122e-01 9.688116196119e-01 9.717339783578e-01 9.688116196119e-01 9.616582772122e-01 9.542626701348e-01 9.511238427613e-01 9.554547682638e-01 9.684872658117e-01 9.894691773224e-01 1.015785714396e+00 1.043026652205e+00 1.065742192822e+00 1.079210480635e+00 1.081465212248e+00 1.074570881196e+00 1.064321754069e+00 1.058493105030e+00 1.064435702664e+00 1.086941065047e+00 1.126953494306e+00 1.181044669296e+00 1.241713100661e+00 1.298805574499e+00 1.341839364707e+00 1.362642056044e+00 1.357301796842e+00 1.326794929179e+00 1.276255515521e+00 1.213235114218e+00 1.145692528591e+00 1.080333049461e+00 1.021638596699e+00 9.716333096432e-01 9.302767135425e-01 8.963543171247e-01 8.686917188747e-01 8.471163764284e-01 8.326329975390e-01 8.267753431298e-01 8.306099637241e-01 8.441235074685e-01 8.662311696978e-01 8.950182437623e-01 9.278192841431e-01 9.611735867934e-01 9.909961561511e-01 1.013106303214e+00 1.023983523065e+00 1.021395617927e+00 1.004826094757e+00 9.756574268394e-01 9.370710049980e-01 8.936132078877e-01 8.502225803701e-01 8.109861429311e-01 7.780096285287e-01 7.513500079302e-01 7.300041230225e-01 7.135277865232e-01 7.031870643598e-01 7.020763914385e-01 7.141385916020e-01 7.425023046019e-01 7.879664826853e-01 8.484088519676e-01 9.193227578069e-01 9.949623490752e-01 1.069471550216e+00 1.137602138453e+00 1.195080331208e+00 1.238614986474e+00 1.265813568056e+00 1.275107880634e+00
 1.327165791615e+00 1.315759053291e+00 1.282608394208e+00 1.230545505856e+00 1.163729578940e+00 1.087223673833e+00 1.006594789736e+00 9.275744116754e-01 8.556489892694e-01 7.955617899472e-01 7.506106983600e-01 7.219905615831e-01 7.085854237939e-01 7.076416924362e-01 7.161216588685e-01 7.320480938387e-01 7.550970851941e-01 7.860490297177e-01 8.254678114513e-01 8.723006402630e-01 9.233580456755e-01 9.737717558052e-01 1.018104382975e+00 1.051393686012e+00 1.069978464800e+00 1.072005400411e+00 1.057736045461e+00 1.029611104784e+00 9.919342871760e-01 9.501933920376e-01 9.101030580574e-01 8.766853230879e-01 8.535819666786e-01 8.426544721781e-01 8.438154368352e-01 8.552483088022e-01 8.742421813621e-01 8.984822367131e-01 9.272061087756e-01 9.615102743482e-01 1.003646490741e+00 1.055684317227e+00 1.118086028875e+00 1.188783647064e+00 1.262807255120e+00 1.332588100163e+00 1.389147691791e+00 1.424029393017e+00 1.431586318658e+00 1.410823624757e+00 1.366043199955e+00 1.305963684191e+00 1.241499038540e+00 1.183028239796e+00 1.138206712610e+00 1.110785773924e+00 1.100308150740e+00 1.102314251295e+00 1.109282919240e+00 1.112766408766e+00 1.106116063708e+00 1.086663625293e+00 1.056288349820e+00 1.020205618335e+00 9.847614290102e-01 9.553656393870e-01 9.354126146988e-01 9.260374014585e-01 9.259833803033e-01 9.316728758007e-01 9.381031607731e-01 9.408360098652e-01 9.381031607731e-01 9.316728758007e-01 9.259833803033e-01 9.260374014585e-01 9.354126146988e-01 9.553656393870e-01 9.847614290102e-01 1.020205618335e+00 1.056288349820e+00 1.086663625293e+00 1.106116063708e+00 1.112766408766e+00 1.109282919240e+00 1.102314251295e+00 1.100308150740e+00 1.110785773924e+00 1.138206712610e+00 1.183028239796e+00 1.241499038540e+00 1.305963684191e+00 1.366043199955e+00 1.410823624757e+00 1.431586318658e+00 1.424029393017e+00 1.389147691791e+00 1.332588100163e+00 1.262807255120e+00 1.188783647064e+00 1.118086028875e+00 1.055684317227e+00 1.003646490741e+00 9.615102743482e-01 9.272061087756e-01 8.984822367131e-01 8.742421813621e-01 8.552483088022e-01 8.438154368352e-01 8.426544721781e-01 8.535819666786e-01 8.766853230879e-01 9.101030580574e-01 9.501933920376e-01 9.919342871760e-01 1.029611104784e+00 1.057736045461e+00 1.072005400411e+00 1.069978464800e+00 1.051393686012e+00 1.018104382975e+00 9.737717558052e-01 9.233580456755e-01 8.723006402630e-01 8.254678114513e-01 7.860490297177e-01 7.550970851941e-01 7.320480938387e-01 7.161216588685e-01 7.076416924362e-01 7.085854237939e-01 7.219905615831e-01 7.506106983600e-01 7.955617899472e-01 8.556489892694e-01 9.275744116754e-01 1.006594789736e+00 1.087223673833e+00 1.163729578940e+00 1.230545505856e+00 1.282608394208e+00 1.315759053291e+00 1.327165791615e+00
 1.366303633593e+00 1.352907632051e+00 1.314177174421e+00 1.254196451545e+00 1.178853504400e+00 1.094915844772e+00 1.009127545528e+00 9.275762778912e-01 8.553171975197e-01 7.961843128636e-01 7.525521471451e-01 7.250397287059e-01 7.124665771701e-01 7.124257478654e-01 7.224741627039e-01 7.412170532491e-01 7.686447411086e-01 8.053480647492e-01 8.512588684573e-01 9.045513553301e-01 9.614800446215e-01 1.016934316883e+00 1.065376357349e+00 1.101657317206e+00 1.121744232619e+00 1.123288201976e+00 1.106134771220e+00 1.072544292439e+00 1.027050099552e+00 9.758752012218e-01 9.260250002730e-01 8.842407843480e-01 8.558045332489e-01 8.434424476552e-01 8.466454455583e-01 8.621156091307e-01 8.854525829773e-01 9.132534810131e-01 9.445325117839e-01 9.808618694291e-01 1.025292497948e+00 1.080700720011e+00 1.148135987425e+00 1.225700148448e+00 1.308044495010e+00 1.386708829315e+00 1.451523789099e+00 1.492917184966e+00 1.504509899893e+00 1.485091416105e+00 1.439202852644e+00 1.376011958413e+00 1.306863532306e+00 1.242444251176e+00 1.190723707842e+00 1.155982471992e+00 1.138514853312e+00 1.134485448615e+00 1.136498033514e+00 1.135621747584e+00 1.124427313443e+00 1.099588021262e+00 1.062796187843e+00 1.019632877876e+00 9.772463710272e-01 9.419131346166e-01 9.176070307241e-01 9.055416763855e-01 9.041438224384e-01 9.093334050523e-01 9.156579407051e-01 9.183843790161e-01 9.156579407051e-01 9.093334050523e-01 9.041438224384e-01 9.055416763855e-01 9.176070307241e-01 9.419131346166e-01 9.772463710272e-01 1.019632877876e+00 1.062796187843e+00 1.099588021262e+00 1.124427313443e+00 1.135621747584e+00 1.136498033514e+00 1.134485448615e+00 1.138514853312e+00 1.155982471992e+00 1.190723707842e+00 1.242444251176e+00 1.306863532306e+00 1.376011958413e+00 1.439202852644e+00 1.485091416105e+00 1.504509899893e+00 1.492917184966e+00 1.451523789099e+00 1.386708829315e+00 1.308044495010e+00 1.225700148448e+00 1.148135987425e+00 1.080700720011e+00 1.025292497948e+00 9.808618694291e-01 9.445325117839e-01 9.132534810131e-01 8.854525829773e-01 8.621156091307e-01 8.466454455583e-01 8.434424476552e-01 8.558045332489e-01 8.842407843480e-01 9.260250002730e-01 9.758752012218e-01 1.027050099552e+00 1.072544292439e+00 1.106134771220e+00 1.123288201976e+00 1.121744232619e+00 1.101657317206e+00 1.065376357349e+00 1.016934316883e+00 9.614800446215e-01 9.045513553301e-01 8.512588684573e-01 8.053480647492e-01 7.686447411086e-01 7.412170532491e-01 7.224741627039e-01 7.124257478654e-01 7.124665771701e-01 7.250397287059e-01 7.525521471451e-01 7.961843128636e-01 8.553171975197e-01 9.275762778912e-01 1.009127545528e+00 1.094915844772e+00 1.178853504400e+00 1.254196451545e+00 1.314177174421e+00 1.352907632051e+00 1.366303633593e+00
 1.389153448404e+00 1.373934660088e+00 1.330144773940e+00 1.263034962034e+00 1.180087167697e+00 1.089609308455e+00 9.993897811770e-01 9.157900589735e-01 8.434684916090e-01 7.855526828869e-01 7.438441043411e-01 7.187708300774e-01 7.092936232366e-01 7.132864957206e-01 7.285412296397e-01 7.536892467795e-01 7.883970438155e-01 8.326056914262e-01 8.854626923511e-01 9.445721987349e-01 1.006014197543e+00 1.064828829677e+00 1.115693449167e+00 1.153517320048e+00 1.174092824065e+00 1.174712132336e+00 1.154791157847e+00 1.116208420504e+00 1.063279458910e+00 1.002358199729e+00 9.411709099145e-01 8.879221051933e-01 8.499031926236e-01 8.316193374112e-01 8.331462369361e-01 8.503130939664e-01 8.770998699174e-01 9.086947446030e-01 9.434239694666e-01 9.829148538008e-01 1.030800679851e+00 1.090770102643e+00 1.164607298724e+00 1.250690110140e+00 1.343259355792e+00 1.432798362184e+00 1.507753086430e+00 1.557249101973e+00 1.574023217239e+00 1.556538636035e+00 1.509499530100e+00 1.442562859776e+00 1.367651843498e+00 1.296005524509e+00 1.236111199336e+00 1.192854995845e+00 1.167252041808e+00 1.156107267415e+00 1.152296882774e+00 1.146662473782e+00 1.131250444784e+00 1.102227407257e+00 1.061121881056e+00 1.013768512088e+00 9.678776675969e-01 9.302291105723e-01 9.049352896935e-01 8.928647712116e-01 8.918739019106e-01 8.974438892083e-01 9.039689164209e-01 9.067508572746e-01 9.039689164209e-01 8.974438892083e-01 8.918739019106e-01 8.928647712116e-01 9.049352896935e-01 9.302291105723e-01 9.678776675969e-01 1.013768512088e+00 1.061121881056e+00 1.102227407257e+00 1.131250444784e+00 1.146662473782e+00 1.152296882774e+00 1.156107267415e+00 1.167252041808e+00 1.192854995845e+00 1.236111199336e+00 1.296005524509e+00 1.367651843498e+00 1.442562859776e+00 1.509499530100e+00 1.556538636035e+00 1.574023217239e+00 1.557249101973e+00 1.507753086430e+00 1.432798362184e+00 1.343259355792e+00 1.250690110140e+00 1.164607298724e+00 1.090770102643e+00 1.030800679851e+00 9.829148538008e-01 9.434239694666e-01 9.086947446030e-01 8.770998699174e-01 8.503130939664e-01 8.331462369361e-01 8.316193374112e-01 8.499031926236e-01 8.879221051933e-01 9.411709099145e-01 1.002358199729e+00 1.063279458910e+00 1.116208420504e+00 1.154791157847e+00 1.174712132336e+00 1.174092824065e+00 1.153517320048e+00 1.115693449167e+00 1.064828829677e+00 1.006014197543e+00 9.445721987349e-01 8.854626923511e-01 8.326056914262e-01 7.883970438155e-01 7.536892467795e-01 7.285412296397e-01 7.132864957206e-01 7.092936232366e-01 7.187708300774e-01 7.438441043411e-01 7.855526828869e-01 8.434684916090e-01 9.157900589735e-01 9.993897811770e-01 1.089609308455e+00 1.180087167697e+00 1.263034962034e+00 1.330144773940e+00 1.373934660088e+00 1.389153448404e+00
 1.393535530722e+00 1.376728128909e+00 1.328549459264e+00 1.255232900480e+00 1.165614906146e+00 1.069345586346e+00 9.751425347481e-01 8.896721938403e-01 8.173520243328e-01 7.608585442178e-01 7.217351809960e-01 7.004841029797e-01 6.963230000323e-01 7.073019527135e-01 7.311163068031e-01 7.659433646517e-01 8.106263476390e-01 8.640994310198e-01 9.246078698504e-01 9.893019211429e-01 1.054290629883e+00 1.115016596365e+00 1.166627841405e+00 1.204377861461e+00 1.224150127443e+00 1.223114823266e+00 1.200363187836e+00 1.157326478866e+00 1.097830323590e+00 1.027867474093e+00 9.552514932858e-01 8.890641742139e-01 8.384366315688e-01 8.101702212919e-01 8.059501708850e-01 8.216155487581e-01 8.498652392402e-01 8.843650716595e-01 9.224656180604e-01 9.655640464600e-01 1.017717585435e+00 1.083370440365e+00 1.164991449717e+00 1.261101993233e+00 1.365331805137e+00 1.466937349996e+00 1.552905231410e+00 1.611053052399e+00 1.633240472389e+00 1.617568533873e+00 1.568880876279e+00 1.497366153620e+00 1.415697102036e+00 1.335941443282e+00 1.267337875546e+00 1.215415470338e+00 1.181752901378e+00 1.163617206037e+00 1.154176978079e+00 1.144291345728e+00 1.125806952166e+00 1.094656250299e+00 1.052254917347e+00 1.004522031558e+00 9.593149329369e-01 9.233677257840e-01 9.003537685524e-01 8.904305293488e-01 8.908607359062e-01 8.969948633501e-01 9.035530300436e-01 9.062815829694e-01 9.035530300436e-01 8.969948633501e-01 8.908607359062e-01 8.904305293488e-01 9.003537685524e-01 9.233677257840e-01 9.593149329369e-01 1.004522031558e+00 1.052254917347e+00 1.094656250299e+00 1.125806952166e+00 1.144291345728e+00 1.154176978079e+00 1.163617206037e+00 1.181752901378e+00 1.215415470338e+00 1.267337875546e+00 1.335941443282e+00 1.415697102036e+00 1.497366153620e+00 1.568880876279e+00 1.617568533873e+00 1.633240472389e+00 1.611053052399e+00 1.552905231410e+00 1.466937349996e+00 1.365331805137e+00 1.261101993233e+00 1.164991449717e+00 1.083370440365e+00 1.017717585435e+00 9.655640464600e-01 9.224656180604e-01 8.843650716595e-01 8.498652392402e-01 8.216155487581e-01 8.059501708850e-01 8.101702212919e-01 8.384366315688e-01 8.890641742139e-01 9.552514932858e-01 1.027867474093e+00 1.097830323590e+00 1.157326478866e+00 1.200363187836e+00 1.223114823266e+00 1.224150127443e+00 1.204377861461e+00 1.166627841405e+00 1.115016596365e+00 1.054290629883e+00 9.893019211430e-01 9.246078698504e-01 8.640994310198e-01 8.106263476390e-01 7.659433646517e-01 7.311163068031e-01 7.073019527135e-01 6.963230000323e-01 7.004841029797e-01 7.217351809960e-01 7.608585442178e-01 8.173520243328e-01 8.896721938403e-01 9.751425347481e-01 1.069345586346e+00 1.165614906146e+00 1.255232900480e+00 1.328549459264e+00 1.376728128909e+00 1.393535530722e+00
 1.379210755702e+00 1.361154659756e+00 1.309485504414e+00 1.231131707317e+00 1.135942399390e+00 1.034632651258e+00 9.367725250328e-01 8.494768052394e-01 7.771844626999e-01 7.224189250927e-01 6.866785211745e-01 6.706482392552e-01 6.737914562761e-01 6.941965862072e-01 7.291900807038e-01 7.761337829925e-01 8.327328625403e-01 8.967055253516e-01 9.653511678627e-01 1.035405820958e+00 1.103124332270e+00 1.164482018613e+00 1.215300332011e+00 1.251437743529e+00 1.269160855816e+00 1.265744121141e+00 1.240117606410e+00 1.193288679145e+00 1.128494863023e+00 1.051119957902e+00 9.685862984683e-01 8.901691741502e-01 8.261400628535e-01 7.854100768681e-01 7.718808897918e-01 7.824350757639e-01 8.092396012084e-01 8.447315963261e-01 8.852653225769e-01 9.318641748690e-01 9.888094184665e-01 1.061052743658e+00 1.151399553383e+00 1.258161515092e+00 1.374136223199e+00 1.487377237075e+00 1.583611644524e+00 1.649619773465e+00 1.676547668663e+00 1.662163000278e+00 1.611383857965e+00 1.534850701635e+00 1.446038570744e+00 1.358005391418e+00 1.280942040447e+00 1.221071199346e+00 1.180377207734e+00 1.156376185537e+00 1.142476141916e+00 1.129743172222e+00 1.110148570535e+00 1.079638779908e+00 1.039528652071e+00 9.955430612834e-01 9.551525302626e-01 9.244388316761e-01 9.061839593441e-01 8.997153881670e-01 9.019286290906e-01 9.084490221231e-01 9.147294855125e-01 9.172678976692e-01 9.147294855125e-01 9.084490221231e-01 9.019286290906e-01 8.997153881670e-01 9.061839593441e-01 9.244388316761e-01 9.551525302626e-01 9.955430612834e-01 1.039528652071e+00 1.079638779908e+00 1.110148570535e+00 1.129743172222e+00 1.142476141916e+00 1.156376185537e+00 1.180377207734e+00 1.221071199346e+00 1.280942040447e+00 1.358005391418e+00 1.446038570744e+00 1.534850701635e+00 1.611383857965e+00 1.662163000278e+00 1.676547668663e+00 1.649619773465e+00 1.583611644524e+00 1.487377237075e+00 1.374136223199e+00 1.258161515092e+00 1.151399553383e+00 1.061052743658e+00 9.888094184665e-01 9.318641748690e-01 8.852653225769e-01 8.447315963261e-01 8.092396012084e-01 7.824350757639e-01 7.718808897918e-01 7.854100768681e-01 8.261400628535e-01 8.901691741502e-01 9.685862984683e-01 1.051119957902e+00 1.128494863023e+00 1.193288679145e+00 1.240117606410e+00 1.265744121141e+00 1.269160855816e+00 1.251437743529e+00 1.215300332011e+00 1.164482018613e+00 1.103124332270e+00 1.035405820958e+00 9.653511678627e-01 8.967055253516e-01 8.327328625403e-01 7.761337829925e-01 7.291900807038e-01 6.941965862072e-01 6.737914562761e-01 6.706482392552e-01 6.866785211745e-01 7.224189250927e-01 7.771844626999e-01 8.494768052394e-01 9.367725250328e-01 1.034632651258e+00 1.135942399390e+00 1.231131707317e+00 1.309485504414e+00 1.361154659756e+00 1.379210755702e+00
 1.348366019732e+00 1.329524697403e+00 1.275602049430e+00 1.193850933109e+00 1.094653060987e+00 9.894035948830e-01 8.883934548342e-01 7.993627947479e-01 7.271204415752e-01 6.743554078992e-01 6.426780953962e-01 6.329515467345e-01 6.447863392983e-01 6.761406800557e-01 7.237603885560e-01 7.839811497770e-01 8.532112127826e-01 9.279256591327e-01 1.004530424035e+00 1.079408228468e+00 1.149020727601e+00 1.209944901827e+00 1.258796476337e+00 1.292205671127e+00 1.307020599462e+00 1.300786365688e+00 1.272376425855e+00 1.222467259994e+00 1.153762674575e+00 1.071047768223e+00 9.811890678376e-01 8.931483629719e-01 8.174684485087e-01 7.642820264422e-01 7.395507974910e-01 7.419707957427e-01 7.642693118046e-01 7.983997462583e-01 8.399828050449e-01 8.896070747564e-01 9.514408655038e-01 1.030444238464e+00 1.129206912781e+00 1.245456652931e+00 1.371160280385e+00 1.493508803076e+00 1.597494786363e+00 1.669331960038e+00 1.699723962443e+00 1.686143238309e+00 1.633410377360e+00 1.552388774884e+00 1.457180825312e+00 1.361813019670e+00 1.277495607235e+00 1.211199473126e+00 1.165216153101e+00 1.137167352365e+00 1.120638529522e+00 1.107042044941e+00 1.088724208276e+00 1.061798869674e+00 1.027392113170e+00 9.906852505906e-01 9.582463421498e-01 9.350829266913e-01 9.229795097117e-01 9.206345477609e-01 9.249007394032e-01 9.319258195552e-01 9.379973822767e-01 9.403672722455e-01 9.379973822767e-01 9.319258195552e-01 9.249007394032e-01 9.206345477609e-01 9.229795097117e-01 9.350829266913e-01 9.582463421498e-01 9.906852505906e-01 1.027392113170e+00 1.061798869674e+00 1.088724208276e+00 1.107042044941e+00 1.120638529522e+00 1.137167352365e+00 1.165216153101e+00 1.211199473126e+00 1.277495607235e+00 1.361813019670e+00 1.457180825312e+00 1.552388774884e+00 1.633410377360e+00 1.686143238309e+00 1.699723962443e+00 1.669331960038e+00 1.597494786363e+00 1.493508803076e+00 1.371160280385e+00 1.245456652931e+00 1.129206912781e+00 1.030444238464e+00 9.514408655038e-01 8.896070747564e-01 8.399828050449e-01 7.983997462583e-01 7.642693118046e-01 7.419707957427e-01 7.395507974910e-01 7.642820264422e-01 8.174684485087e-01 8.931483629719e-01 9.811890678376e-01 1.071047768223e+00 1.153762674575e+00 1.222467259994e+00 1.272376425855e+00 1.300786365688e+00 1.307020599462e+00 1.292205671127e+00 1.258796476337e+00 1.209944901827e+00 1.149020727601e+00 1.079408228468e+00 1.004530424035e+00 9.279256591327e-01 8.532112127826e-01 7.839811497770e-01 7.237603885560e-01 6.761406800557e-01 6.447863392983e-01 6.329515467345e-01 6.426780953962e-01 6.743554078992e-01 7.271204415752e-01 7.993627947479e-01 8.883934548342e-01 9.894035948830e-01 1.094653060987e+00 1.193850933109e+00 1.275602049430e+00 1.329524697403e+00 1.348366019732e+00
 1.305299597090e+00 1.286275762207e+00 1.231777048775e+00 1.148951762756e+00 1.048115260071e+00 9.407990350759e-01 8.377305995336e-01 7.473267430616e-01 6.750929296160e-01 6.242244288484e-01 5.966165578627e-01 5.933201342331e-01 6.140124856077e-01 6.564034389612e-01 7.165266941030e-01 7.896059756531e-01 8.707448366173e-01 9.552586242798e-01 1.038806098575e+00 1.117541816947e+00 1.188176747284e+00 1.247919676573e+00 1.294198327110e+00 1.324450930688e+00 1.336132948709e+00 1.327104747445e+00 1.296212586884e+00 1.243893065398e+00 1.172479342368e+00 1.086360397255e+00 9.919741512295e-01 8.978093763636e-01 8.140239121922e-01 7.508918103267e-01 7.155558736996e-01 7.086255920716e-01 7.243586243554e-01 7.552063125492e-01 7.965169024294e-01 8.483779005293e-01 9.144092932903e-01 9.989538639068e-01 1.103905203709e+00 1.226289521693e+00 1.357572444720e+00 1.484706707834e+00 1.592641687848e+00 1.667560730157e+00 1.700006597064e+00 1.687156748658e+00 1.633490963093e+00 1.549730118803e+00 1.450242253927e+00 1.349769510801e+00 1.260445386406e+00 1.189969276818e+00 1.140919698901e+00 1.110956040955e+00 1.093825515893e+00 1.081397760939e+00 1.066523821105e+00 1.045524949042e+00 1.019172415879e+00 9.917730628192e-01 9.686972705795e-01 9.538232879768e-01 9.481953269292e-01 9.502784273031e-01 9.571209055106e-01 9.653398809208e-01 9.718028539301e-01 9.742442397665e-01 9.718028539301e-01 9.653398809208e-01 9.571209055106e-01 9.502784273031e-01 9.481953269292e-01 9.538232879768e-01 9.686972705795e-01 9.917730628192e-01 1.019172415879e+00 1.045524949042e+00 1.066523821105e+00 1.081397760939e+00 1.093825515893e+00 1.110956040955e+00 1.140919698901e+00 1.189969276818e+00 1.260445386406e+00 1.349769510801e+00 1.450242253927e+00 1.549730118803e+00 1.633490963093e+00 1.687156748658e+00 1.700006597064e+00 1.667560730157e+00 1.592641687848e+00 1.484706707834e+00 1.357572444720e+00 1.226289521693e+00 1.103905203709e+00 9.989538639068e-01 9.144092932903e-01 8.483779005293e-01 7.965169024294e-01 7.552063125492e-01 7.243586243554e-01 7.086255920716e-01 7.155558736996e-01 7.508918103267e-01 8.140239121922e-01 8.978093763636e-01 9.919741512295e-01 1.086360397255e+00 1.172479342368e+00 1.243893065398e+00 1.296212586884e+00 1.327104747445e+00 1.336132948709e+00 1.324450930688e+00 1.294198327110e+00 1.247919676573e+00 1.188176747284e+00 1.117541816947e+00 1.038806098575e+00 9.552586242798e-01 8.707448366173e-01 7.896059756531e-01 7.165266941030e-01 6.564034389612e-01 6.140124856077e-01 5.933201342331e-01 5.966165578627e-01 6.242244288484e-01 6.750929296160e-01 7.473267430616e-01 8.377305995336e-01 9.407990350759e-01 1.048115260071e+00 1.148951762756e+00 1.231777048775e+00 1.286275762207e+00 1.305299597090e+00
 1.255268256522e+00 1.236833422260e+00 1.183899318324e+00 1.103046446431e+00 1.003878507710e+00 8.974007578629e-01 7.942881743250e-01 7.034195788645e-01 6.311189229108e-01 5.813555391762e-01 5.565629962768e-01 5.581648415876e-01 5.860405769013e-01 6.377265031939e-01 7.085280761210e-01 7.925171518399e-01 8.835280003551e-01 9.758464589269e-01 1.064568355895e+00 1.145763933538e+00 1.216492722735e+00 1.274582410992e+00 1.318222132097e+00 1.345554741319e+00 1.354526936941e+00 1.343217052829e+00 1.310404708932e+00 1.256326004837e+00 1.183126692903e+00 1.095070931696e+00 9.984603903537e-01 9.014215119400e-01 8.134690768486e-01 7.442614636989e-01 7.010881403735e-01 6.859378588375e-01 6.949523017571e-01 7.218090568341e-01 7.620220693034e-01 8.150872812749e-01 8.836654087721e-01 9.710546103021e-01 1.078277657567e+00 1.201903507837e+00 1.333438601152e+00 1.460297918021e+00 1.568034302491e+00 1.643281723212e+00 1.676660156906e+00 1.665023810476e+00 1.612257366945e+00 1.528529265459e+00 1.427995520760e+00 1.325692857245e+00 1.234397758030e+00 1.162400601945e+00 1.112564444578e+00 1.082613364766e+00 1.066524792375e+00 1.056708790250e+00 1.046557272471e+00 1.032532423291e+00 1.014893903250e+00 9.968968626252e-01 9.827221353086e-01 9.753922834626e-01 9.756479225288e-01 9.820753016153e-01 9.919956175137e-01 1.002249734847e+00 1.009863441024e+00 1.012676199858e+00 1.009863441024e+00 1.002249734847e+00 9.919956175137e-01 9.820753016153e-01 9.756479225288e-01 9.753922834626e-01 9.827221353086e-01 9.968968626252e-01 1.014893903250e+00 1.032532423291e+00 1.046557272471e+00 1.056708790250e+00 1.066524792375e+00 1.082613364766e+00 1.112564444578e+00 1.162400601945e+00 1.234397758030e+00 1.325692857245e+00 1.427995520760e+00 1.528529265459e+00 1.612257366945e+00 1.665023810476e+00 1.676660156906e+00 1.643281723212e+00 1.568034302491e+00 1.460297918021e+00 1.333438601152e+00 1.201903507837e+00 1.078277657567e+00 9.710546103021e-01 8.836654087721e-01 8.150872812749e-01 7.620220693034e-01 7.218090568341e-01 6.949523017571e-01 6.859378588375e-01 7.010881403735e-01 7.442614636989e-01 8.134690768486e-01 9.014215119400e-01 9.984603903537e-01 1.095070931696e+00 1.183126692903e+00 1.256326004837e+00 1.310404708932e+00 1.343217052829e+00 1.354526936941e+00 1.345554741319e+00 1.318222132097e+00 1.274582410992e+00 1.216492722735e+00 1.145763933538e+00 1.064568355895e+00 9.758464589269e-01 8.835280003551e-01 7.925171518399e-01 7.085280761210e-01 6.377265031939e-01 5.860405769013e-01 5.581648415876e-01 5.565629962768e-01 5.813555391762e-01 6.311189229108e-01 7.034195788645e-01 7.942881743250e-01 8.974007578629e-01 1.003878507710e+00 1.103046446431e+00 1.183899318324e+00 1.236833422260e+00 1.255268256522e+00
 1.203378566125e+00 1.186368453631e+00 1.137318921187e+00 1.061815630279e+00 9.681526743360e-01 8.661467680764e-01 7.657817404161e-01 6.759591098122e-01 6.035991580430e-01 5.535105448057e-01 5.289521873742e-01 5.321594036969e-01 5.637163180989e-01 6.213276328069e-01 6.996507784865e-01 7.915268810929e-01 8.895046844641e-01 9.869220788486e-01 1.078467034056e+00 1.160308622785e+00 1.229982682973e+00 1.285960052213e+00 1.327101811169e+00 1.352092515132e+00 1.359186762546e+00 1.346493011651e+00 1.312621193672e+00 1.257585761568e+00 1.183448720511e+00 1.094551115497e+00 9.973250895847e-01 8.997565488695e-01 8.107723782684e-01 7.391316281674e-01 6.916458961726e-01 6.709810170727e-01 6.749027229336e-01 6.984577661923e-01 7.374835102195e-01 7.907878934205e-01 8.598542530463e-01 9.468378574403e-01 1.052044510956e+00 1.171992793155e+00 1.298782010289e+00 1.420857527737e+00 1.524863945813e+00 1.598260213148e+00 1.631936951670e+00 1.622419454954e+00 1.572802090008e+00 1.492329683061e+00 1.394460255948e+00 1.293987651110e+00 1.203896661410e+00 1.132820305769e+00 1.083889604576e+00 1.055054471237e+00 1.040691756482e+00 1.033836123672e+00 1.028397491979e+00 1.020869670683e+00 1.010905774741e+00 1.000744884300e+00 9.936001841749e-01 9.920186002789e-01 9.967997468347e-01 1.006865240611e+00 1.019774766714e+00 1.032358243599e+00 1.041482721083e+00 1.044818257653e+00 1.041482721083e+00 1.032358243599e+00 1.019774766714e+00 1.006865240611e+00 9.967997468347e-01 9.920186002789e-01 9.936001841749e-01 1.000744884300e+00 1.010905774741e+00 1.020869670683e+00 1.028397491979e+00 1.033836123672e+00 1.040691756482e+00 1.055054471237e+00 1.083889604576e+00 1.132820305769e+00 1.203896661410e+00 1.293987651110e+00 1.394460255948e+00 1.492329683061e+00 1.572802090008e+00 1.622419454954e+00 1.631936951670e+00 1.598260213148e+00 1.524863945813e+00 1.420857527737e+00 1.298782010289e+00 1.171992793155e+00 1.052044510956e+00 9.468378574403e-01 8.598542530463e-01 7.907878934205e-01 7.374835102195e-01 6.984577661923e-01 6.749027229336e-01 6.709810170727e-01 6.916458961726e-01 7.391316281674e-01 8.107723782684e-01 8.997565488695e-01 9.973250895847e-01 1.094551115497e+00 1.183448720511e+00 1.257585761568e+00 1.312621193672e+00 1.346493011651e+00 1.359186762546e+00 1.352092515132e+00 1.327101811169e+00 1.285960052213e+00 1.229982682973e+00 1.160308622785e+00 1.078467034056e+00 9.869220788486e-01 8.895046844641e-01 7.915268810929e-01 6.996507784865e-01 6.213276328069e-01 5.637163180989e-01 5.321594036969e-01 5.289521873742e-01 5.535105448057e-01 6.035991580430e-01 6.759591098122e-01 7.657817404161e-01 8.661467680764e-01 9.681526743360e-01 1.061815630279e+00 1.137318921187e+00 1.186368453631e+00 1.203378566125e+00
 1.153625679174e+00 1.138730579908e+00 1.095532356177e+00 1.028296916741e+00 9.435440371845e-01 8.493393614255e-01 7.544058377989e-01 6.671473442216e-01 5.947274612039e-01 5.426854813279e-01 5.153126095471e-01 5.161728135160e-01 5.472162344745e-01 6.068119907021e-01 6.890782937885e-01 7.855214736662e-01 8.872949633190e-01 9.868058820944e-01 1.078458611270e+00 1.158717042659e+00 1.225760920676e+00 1.278814752838e+00 1.317366446165e+00 1.340513302355e+00 1.346631085359e+00 1.333676042881e+00 1.299944499723e+00 1.245134344893e+00 1.171183851009e+00 1.082534822377e+00 9.858385173273e-01 8.891342463752e-01 8.009494090133e-01 7.292630475852e-01 6.802603176220e-01 6.568694408374e-01 6.579975457737e-01 6.797946045332e-01 7.182887160917e-01 7.715006668484e-01 8.396950425994e-01 9.239539533872e-01 1.024105981292e+00 1.136957403957e+00 1.255575183306e+00 1.369804937047e+00 1.467726059009e+00 1.537892437129e+00 1.571656701641e+00 1.565272529994e+00 1.520953224363e+00 1.446732700446e+00 1.354922121967e+00 1.259496178692e+00 1.173101460337e+00 1.104410947729e+00 1.056861156488e+00 1.028932685467e+00 1.015702544228e+00 1.010941632360e+00 1.009008631008e+00 1.006311659193e+00 1.001876222452e+00 9.970658414651e-01 9.944129538495e-01 9.962635845985e-01 1.003671266846e+00 1.015960806662e+00 1.030888774783e+00 1.045206084542e+00 1.055525881250e+00 1.059290630956e+00 1.055525881250e+00 1.045206084542e+00 1.030888774783e+00 1.015960806662e+00 1.003671266846e+00 9.962635845985e-01 9.944129538495e-01 9.970658414651e-01 1.001876222452e+00 1.006311659193e+00 1.009008631008e+00 1.010941632360e+00 1.015702544228e+00 1.028932685467e+00 1.056861156488e+00 1.104410947729e+00 1.173101460337e+00 1.259496178692e+00 1.354922121967e+00 1.446732700446e+00 1.520953224363e+00 1.565272529994e+00 1.571656701641e+00 1.537892437129e+00 1.467726059009e+00 1.369804937047e+00 1.255575183306e+00 1.136957403957e+00 1.024105981292e+00 9.239539533872e-01 8.396950425994e-01 7.715006668484e-01 7.182887160917e-01 6.797946045332e-01 6.579975457737e-01 6.568694408374e-01 6.802603176220e-01 7.292630475852e-01 8.009494090133e-01 8.891342463752e-01 9.858385173273e-01 1.082534822377e+00 1.171183851009e+00 1.245134344893e+00 1.299944499723e+00 1.333676042881e+00 1.346631085359e+00 1.340513302355e+00 1.317366446165e+00 1.278814752838e+00 1.225760920676e+00 1.158717042659e+00 1.078458611270e+00 9.868058820944e-01 8.872949633190e-01 7.855214736662e-01 6.890782937885e-01 6.068119907021e-01 5.472162344745e-01 5.161728135160e-01 5.153126095471e-01 5.426854813279e-01 5.947274612039e-01 6.671473442216e-01 7.544058377989e-01 8.493393614255e-01 9.435440371845e-01 1.028296916741e+00 1.095532356177e+00 1.138730579908e+00 1.153625679174e+00
 1.108189562324e+00 1.095813267809e+00 1.059625003168e+00 1.002373963620e+00 9.285148554867e-01 8.439918655707e-01 7.558885136497e-01 6.717804752459e-01 5.988880396111e-01 5.434721791015e-01 5.109984017806e-01 5.066371023423e-01 5.340872869726e-01 5.926904266584e-01 6.760852271904e-01 7.743380075717e-01 8.770952691378e-01 9.758311829104e-01 1.064776832685e+00 1.140902288577e+00 1.203274529319e+00 1.252051614339e+00 1.287437434804e+00 1.308894388307e+00 1.314804272574e+00 1.302827997638e+00 1.270792809546e+00 1.217910294666e+00 1.145774787916e+00 1.058746330191e+00 9.635847535492e-01 8.684359573917e-01 7.816737161817e-01 7.108114094649e-01 6.616323606045e-01 6.372632223448e-01 6.374675208557e-01 6.591834470002e-01 6.984285634908e-01 7.523314403001e-01 8.198760758708e-01 9.010765632195e-01 9.953405824218e-01 1.099873019463e+00 1.208896709866e+00 1.313855124499e+00 1.404513401395e+00 1.470752468701e+00 1.504590724177e+00 1.502141935790e+00 1.464730702818e+00 1.398998313641e+00 1.315694805805e+00 1.227419806365e+00 1.145913340867e+00 1.079625198615e+00 1.032455697816e+00 1.003857810235e+00 9.900262226112e-01 9.855940100176e-01 9.852627901103e-01 9.852027362692e-01 9.838115048563e-01 9.817275922743e-01 9.810196394400e-01 9.839682138952e-01 9.919207625706e-01 1.004581420015e+00 1.019932078813e+00 1.034731096418e+00 1.045445133878e+00 1.049360897110e+00 1.045445133878e+00 1.034731096418e+00 1.019932078813e+00 1.004581420015e+00 9.919207625706e-01 9.839682138952e-01 9.810196394400e-01 9.817275922743e-01 9.838115048563e-01 9.852027362692e-01 9.852627901103e-01 9.855940100176e-01 9.900262226112e-01 1.003857810235e+00 1.032455697816e+00 1.079625198615e+00 1.145913340867e+00 1.227419806365e+00 1.315694805805e+00 1.398998313641e+00 1.464730702818e+00 1.502141935790e+00 1.504590724177e+00 1.470752468701e+00 1.404513401395e+00 1.313855124499e+00 1.208896709866e+00 1.099873019463e+00 9.953405824218e-01 9.010765632195e-01 8.198760758708e-01 7.523314403001e-01 6.984285634908e-01 6.591834470002e-01 6.374675208557e-01 6.372632223448e-01 6.616323606045e-01 7.108114094649e-01 7.816737161817e-01 8.684359573917e-01 9.635847535492e-01 1.058746330191e+00 1.145774787916e+00 1.217910294666e+00 1.270792809546e+00 1.302827997638e+00 1.314804272574e+00 1.308894388307e+00 1.287437434804e+00 1.252051614339e+00 1.203274529319e+00 1.140902288577e+00 1.064776832685e+00 9.758311829104e-01 8.770952691378e-01 7.743380075717e-01 6.760852271904e-01 5.926904266584e-01 5.340872869726e-01 5.066371023423e-01 5.109984017806e-01 5.434721791015e-01 5.988880396111e-01 6.717804752459e-01 7.558885136497e-01 8.439918655707e-01 9.285148554867e-01 1.002373963620e+00 1.059625003168e+00 1.095813267809e+00 1.108189562324e+00
 1.067555558802e+00 1.057770684623e+00 1.028789158690e+00 9.817886723550e-01 9.190359740488e-01 8.442060871683e-01 7.625749851239e-01 6.808412136837e-01 6.063559010051e-01 5.463526013041e-01 5.077306119540e-01 4.973168268644e-01 5.204471435249e-01 5.772175727720e-01 6.606038022763e-01 7.591160085532e-01 8.608936630926e-01 9.565263582897e-01 1.040203290142e+00 1.109633454382e+00 1.165064884337e+00 1.207867664682e+00 1.239151223520e+00 1.258798877353e+00 1.265160930339e+00 1.255503640737e+00 1.227018365202e+00 1.178179319727e+00 1.109908136387e+00 1.026125185852e+00 9.334442608636e-01 8.400686129710e-01 7.544341661781e-01 6.839981623831e-01 6.345450380054e-01 6.096169832425e-01 6.098624418610e-01 6.329233936441e-01 6.746938739549e-01 7.312544401713e-01 8.000934524137e-01 8.799121749838e-01 9.694948570578e-01 1.066361658545e+00 1.165929960892e+00 1.261400459001e+00 1.344426408912e+00 1.406435460675e+00 1.440322592076e+00 1.442209973093e+00 1.412575885709e+00 1.356533293764e+00 1.282932922122e+00 1.202503236829e+00 1.125652072898e+00 1.060452116918e+00 1.011536517528e+00 9.798464813153e-01 9.631274004839e-01 9.569786451584e-01 9.562808947583e-01 9.567826089088e-01 9.562262134165e-01 9.546377742906e-01 9.537605454099e-01 9.558636915290e-01 9.625441863485e-01 9.738644334950e-01 9.880878213922e-01 1.002111676959e+00 1.012402467584e+00 1.016181346374e+00 1.012402467584e+00 1.002111676959e+00 9.880878213922e-01 9.738644334950e-01 9.625441863485e-01 9.558636915290e-01 9.537605454099e-01 9.546377742906e-01 9.562262134165e-01 9.567826089088e-01 9.562808947583e-01 9.569786451584e-01 9.631274004839e-01 9.798464813153e-01 1.011536517528e+00 1.060452116918e+00 1.125652072898e+00 1.202503236829e+00 1.282932922122e+00 1.356533293764e+00 1.412575885709e+00 1.442209973093e+00 1.440322592076e+00 1.406435460675e+00 1.344426408912e+00 1.261400459001e+00 1.165929960892e+00 1.066361658545e+00 9.694948570578e-01 8.799121749838e-01 8.000934524137e-01 7.312544401713e-01 6.746938739549e-01 6.329233936441e-01 6.098624418610e-01 6.096169832425e-01 6.345450380054e-01 6.839981623831e-01 7.544341661781e-01 8.400686129710e-01 9.334442608636e-01 1.026125185852e+00 1.109908136387e+00 1.178179319727e+00 1.227018365202e+00 1.255503640737e+00 1.265160930339e+00 1.258798877353e+00 1.239151223520e+00 1.207867664682e+00 1.165064884337e+00 1.109633454382e+00 1.040203290142e+00 9.565263582897e-01 8.608936630926e-01 7.591160085532e-01 6.606038022763e-01 5.772175727720e-01 5.204471435249e-01 4.973168268644e-01 5.077306119540e-01 5.463526013041e-01 6.063559010051e-01 6.808412136837e-01 7.625749851239e-01 8.442060871683e-01 9.190359740488e-01 9.817886723550e-01 1.028789158690e+00 1.057770684623e+00 1.067555558802e+00
 1.030998398496e+00 1.023628755019e+00 1.001351172584e+00 9.638196818095e-01 9.111363212841e-01 8.446889464701e-01 7.679576518688e-01 6.868249849480e-01 6.090408203173e-01 5.432350005263e-01 4.982157446542e-01 4.826211689050e-01 5.029811947651e-01 5.593262039551e-01 6.433531039390e-01 7.418826595947e-01 8.416919608771e-01 9.326652343382e-01 1.009132913559e+00 1.069766922715e+00 1.116294376160e+00 1.151610835303e+00 1.177958466481e+00 1.195755537924e+00 1.203307725876e+00 1.197394749045e+00 1.174390448448e+00 1.131753455695e+00 1.069370723300e+00 9.903429590428e-01 9.008533729627e-01 8.091016277147e-01 7.237684906483e-01 6.526439914967e-01 6.019082424113e-01 5.758669977420e-01 5.763284164522e-01 6.018526342735e-01 6.481796314572e-01 7.100772427795e-01 7.831078938422e-01 8.642344353754e-01 9.512855674930e-01 1.041956313149e+00 1.132886431151e+00 1.219192372456e+00 1.294599816757e+00 1.352259594110e+00 1.386093004727e+00 1.392323783307e+00 1.370602631573e+00 1.324403438819e+00 1.260445928229e+00 1.187303398205e+00 1.113844224146e+00 1.047783131858e+00 9.947721100974e-01 9.576601112334e-01 9.360577365815e-01 9.265546978510e-01 9.240093843236e-01 9.235482746179e-01 9.222058066710e-01 9.195126210482e-01 9.169936537169e-01 9.169554983983e-01 9.212352245026e-01 9.302418680013e-01 9.425534930067e-01 9.552453385014e-01 9.647870305487e-01 9.683284618515e-01 9.647870305487e-01 9.552453385014e-01 9.425534930067e-01 9.302418680013e-01 9.212352245026e-01 9.169554983983e-01 9.169936537169e-01 9.195126210482e-01 9.222058066710e-01 9.235482746179e-01 9.240093843236e-01 9.265546978510e-01 9.360577365815e-01 9.576601112334e-01 9.947721100974e-01 1.047783131858e+00 1.113844224146e+00 1.187303398205e+00 1.260445928229e+00 1.324403438819e+00 1.370602631573e+00 1.392323783307e+00 1.386093004727e+00 1.352259594110e+00 1.294599816757e+00 1.219192372456e+00 1.132886431151e+00 1.041956313149e+00 9.512855674930e-01 8.642344353754e-01 7.831078938422e-01 7.100772427795e-01 6.481796314572e-01 6.018526342735e-01 5.763284164522e-01 5.758669977420e-01 6.019082424113e-01 6.526439914967e-01 7.237684906483e-01 8.091016277147e-01 9.008533729627e-01 9.903429590428e-01 1.069370723300e+00 1.131753455695e+00 1.174390448448e+00 1.197394749045e+00 1.203307725876e+00 1.195755537924e+00 1.177958466481e+00 1.151610835303e+00 1.116294376160e+00 1.069766922715e+00 1.009132913559e+00 9.326652343382e-01 8.416919608771e-01 7.418826595947e-01 6.433531039390e-01 5.593262039551e-01 5.029811947651e-01 4.826211689050e-01 4.982157446542e-01 5.432350005263e-01 6.090408203173e-01 6.868249849480e-01 7.679576518688e-01 8.446889464701e-01 9.111363212841e-01 9.638196818095e-01 1.001351172584e+00 1.023628755019e+00 1.030998398496e+00
 9.971030441594e-01 9.919050589475e-01 9.756447738377e-01 9.465373478001e-01 9.025945809882e-01 8.429587321571e-01 7.693567654506e-01 6.869394929729e-01 6.040765397061e-01 5.312331472648e-01 4.797525568137e-01 4.605391622251e-01 4.808522986491e-01 5.393817747753e-01 6.255989790740e-01 7.245815315387e-01 8.220634607814e-01 9.075306288025e-01 9.756751354214e-01 1.026315900446e+00 1.062873588743e+00 1.090006478358e+00 1.111251481459e+00 1.127618105603e+00 1.137321641940e+00 1.136527044662e+00 1.120616380432e+00 1.085806237462e+00 1.030693379377e+00 9.573141750109e-01 8.712729452457e-01 7.807783140585e-01 6.949219341558e-01 6.220467688404e-01 5.689577393499e-01 5.409647362736e-01 5.414290361887e-01 5.702052385406e-01 6.228786951911e-01 6.924982363071e-01 7.722071492530e-01 8.568370990739e-01 9.430607408643e-01 1.028704196975e+00 1.111717178773e+00 1.189261504734e+00 1.257249924363e+00 1.310622050207e+00 1.344318346358e+00 1.354627722672e+00 1.340332059141e+00 1.303217479467e+00 1.247826249907e+00 1.180594820231e+00 1.108919406383e+00 1.040321729209e+00 9.816459257070e-01 9.378218492822e-01 9.103808649998e-01 8.968193569424e-01 8.917584809989e-01 8.895426456920e-01 8.864855871686e-01 8.817427918473e-01 8.767556322793e-01 8.739713326682e-01 8.755352246196e-01 8.822338261557e-01 8.929434077897e-01 9.047773663224e-01 9.140001324100e-01 9.174801732923e-01 9.140001324100e-01 9.047773663224e-01 8.929434077897e-01 8.822338261557e-01 8.755352246196e-01 8.739713326682e-01 8.767556322793e-01 8.817427918473e-01 8.864855871686e-01 8.895426456920e-01 8.917584809989e-01 8.968193569424e-01 9.103808649998e-01 9.378218492822e-01 9.816459257070e-01 1.040321729209e+00 1.108919406383e+00 1.180594820231e+00 1.247826249907e+00 1.303217479467e+00 1.340332059141e+00 1.354627722672e+00 1.344318346358e+00 1.310622050207e+00 1.257249924363e+00 1.189261504734e+00 1.111717178773e+00 1.028704196975e+00 9.430607408643e-01 8.568370990739e-01 7.722071492530e-01 6.924982363071e-01 6.228786951911e-01 5.702052385406e-01 5.414290361887e-01 5.409647362736e-01 5.689577393499e-01 6.220467688404e-01 6.949219341558e-01 7.807783140585e-01 8.712729452457e-01 9.573141750109e-01 1.030693379377e+00 1.085806237462e+00 1.120616380432e+00 1.136527044662e+00 1.137321641940e+00 1.127618105603e+00 1.111251481459e+00 1.090006478358e+00 1.062873588743e+00 1.026315900446e+00 9.756751354214e-01 9.075306288025e-01 8.220634607814e-01 7.245815315387e-01 6.255989790740e-01 5.393817747753e-01 4.808522986491e-01 4.605391622251e-01 4.797525568137e-01 5.312331472648e-01 6.040765397061e-01 6.869394929729e-01 7.693567654506e-01 8.429587321571e-01 9.025945809882e-01 9.465373478001e-01 9.756447738377e-01 9.919050589475e-01 9.971030441594e-01
 9.642502425035e-01 9.610781237676e-01 9.504010689365e-01 9.290451705843e-01 8.929776324866e-01 8.391661175714e-01 7.676213026007e-01 6.828103823556e-01 5.937747446409e-01 5.130479062178e-01 4.550711287767e-01 4.336358669445e-01 4.563691731863e-01 5.192317453417e-01 6.086686959311e-01 7.081961997717e-01 8.029804115177e-01 8.824801539579e-01 9.419540042368e-01 9.824706551758e-01 1.009212337330e+00 1.028645170666e+00 1.045595515735e+00 1.061563629227e+00 1.074530284398e+00 1.079889695694e+00 1.071927238627e+00 1.045535735914e+00 9.979898279836e-01 9.302771697932e-01 8.475035436725e-01 7.579912873157e-01 6.713430016199e-01 5.964648391008e-01 5.406824320005e-01 5.102814169865e-01 5.104529606349e-01 5.427354682826e-01 6.025569980737e-01 6.808674622987e-01 7.680858688598e-01 8.568176473116e-01 9.426437174927e-01 1.023623687804e+00 1.099107665325e+00 1.168344450271e+00 1.229385786852e+00 1.278822653804e+00 1.312425884593e+00 1.326374756811e+00 1.318512117311e+00 1.289003063562e+00 1.240417314093e+00 1.177363911213e+00 1.106099423670e+00 1.034144681327e+00 9.695607077318e-01 9.192177437298e-01 8.863618007902e-01 8.691619850962e-01 8.618200199601e-01 8.578219719756e-01 8.528276877152e-01 8.457264050338e-01 8.380204910912e-01 8.324256587668e-01 8.315255070102e-01 8.365804898963e-01 8.467263637820e-01 8.588749545689e-01 8.687116693877e-01 8.724836429723e-01 8.687116693877e-01 8.588749545689e-01 8.467263637820e-01 8.365804898963e-01 8.315255070102e-01 8.324256587668e-01 8.380204910912e-01 8.457264050338e-01 8.528276877152e-01 8.578219719756e-01 8.618200199601e-01 8.691619850962e-01 8.863618007902e-01 9.192177437298e-01 9.695607077318e-01 1.034144681327e+00 1.106099423670e+00 1.177363911213e+00 1.240417314093e+00 1.289003063562e+00 1.318512117311e+00 1.326374756811e+00 1.312425884593e+00 1.278822653804e+00 1.229385786852e+00 1.168344450271e+00 1.099107665325e+00 1.023623687804e+00 9.426437174927e-01 8.568176473116e-01 7.680858688598e-01 6.808674622987e-01 6.025569980737e-01 5.427354682826e-01 5.104529606349e-01 5.102814169865e-01 5.406824320005e-01 5.964648391008e-01 6.713430016199e-01 7.579912873157e-01 8.475035436725e-01 9.302771697932e-01 9.979898279836e-01 1.045535735914e+00 1.071927238627e+00 1.079889695694e+00 1.074530284398e+00 1.061563629227e+00 1.045595515735e+00 1.028645170666e+00 1.009212337330e+00 9.824706551758e-01 9.419540042368e-01 8.824801539579e-01 8.029804115177e-01 7.081961997717e-01 6.086686959311e-01 5.192317453417e-01 4.563691731863e-01 4.336358669445e-01 4.550711287767e-01 5.130479062178e-01 5.937747446409e-01 6.828103823556e-01 7.676213026007e-01 8.391661175714e-01 8.929776324866e-01 9.290451705843e-01 9.504010689365e-01 9.610781237676e-01 9.642502425035e-01
 9.311953667473e-01 9.300079498957e-01 9.247828053436e-01 9.109403926978e-01 8.824494969149e-01 8.341892890212e-01 7.645850872747e-01 6.774634855379e-01 5.824555377911e-01 4.940741960090e-01 4.299996634430e-01 4.072955758426e-01 4.336142051577e-01 5.012192114844e-01 5.933632950115e-01 6.925086512036e-01 7.837636413461e-01 8.568951530126e-01 9.078740332723e-01 9.390204243052e-01 9.571864726306e-01 9.704597193384e-01 9.847275188191e-01 1.001712689454e+00 1.018919306816e+00 1.030859401275e+00 1.030737861574e+00 1.012252205014e+00 9.715668563255e-01 9.088967300781e-01 8.290904844067e-01 7.407272382890e-01 6.538987890527e-01 5.778331006521e-01 5.199706538304e-01 4.872314983312e-01 4.866615716081e-01 5.218037094765e-01 5.880134635019e-01 6.740314221492e-01 7.676015341679e-01 8.593631873024e-01 9.440742565124e-01 1.020192024940e+00 1.088483112512e+00 1.150160295370e+00 1.205158959807e+00 1.251370198922e+00 1.285042108300e+00 1.302019459316e+00 1.299171801557e+00 1.275265317726e+00 1.231336769006e+00 1.170686146987e+00 1.098866432215e+00 1.023592549533e+00 9.540189168776e-01 8.986024320416e-01 8.619163713078e-01 8.424729996297e-01 8.339154696548e-01 8.288928369135e-01 8.225143131560e-01 8.134939650003e-01 8.034361372665e-01 7.953874185196e-01 7.924802096873e-01 7.965763797506e-01 8.070930660535e-01 8.205785302322e-01 8.318231167724e-01 8.361894096260e-01 8.318231167724e-01 8.205785302322e-01 8.070930660535e-01 7.965763797506e-01 7.924802096873e-01 7.953874185196e-01 8.034361372665e-01 8.134939650003e-01 8.225143131560e-01 8.288928369135e-01 8.339154696548e-01 8.424729996297e-01 8.619163713078e-01 8.986024320416e-01 9.540189168776e-01 1.023592549533e+00 1.098866432215e+00 1.170686146987e+00 1.231336769006e+00 1.275265317726e+00 1.299171801557e+00 1.302019459316e+00 1.285042108300e+00 1.251370198922e+00 1.205158959807e+00 1.150160295370e+00 1.088483112512e+00 1.020192024940e+00 9.440742565124e-01 8.593631873024e-01 7.676015341679e-01 6.740314221492e-01 5.880134635019e-01 5.218037094765e-01 4.866615716081e-01 4.872314983312e-01 5.199706538304e-01 5.778331006521e-01 6.538987890527e-01 7.407272382890e-01 8.290904844067e-01 9.088967300781e-01 9.715668563255e-01 1.012252205014e+00 1.030737861574e+00 1.030859401275e+00 1.018919306816e+00 1.001712689454e+00 9.847275188191e-01 9.704597193384e-01 9.571864726306e-01 9.390204243052e-01 9.078740332723e-01 8.568951530126e-01 7.837636413461e-01 6.925086512036e-01 5.933632950115e-01 5.012192114844e-01 4.336142051577e-01 4.072955758426e-01 4.299996634430e-01 4.940741960090e-01 5.824555377911e-01 6.774634855379e-01 7.645850872747e-01 8.341892890212e-01 8.824494969149e-01 9.109403926978e-01 9.247828053436e-01 9.300079498957e-01 9.311953667473e-01
 8.977253626955e-01 8.984699388010e-01 8.985209322442e-01 8.918856786500e-01 8.706329664579e-01 8.277734853713e-01 7.603960848900e-01 6.718306841436e-01 5.722174159266e-01 4.777229958746e-01 4.088951176898e-01 3.857783983270e-01 4.155810551624e-01 4.866484323292e-01 5.796617608005e-01 6.767069386096e-01 7.632722914397e-01 8.296689811391e-01 8.726753527642e-01 8.957740494601e-01 9.072530469819e-01 9.164728826292e-01 9.299666086343e-01 9.493214382571e-01 9.713385508025e-01 9.896338092585e-01 9.964809353082e-01 9.846855227360e-01 9.496895037492e-01 8.913150023826e-01 8.144487862064e-01 7.279951811749e-01 6.423352719713e-01 5.665580097718e-01 5.076382846490e-01 4.726343994805e-01 4.703317637945e-01 5.065513681280e-01 5.768596537880e-01 6.680035791510e-01 7.653991522392e-01 8.581537539178e-01 9.405476104357e-01 1.011587815372e+00 1.073358481414e+00 1.128726689934e+00 1.179064455872e+00 1.223053430544e+00 1.256992950842e+00 1.276186244626e+00 1.276598934219e+00 1.255973175204e+00 1.214381618038e+00 1.154405933585e+00 1.081325818705e+00 1.003206059161e+00 9.301041224214e-01 8.716780605569e-01 8.333807079864e-01 8.137609529628e-01 8.057927389637e-01 8.013553203026e-01 7.950907169289e-01 7.855537842445e-01 7.743570280483e-01 7.647774093896e-01 7.604719080450e-01 7.639867907546e-01 7.751393862631e-01 7.901684077085e-01 8.029675537122e-01 8.079812618755e-01 8.029675537122e-01 7.901684077085e-01 7.751393862631e-01 7.639867907546e-01 7.604719080450e-01 7.647774093896e-01 7.743570280483e-01 7.855537842445e-01 7.950907169289e-01 8.013553203026e-01 8.057927389637e-01 8.137609529628e-01 8.333807079864e-01 8.716780605569e-01 9.301041224214e-01 1.003206059161e+00 1.081325818705e+00 1.154405933585e+00 1.214381618038e+00 1.255973175204e+00 1.276598934219e+00 1.276186244626e+00 1.256992950842e+00 1.223053430544e+00 1.179064455872e+00 1.128726689934e+00 1.073358481414e+00 1.011587815372e+00 9.405476104357e-01 8.581537539178e-01 7.653991522392e-01 6.680035791510e-01 5.768596537880e-01 5.065513681280e-01 4.703317637945e-01 4.726343994805e-01 5.076382846490e-01 5.665580097718e-01 6.423352719713e-01 7.279951811749e-01 8.144487862064e-01 8.913150023826e-01 9.496895037492e-01 9.846855227360e-01 9.964809353082e-01 9.896338092585e-01 9.713385508025e-01 9.493214382571e-01 9.299666086343e-01 9.164728826292e-01 9.072530469819e-01 8.957740494601e-01 8.726753527642e-01 8.296689811391e-01 7.632722914397e-01 6.767069386096e-01 5.796617608005e-01 4.866484323292e-01 4.155810551624e-01 3.857783983270e-01 4.088951176898e-01 4.777229958746e-01 5.722174159266e-01 6.718306841436e-01 7.603960848900e-01 8.277734853713e-01 8.706329664579e-01 8.918856786500e-01 8.985209322442e-01 8.984699388010e-01 8.977253626955e-01
 8.653798028979e-01 8.678244401489e-01 8.724556047643e-01 8.719638375900e-01 8.567710263284e-01 8.184117874533e-01 7.530308383991e-01 6.636991651364e-01 5.610503044040e-01 4.625970585189e-01 3.911812813642e-01 3.690374744110e-01 4.021365807798e-01 4.751435170452e-01 5.671395385436e-01 6.605031879648e-01 7.414689884451e-01 8.011096060737e-01 8.370579422724e-01 8.538324327655e-01 8.608231062568e-01 8.681923108346e-01 8.826671009220e-01 9.053494328235e-01 9.322465755662e-01 9.561820179750e-01 9.687466268965e-01 9.622211551314e-01 9.317424280499e-01 8.771269236693e-01 8.035260894914e-01 7.201253049459e-01 6.372100201322e-01 5.631325023127e-01 5.038304924477e-01 4.661060536451e-01 4.603388403304e-01 4.948941480701e-01 5.660215241913e-01 6.588910320866e-01 7.570428386795e-01 8.485155275795e-01 9.274641210957e-01 9.935334789350e-01 1.049938527005e+00 1.100739628704e+00 1.148158512020e+00 1.191091143808e+00 1.225468386998e+00 1.245920488326e+00 1.247691137358e+00 1.227946692248e+00 1.186374351114e+00 1.125391706552e+00 1.050385685189e+00 9.698598462338e-01 8.946398328730e-01 8.352918951028e-01 7.978123582562e-01 7.805221301050e-01 7.756086693991e-01 7.741943776913e-01 7.704825594348e-01 7.628162064363e-01 7.526639848042e-01 7.433024688710e-01 7.387172243175e-01 7.420688306522e-01 7.536872304593e-01 7.697758327061e-01 7.836668897014e-01 7.891414103337e-01 7.836668897014e-01 7.697758327061e-01 7.536872304593e-01 7.420688306522e-01 7.387172243175e-01 7.433024688710e-01 7.526639848042e-01 7.628162064363e-01 7.704825594348e-01 7.741943776913e-01 7.756086693991e-01 7.805221301050e-01 7.978123582562e-01 8.352918951028e-01 8.946398328730e-01 9.698598462338e-01 1.050385685189e+00 1.125391706552e+00 1.186374351114e+00 1.227946692248e+00 1.247691137358e+00 1.245920488326e+00 1.225468386998e+00 1.191091143808e+00 1.148158512020e+00 1.100739628704e+00 1.049938527005e+00 9.935334789350e-01 9.274641210957e-01 8.485155275795e-01 7.570428386795e-01 6.588910320866e-01 5.660215241913e-01 4.948941480701e-01 4.603388403304e-01 4.661060536451e-01 5.038304924477e-01 5.631325023127e-01 6.372100201322e-01 7.201253049459e-01 8.035260894914e-01 8.771269236693e-01 9.317424280499e-01 9.622211551314e-01 9.687466268965e-01 9.561820179750e-01 9.322465755662e-01 9.053494328235e-01 8.826671009220e-01 8.681923108346e-01 8.608231062568e-01 8.538324327655e-01 8.370579422724e-01 8.011096060737e-01 7.414689884451e-01 6.605031879648e-01 5.671395385436e-01 4.751435170452e-01 4.021365807798e-01 3.690374744110e-01 3.911812813642e-01 4.625970585189e-01 5.610503044040e-01 6.636991651364e-01 7.530308383991e-01 8.184117874533e-01 8.567710263284e-01 8.719638375900e-01 8.724556047643e-01 8.678244401489e-01 8.653798028979e-01
 8.378657402210e-01 8.414834515333e-01 8.492053005844e-01 8.526722277649e-01 8.411202926566e-01 8.051582247402e-01 7.404562209024e-01 6.501010944060e-01 5.452417427023e-01 4.445600723262e-01 3.728768371985e-01 3.538874102581e-01 3.911914952909e-01 4.657654385583e-01 5.559188585174e-01 6.449420466580e-01 7.201748858891e-01 7.736992269259e-01 8.040690190813e-01 8.166816230924e-01 8.216128271941e-01 8.293057295145e-01 8.462063631167e-01 8.727188790876e-01 9.041078672555e-01 9.326164141809e-01 9.494344196691e-01 9.466707221873e-01 9.195376973310e-01 8.681811861657e-01 7.981684296700e-01 7.188090047337e-01 6.398329578411e-01 5.683046775820e-01 5.087602891826e-01 4.675596651638e-01 4.564449218760e-01 4.863516303404e-01 5.547147930596e-01 6.456994233773e-01 7.414796334234e-01 8.294967726961e-01 9.040929264405e-01 9.656028834735e-01 1.018107124160e+00 1.066343755982e+00 1.112733823074e+00 1.155808526227e+00 1.190778855145e+00 1.211550505847e+00 1.212889119168e+00 1.191815933721e+00 1.148138975155e+00 1.084579927573e+00 1.006932304368e+00 9.242225535374e-01 8.479993869815e-01 7.896140989019e-01 7.554176454232e-01 7.432459052093e-01 7.442544883493e-01 7.487083338882e-01 7.503621352788e-01 7.473344607754e-01 7.408914264722e-01 7.341547622573e-01 7.311689222057e-01 7.354454022570e-01 7.477525758055e-01 7.645276868267e-01 7.789981018115e-01 7.847038861403e-01 7.789981018115e-01 7.645276868267e-01 7.477525758055e-01 7.354454022570e-01 7.311689222057e-01 7.341547622573e-01 7.408914264722e-01 7.473344607754e-01 7.503621352788e-01 7.487083338882e-01 7.442544883493e-01 7.432459052093e-01 7.554176454232e-01 7.896140989019e-01 8.479993869815e-01 9.242225535374e-01 1.006932304368e+00 1.084579927573e+00 1.148138975155e+00 1.191815933721e+00 1.212889119168e+00 1.211550505847e+00 1.190778855145e+00 1.155808526227e+00 1.112733823074e+00 1.066343755982e+00 1.018107124160e+00 9.656028834735e-01 9.040929264405e-01 8.294967726961e-01 7.414796334234e-01 6.456994233773e-01 5.547147930596e-01 4.863516303404e-01 4.564449218760e-01 4.675596651638e-01 5.087602891826e-01 5.683046775820e-01 6.398329578411e-01 7.188090047337e-01 7.981684296700e-01 8.681811861657e-01 9.195376973310e-01 9.466707221873e-01 9.494344196691e-01 9.326164141809e-01 9.041078672555e-01 8.727188790876e-01 8.462063631167e-01 8.293057295145e-01 8.216128271941e-01 8.166816230924e-01 8.040690190813e-01 7.736992269259e-01 7.201748858891e-01 6.449420466580e-01 5.559188585174e-01 4.657654385583e-01 3.911914952909e-01 3.538874102581e-01 3.728768371985e-01 4.445600723262e-01 5.452417427023e-01 6.501010944060e-01 7.404562209024e-01 8.051582247402e-01 8.411202926566e-01 8.526722277649e-01 8.492053005844e-01 8.414834515333e-01 8.378657402210e-01
 8.204102777773e-01 8.244290700621e-01 8.330976599188e-01 8.374771342866e-01 8.262334102610e-01 7.896782167021e-01 7.234750219966e-01 6.309657473911e-01 5.238513845284e-01 4.219185339729e-01 3.520034007996e-01 3.388073774632e-01 3.820943771198e-01 4.588619997581e-01 5.473351951454e-01 6.322247225282e-01 7.023448832708e-01 7.510287184268e-01 7.778447845080e-01 7.888850815809e-01 7.944473875434e-01 8.046658232974e-01 8.252217962057e-01 8.557036651538e-01 8.907840746969e-01 9.223906919846e-01 9.416225808677e-01 9.407390687117e-01 9.153880648728e-01 8.663399974086e-01 7.996704988827e-01 7.246400623481e-01 6.500549025577e-01 5.813787022207e-01 5.217152336165e-01 4.769624861383e-01 4.597418436184e-01 4.829467020522e-01 5.454270845483e-01 6.311247706989e-01 7.215539815371e-01 8.040776501183e-01 8.735243083203e-01 9.309476300751e-01 9.810214801493e-01 1.028637490062e+00 1.075787497142e+00 1.120118661049e+00 1.155853752101e+00 1.176179647390e+00 1.175620332739e+00 1.151417288508e+00 1.103919009169e+00 1.036504903666e+00 9.556148503760e-01 8.709020980141e-01 7.946764102696e-01 7.390713684326e-01 7.106414240274e-01 7.063403522629e-01 7.158781157753e-01 7.284659811128e-01 7.374581420032e-01 7.409194064224e-01 7.401190501955e-01 7.381329243052e-01 7.389214486066e-01 7.459866374539e-01 7.601941643341e-01 7.781560069007e-01 7.932705269414e-01 7.991800228179e-01 7.932705269414e-01 7.781560069007e-01 7.601941643341e-01 7.459866374539e-01 7.389214486066e-01 7.381329243052e-01 7.401190501955e-01 7.409194064224e-01 7.374581420032e-01 7.284659811128e-01 7.158781157753e-01 7.063403522629e-01 7.106414240274e-01 7.390713684326e-01 7.946764102696e-01 8.709020980141e-01 9.556148503760e-01 1.036504903666e+00 1.103919009169e+00 1.151417288508e+00 1.175620332739e+00 1.176179647390e+00 1.155853752101e+00 1.120118661049e+00 1.075787497142e+00 1.028637490062e+00 9.810214801493e-01 9.309476300751e-01 8.735243083203e-01 8.040776501183e-01 7.215539815371e-01 6.311247706989e-01 5.454270845483e-01 4.829467020522e-01 4.597418436184e-01 4.769624861383e-01 5.217152336165e-01 5.813787022207e-01 6.500549025577e-01 7.246400623481e-01 7.996704988827e-01 8.663399974086e-01 9.153880648728e-01 9.407390687117e-01 9.416225808677e-01 9.223906919846e-01 8.907840746969e-01 8.557036651538e-01 8.252217962057e-01 8.046658232974e-01 7.944473875434e-01 7.888850815809e-01 7.778447845080e-01 7.510287184268e-01 7.023448832708e-01 6.322247225282e-01 5.473351951454e-01 4.588619997581e-01 3.820943771198e-01 3.388073774632e-01 3.520034007996e-01 4.219185339729e-01 5.238513845284e-01 6.309657473911e-01 7.234750219966e-01 7.896782167021e-01 8.262334102610e-01 8.374771342866e-01 8.330976599188e-01 8.244290700621e-01 8.204102777773e-01
 8.178132358873e-01 8.213989639591e-01 8.287410733037e-01 8.308719704622e-01 8.165624447315e-01 7.764305422463e-01 7.065432889842e-01 6.106934592209e-01 5.011643640612e-01 3.988488085294e-01 3.326231395369e-01 3.273995094217e-01 3.776414355023e-01 4.567239654140e-01 5.435539562173e-01 6.246021349095e-01 6.903806745633e-01 7.356665409226e-01 7.611144100428e-01 7.733111190351e-01 7.822947833889e-01 7.972242125976e-01 8.225186236886e-01 8.568136670335e-01 8.943567514610e-01 9.270583420656e-01 9.462628645836e-01 9.447529508498e-01 9.189540105242e-01 8.705218380507e-01 8.061269297236e-01 7.348818073285e-01 6.645040279098e-01 5.988591276790e-01 5.398231624484e-01 4.929031295841e-01 4.708968935696e-01 4.873615948503e-01 5.421738849546e-01 6.199162604411e-01 7.024297712460e-01 7.776390645841e-01 8.411948498325e-01 8.948991753142e-01 9.437807622802e-01 9.924076322684e-01 1.041790458222e+00 1.088269828789e+00 1.124894701990e+00 1.144178517209e+00 1.140613564614e+00 1.111965434515e+00 1.059464868362e+00 9.874301003772e-01 9.031432808610e-01 8.169901515689e-01 7.420893138562e-01 6.912894459920e-01 6.710091950129e-01 6.766716781954e-01 6.960719160085e-01 7.172977422586e-01 7.335421346658e-01 7.432238714187e-01 7.481094254938e-01 7.516046906384e-01 7.576683369171e-01 7.694646076911e-01 7.874393948958e-01 8.079707123801e-01 8.245111413038e-01 8.308660229261e-01 8.245111413038e-01 8.079707123801e-01 7.874393948958e-01 7.694646076911e-01 7.576683369171e-01 7.516046906384e-01 7.481094254938e-01 7.432238714187e-01 7.335421346658e-01 7.172977422586e-01 6.960719160085e-01 6.766716781954e-01 6.710091950129e-01 6.912894459920e-01 7.420893138562e-01 8.169901515689e-01 9.031432808610e-01 9.874301003772e-01 1.059464868362e+00 1.111965434515e+00 1.140613564614e+00 1.144178517209e+00 1.124894701990e+00 1.088269828789e+00 1.041790458222e+00 9.924076322684e-01 9.437807622802e-01 8.948991753142e-01 8.411948498325e-01 7.776390645841e-01 7.024297712460e-01 6.199162604411e-01 5.421738849546e-01 4.873615948503e-01 4.708968935696e-01 4.929031295841e-01 5.398231624484e-01 5.988591276790e-01 6.645040279098e-01 7.348818073285e-01 8.061269297236e-01 8.705218380507e-01 9.189540105242e-01 9.447529508498e-01 9.462628645836e-01 9.270583420656e-01 8.943567514610e-01 8.568136670335e-01 8.225186236886e-01 7.972242125976e-01 7.822947833889e-01 7.733111190351e-01 7.611144100428e-01 7.356665409226e-01 6.903806745633e-01 6.246021349095e-01 5.435539562173e-01 4.567239654140e-01 3.776414355023e-01 3.273995094217e-01 3.326231395369e-01 3.988488085294e-01 5.011643640612e-01 6.106934592209e-01 7.065432889842e-01 7.764305422463e-01 8.165624447315e-01 8.308719704622e-01 8.287410733037e-01 8.213989639591e-01 8.178132358873e-01
 8.320571822527e-01 8.345176536669e-01 8.386626770001e-01 8.360154984718e-01 8.160652431335e-01 7.702350399588e-01 6.953500156060e-01 5.958414436140e-01 4.846375581084e-01 3.836952826509e-01 3.233227125193e-01 3.266438427063e-01 3.823755881854e-01 4.621625069634e-01 5.463576750290e-01 6.232121886434e-01 6.849469581140e-01 7.278847933031e-01 7.537881921990e-01 7.695423260802e-01 7.844358577509e-01 8.059767316850e-01 8.367984795530e-01 8.744085698591e-01 9.127550311723e-01 9.440510003171e-01 9.602848875535e-01 9.551750654530e-01 9.262713147725e-01 8.763266089811e-01 8.126883273214e-01 7.443003143941e-01 6.778003645949e-01 6.156359113725e-01 5.587397062406e-01 5.122817344418e-01 4.885508029107e-01 5.002920457370e-01 5.474925796989e-01 6.159507848454e-01 6.888945923027e-01 7.555384185242e-01 8.127095602856e-01 8.630447348747e-01 9.117119144854e-01 9.625651722958e-01 1.015192086755e+00 1.064307135743e+00 1.101701568709e+00 1.119313878807e+00 1.111815729230e+00 1.077780738088e+00 1.019603657864e+00 9.428070213941e-01 8.556706890339e-01 7.693888946053e-01 6.978121782675e-01 6.541633086889e-01 6.439508668988e-01 6.603152238761e-01 6.889446526093e-01 7.171110493371e-01 7.382942208826e-01 7.517873568592e-01 7.604313041452e-01 7.684433812602e-01 7.799696963273e-01 7.976329230527e-01 8.209487844765e-01 8.455316934676e-01 8.645031105415e-01 8.716534114515e-01 8.645031105415e-01 8.455316934676e-01 8.209487844765e-01 7.976329230527e-01 7.799696963273e-01 7.684433812602e-01 7.604313041452e-01 7.517873568592e-01 7.382942208826e-01 7.171110493371e-01 6.889446526093e-01 6.603152238761e-01 6.439508668988e-01 6.541633086889e-01 6.978121782675e-01 7.693888946053e-01 8.556706890339e-01 9.428070213941e-01 1.019603657864e+00 1.077780738088e+00 1.111815729230e+00 1.119313878807e+00 1.101701568709e+00 1.064307135743e+00 1.015192086755e+00 9.625651722958e-01 9.117119144854e-01 8.630447348747e-01 8.127095602856e-01 7.555384185242e-01 6.888945923027e-01 6.159507848454e-01 5.474925796989e-01 5.002920457370e-01 4.885508029107e-01 5.122817344418e-01 5.587397062406e-01 6.156359113725e-01 6.778003645949e-01 7.443003143941e-01 8.126883273214e-01 8.763266089811e-01 9.262713147725e-01 9.551750654530e-01 9.602848875535e-01 9.440510003171e-01 9.127550311723e-01 8.744085698591e-01 8.367984795530e-01 8.059767316850e-01 7.844358577509e-01 7.695423260802e-01 7.537881921990e-01 7.278847933031e-01 6.849469581140e-01 6.232121886434e-01 5.463576750290e-01 4.621625069634e-01 3.823755881854e-01 3.266438427063e-01 3.233227125193e-01 3.836952826509e-01 4.846375581084e-01 5.958414436140e-01 6.953500156060e-01 7.702350399588e-01 8.160652431335e-01 8.360154984718e-01 8.386626770001e-01 8.345176536669e-01 8.320571822527e-01
 8.610185522041e-01 8.618747654241e-01 8.615515774301e-01 8.524754662124e-01 8.253372110562e-01 7.727681995973e-01 6.926273288175e-01 5.901772307964e-01 4.790962533322e-01 3.822436774362e-01 3.298176932297e-01 3.404655906645e-01 3.984860398407e-01 4.763116065397e-01 5.561711391150e-01 6.279067782702e-01 6.853676023717e-01 7.264621134611e-01 7.540584604511e-01 7.751370701802e-01 7.977466743179e-01 8.271217825547e-01 8.636629405230e-01 9.035868814139e-01 9.406839190020e-01 9.678096121436e-01 9.780557285945e-01 9.664890933857e-01 9.320842771548e-01 8.788275876540e-01 8.147407276541e-01 7.485712422746e-01 6.859261803741e-01 6.280244100576e-01 5.750869907799e-01 5.319448686454e-01 5.098820045932e-01 5.197596633672e-01 5.608040306041e-01 6.201777857349e-01 6.832045572918e-01 7.409972117029e-01 7.918911369389e-01 8.394223238436e-01 8.887338225818e-01 9.426336147398e-01 9.989554956726e-01 1.050632112788e+00 1.088228462946e+00 1.103286475700e+00 1.090902879093e+00 1.050724429107e+00 9.865704590127e-01 9.054022607804e-01 8.166365064738e-01 7.322899337026e-01 6.666583267983e-01 6.325530111294e-01 6.334619106490e-01 6.597445503550e-01 6.953869171705e-01 7.274750058914e-01 7.502311338413e-01 7.642179591617e-01 7.737468636339e-01 7.842162168277e-01 8.001372070122e-01 8.235204059889e-01 8.526412441024e-01 8.819600124954e-01 9.039178675655e-01 9.120794049416e-01 9.039178675655e-01 8.819600124954e-01 8.526412441024e-01 8.235204059889e-01 8.001372070122e-01 7.842162168277e-01 7.737468636339e-01 7.642179591617e-01 7.502311338413e-01 7.274750058914e-01 6.953869171705e-01 6.597445503550e-01 6.334619106490e-01 6.325530111294e-01 6.666583267983e-01 7.322899337026e-01 8.166365064738e-01 9.054022607804e-01 9.865704590127e-01 1.050724429107e+00 1.090902879093e+00 1.103286475700e+00 1.088228462946e+00 1.050632112788e+00 9.989554956726e-01 9.426336147398e-01 8.887338225818e-01 8.394223238436e-01 7.918911369389e-01 7.409972117029e-01 6.832045572918e-01 6.201777857349e-01 5.608040306041e-01 5.197596633672e-01 5.098820045932e-01 5.319448686454e-01 5.750869907799e-01 6.280244100576e-01 6.859261803741e-01 7.485712422746e-01 8.147407276541e-01 8.788275876540e-01 9.320842771548e-01 9.664890933857e-01 9.780557285945e-01 9.678096121436e-01 9.406839190020e-01 9.035868814139e-01 8.636629405230e-01 8.271217825547e-01 7.977466743179e-01 7.751370701802e-01 7.540584604511e-01 7.264621134611e-01 6.853676023717e-01 6.279067782702e-01 5.561711391150e-01 4.763116065397e-01 3.984860398407e-01 3.404655906645e-01 3.298176932297e-01 3.822436774362e-01 4.790962533322e-01 5.901772307964e-01 6.926273288175e-01 7.727681995973e-01 8.253372110562e-01 8.524754662124e-01 8.615515774301e-01 8.618747654241e-01 8.610185522041e-01
 8.987831693739e-01 8.977388133811e-01 8.921810704456e-01 8.757242558498e-01 8.405962374175e-01 7.809227226593e-01 6.957857455855e-01 5.914195859558e-01 4.823491474824e-01 3.920465132416e-01 3.489300972710e-01 3.655970470833e-01 4.236799892312e-01 4.977856135267e-01 5.721214415165e-01 6.380327478612e-01 6.910010859010e-01 7.305680752951e-01 7.606939469229e-01 7.882060398602e-01 8.194308212150e-01 8.568608451016e-01 8.984093716794e-01 9.390107561311e-01 9.725083760162e-01 9.927797845807e-01 9.944756942402e-01 9.743863757898e-01 9.330999264241e-01 8.758070250875e-01 8.110393953272e-01 7.471831934155e-01 6.887710042053e-01 6.359298073885e-01 5.883428768125e-01 5.504953548734e-01 5.324086338855e-01 5.426436930659e-01 5.792845184354e-01 6.307476224109e-01 6.846646040206e-01 7.343351910798e-01 7.797729410571e-01 8.254099858579e-01 8.761832151614e-01 9.335797830257e-01 9.934912975995e-01 1.047081528603e+00 1.083873089563e+00 1.095265669958e+00 1.077032269331e+00 1.030130929119e+00 9.600188825652e-01 8.752628524418e-01 7.865424904257e-01 7.066143950129e-01 6.497070153404e-01 6.270956831934e-01 6.392023056657e-01 6.736915487657e-01 7.137054486001e-01 7.468027984682e-01 7.682342833946e-01 7.799328559939e-01 7.877596498370e-01 7.983820693911e-01 8.167822536275e-01 8.444091167058e-01 8.783156667943e-01 9.117582747821e-01 9.364054945007e-01 9.454891218895e-01 9.364054945007e-01 9.117582747821e-01 8.783156667943e-01 8.444091167058e-01 8.167822536275e-01 7.983820693911e-01 7.877596498370e-01 7.799328559939e-01 7.682342833946e-01 7.468027984682e-01 7.137054486001e-01 6.736915487657e-01 6.392023056657e-01 6.270956831934e-01 6.497070153404e-01 7.066143950129e-01 7.865424904257e-01 8.752628524418e-01 9.600188825652e-01 1.030130929119e+00 1.077032269331e+00 1.095265669958e+00 1.083873089563e+00 1.047081528603e+00 9.934912975995e-01 9.335797830257e-01 8.761832151614e-01 8.254099858579e-01 7.797729410571e-01 7.343351910798e-01 6.846646040206e-01 6.307476224109e-01 5.792845184354e-01 5.426436930659e-01 5.324086338855e-01 5.504953548734e-01 5.883428768125e-01 6.359298073885e-01 6.887710042053e-01 7.471831934155e-01 8.110393953272e-01 8.758070250875e-01 9.330999264241e-01 9.743863757898e-01 9.944756942402e-01 9.927797845807e-01 9.725083760162e-01 9.390107561311e-01 8.984093716794e-01 8.568608451016e-01 8.194308212150e-01 7.882060398602e-01 7.606939469229e-01 7.305680752951e-01 6.910010859010e-01 6.380327478612e-01 5.721214415165e-01 4.977856135267e-01 4.236799892312e-01 3.655970470833e-01 3.489300972710e-01 3.920465132416e-01 4.823491474824e-01 5.914195859558e-01 6.957857455855e-01 7.809227226593e-01 8.405962374175e-01 8.757242558498e-01 8.921810704456e-01 8.977388133811e-01 8.987831693739e-01
 9.367579947090e-01 9.336987863712e-01 9.226138963199e-01 8.984428459429e-01 8.551118639627e-01 7.883587763029e-01 6.985809353242e-01 5.930414739933e-01 4.871867934137e-01 4.049102338338e-01 3.719976260026e-01 3.948239194596e-01 4.530945448672e-01 5.236306737974e-01 5.925902751752e-01 6.529076133254e-01 7.017920839163e-01 7.404641045483e-01 7.738573087064e-01 8.083298776679e-01 8.480695553890e-01 8.926284548432e-01 9.375001468314e-01 9.765759270064e-01 1.004069083554e+00 1.015268030262e+00 1.006766500206e+00 9.773496930771e-01 9.292406016514e-01 8.686047888735e-01 8.040976146379e-01 7.433576428641e-01 6.896881483227e-01 6.422310439827e-01 6.003380635291e-01 5.682321197459e-01 5.546819868715e-01 5.660941898465e-01 5.994992239428e-01 6.443890536113e-01 6.905518707921e-01 7.334301813386e-01 7.746816582418e-01 8.195205235708e-01 8.724576308071e-01 9.334370928124e-01 9.963838081662e-01 1.050878198725e+00 1.085703624742e+00 1.092408729527e+00 1.067679533512e+00 1.013937077574e+00 9.383832036498e-01 8.512691521690e-01 7.645765679010e-01 6.916126020640e-01 6.458318539063e-01 6.357967344403e-01 6.583098021604e-01 6.990005213810e-01 7.410962544881e-01 7.731202494098e-01 7.914590649453e-01 7.992700323786e-01 8.037006743238e-01 8.124740641702e-01 8.309890899876e-01 8.603148168108e-01 8.966296714797e-01 9.323153814170e-01 9.584761160409e-01 9.680852606300e-01 9.584761160409e-01 9.323153814170e-01 8.966296714797e-01 8.603148168108e-01 8.309890899876e-01 8.124740641702e-01 8.037006743238e-01 7.992700323786e-01 7.914590649453e-01 7.731202494098e-01 7.410962544881e-01 6.990005213810e-01 6.583098021604e-01 6.357967344403e-01 6.458318539063e-01 6.916126020640e-01 7.645765679010e-01 8.512691521690e-01 9.383832036498e-01 1.013937077574e+00 1.067679533512e+00 1.092408729527e+00 1.085703624742e+00 1.050878198725e+00 9.963838081662e-01 9.334370928124e-01 8.724576308071e-01 8.195205235708e-01 7.746816582418e-01 7.334301813386e-01 6.905518707921e-01 6.443890536113e-01 5.994992239428e-01 5.660941898465e-01 5.546819868715e-01 5.682321197459e-01 6.003380635291e-01 6.422310439827e-01 6.896881483227e-01 7.433576428641e-01 8.040976146379e-01 8.686047888735e-01 9.292406016514e-01 9.773496930771e-01 1.006766500206e+00 1.015268030262e+00 1.004069083554e+00 9.765759270064e-01 9.375001468314e-01 8.926284548432e-01 8.480695553890e-01 8.083298776679e-01 7.738573087064e-01 7.404641045483e-01 7.017920839163e-01 6.529076133254e-01 5.925902751752e-01 5.236306737974e-01 4.530945448672e-01 3.948239194596e-01 3.719976260026e-01 4.049102338338e-01 4.871867934137e-01 5.930414739933e-01 6.985809353242e-01 7.883587763029e-01 8.551118639627e-01 8.984428459429e-01 9.226138963199e-01 9.336987863712e-01 9.367579947090e-01
 9.650234643741e-01 9.600779987727e-01 9.438262239988e-01 9.124979628271e-01 8.616508321037e-01 7.885708409224e-01 6.949086042256e-01 5.889570103480e-01 4.871725564470e-01 4.139236399133e-01 3.921596208465e-01 4.222896736854e-01 4.821878072618e-01 5.505056948981e-01 6.152929116109e-01 6.711937884705e-01 7.171956303452e-01 7.561145296452e-01 7.935532422312e-01 8.349909690716e-01 8.822452741826e-01 9.320555526553e-01 9.779013822778e-01 1.013052759236e+00 1.032473428168e+00 1.033183363051e+00 1.013990528478e+00 9.757750804902e-01 9.222334303339e-01 8.600964771427e-01 7.975565328767e-01 7.409784891262e-01 6.922424462687e-01 6.496725760766e-01 6.125836593621e-01 5.851442063079e-01 5.751470848043e-01 5.873157251516e-01 6.179142249526e-01 6.573127467710e-01 6.971114624638e-01 7.346510332324e-01 7.730648151992e-01 8.181422814807e-01 8.737259828387e-01 9.380769528790e-01 1.003261213388e+00 1.057605593888e+00 1.089527398984e+00 1.091034509880e+00 1.059891470822e+00 1.000019466324e+00 9.203320055877e-01 8.326960655668e-01 7.502943290830e-01 6.866166536651e-01 6.534892107888e-01 6.558709945316e-01 6.870991531284e-01 7.317372719817e-01 7.738655355644e-01 8.032935120654e-01 8.175386210283e-01 8.207207029303e-01 8.208136351923e-01 8.261488035953e-01 8.423380599718e-01 8.702996389778e-01 9.058764291730e-01 9.411640122291e-01 9.671119209289e-01 9.766524994944e-01 9.671119209289e-01 9.411640122291e-01 9.058764291730e-01 8.702996389778e-01 8.423380599718e-01 8.261488035953e-01 8.208136351923e-01 8.207207029303e-01 8.175386210283e-01 8.032935120654e-01 7.738655355644e-01 7.317372719817e-01 6.870991531284e-01 6.558709945316e-01 6.534892107888e-01 6.866166536651e-01 7.502943290830e-01 8.326960655668e-01 9.203320055877e-01 1.000019466324e+00 1.059891470822e+00 1.091034509880e+00 1.089527398984e+00 1.057605593888e+00 1.003261213388e+00 9.380769528790e-01 8.737259828387e-01 8.181422814807e-01 7.730648151992e-01 7.346510332324e-01 6.971114624638e-01 6.573127467710e-01 6.179142249526e-01 5.873157251516e-01 5.751470848043e-01 5.851442063079e-01 6.125836593621e-01 6.496725760766e-01 6.922424462687e-01 7.409784891262e-01 7.975565328767e-01 8.600964771427e-01 9.222334303339e-01 9.757750804902e-01 1.013990528478e+00 1.033183363051e+00 1.032473428168e+00 1.013052759236e+00 9.779013822778e-01 9.320555526553e-01 8.822452741826e-01 8.349909690716e-01 7.935532422312e-01 7.561145296452e-01 7.171956303452e-01 6.711937884705e-01 6.152929116109e-01 5.505056948981e-01 4.821878072618e-01 4.222896736854e-01 3.921596208465e-01 4.139236399133e-01 4.871725564470e-01 5.889570103480e-01 6.949086042256e-01 7.885708409224e-01 8.616508321037e-01 9.124979628271e-01 9.438262239988e-01 9.600779987727e-01 9.650234643741e-01
 9.743177504960e-01 9.679054608826e-01 9.476578261434e-01 9.109052917773e-01 8.545766335955e-01 7.772322906250e-01 6.815477374271e-01 5.767418226023e-01 4.803331148735e-01 4.171868803174e-01 4.072332586153e-01 4.453037809847e-01 5.077966897208e-01 5.750576959023e-01 6.369994193206e-01 6.900074257902e-01 7.347629191257e-01 7.753565408505e-01 8.175837107324e-01 8.656154821881e-01 9.188590792326e-01 9.716598625096e-01 1.016073951965e+00 1.045250632536e+00 1.055242912923e+00 1.045014958523e+00 1.015684921752e+00 9.701464411229e-01 9.132713883671e-01 8.518245601365e-01 7.929116261396e-01 7.411663829703e-01 6.969555908586e-01 6.580318882707e-01 6.239756283937e-01 5.991959637676e-01 5.909384143794e-01 6.028474981819e-01 6.306933766442e-01 6.655096311191e-01 7.003052701936e-01 7.339930897064e-01 7.709432914335e-01 8.172598723088e-01 8.758446049647e-01 9.432149631687e-01 1.009808338354e+00 1.063124390242e+00 1.091644063575e+00 1.088130599660e+00 1.051523648078e+00 9.871628556841e-01 9.054658624740e-01 8.196814826585e-01 7.438500547725e-01 6.910457641675e-01 6.706346039182e-01 6.837056772989e-01 7.209198128995e-01 7.667842715944e-01 8.067575662904e-01 8.321059719574e-01 8.414166762598e-01 8.395010388677e-01 8.346804750566e-01 8.353569635459e-01 8.470970443833e-01 8.708125847350e-01 9.025507610326e-01 9.347363808699e-01 9.586645980494e-01 9.675048783027e-01 9.586645980494e-01 9.347363808699e-01 9.025507610326e-01 8.708125847350e-01 8.470970443833e-01 8.353569635459e-01 8.346804750566e-01 8.395010388677e-01 8.414166762598e-01 8.321059719574e-01 8.067575662904e-01 7.667842715944e-01 7.209198128995e-01 6.837056772989e-01 6.706346039182e-01 6.910457641675e-01 7.438500547725e-01 8.196814826585e-01 9.054658624740e-01 9.871628556841e-01 1.051523648078e+00 1.088130599660e+00 1.091644063575e+00 1.063124390242e+00 1.009808338354e+00 9.432149631687e-01 8.758446049647e-01 8.172598723088e-01 7.709432914335e-01 7.339930897064e-01 7.003052701936e-01 6.655096311191e-01 6.306933766442e-01 6.028474981819e-01 5.909384143794e-01 5.991959637676e-01 6.239756283937e-01 6.580318882707e-01 6.969555908586e-01 7.411663829703e-01 7.929116261396e-01 8.518245601365e-01 9.132713883671e-01 9.701464411229e-01 1.015684921752e+00 1.045014958523e+00 1.055242912923e+00 1.045250632536e+00 1.016073951965e+00 9.716598625096e-01 9.188590792326e-01 8.656154821881e-01 8.175837107324e-01 7.753565408505e-01 7.347629191257e-01 6.900074257902e-01 6.369994193206e-01 5.750576959023e-01 5.077966897208e-01 4.453037809847e-01 4.072332586153e-01 4.171868803174e-01 4.803331148735e-01 5.767418226023e-01 6.815477374271e-01 7.772322906250e-01 8.545766335955e-01 9.109052917773e-01 9.476578261434e-01 9.679054608826e-01 9.743177504960e-01
 9.591071862005e-01 9.518622906323e-01 9.294383199747e-01 8.900016586605e-01 8.314929168174e-01 7.533279534401e-01 6.588528540000e-01 5.579423283823e-01 4.689861265203e-01 4.169454585766e-01 4.183388017023e-01 4.633417568672e-01 5.279083606376e-01 5.942243348420e-01 6.540400469967e-01 7.054095259281e-01 7.504553825251e-01 7.940760154045e-01 8.416793906634e-01 8.957750237700e-01 9.534817850694e-01 1.007279174168e+00 1.048408721296e+00 1.070341438257e+00 1.070448950526e+00 1.049710398474e+00 1.011459800464e+00 9.603879117052e-01 9.021697276084e-01 8.431190189036e-01 7.888142415314e-01 7.419382683179e-01 7.014169674660e-01 6.646342556276e-01 6.315994878678e-01 6.072072666200e-01 5.986704740430e-01 6.091931407989e-01 6.343542051569e-01 6.656387082220e-01 6.970618271187e-01 7.287645220481e-01 7.660253581573e-01 8.148751134066e-01 8.769669872924e-01 9.470517096104e-01 1.014299405269e+00 1.065908328163e+00 1.090899284071e+00 1.083061751184e+00 1.042538950128e+00 9.758904579130e-01 8.946601912892e-01 8.130265083466e-01 7.452901420347e-01 7.033979304975e-01 6.937883919614e-01 7.141904972012e-01 7.537582812886e-01 7.977647564679e-01 8.333226196634e-01 8.531839691064e-01 8.568918739554e-01 8.496596002539e-01 8.397158017602e-01 8.350595915060e-01 8.409023016952e-01 8.582202423895e-01 8.836424977323e-01 9.104634072306e-01 9.308085109329e-01 9.383926221088e-01 9.308085109329e-01 9.104634072306e-01 8.836424977323e-01 8.582202423895e-01 8.409023016952e-01 8.350595915060e-01 8.397158017602e-01 8.496596002539e-01 8.568918739554e-01 8.531839691064e-01 8.333226196634e-01 7.977647564679e-01 7.537582812886e-01 7.141904972012e-01 6.937883919614e-01 7.033979304975e-01 7.452901420347e-01 8.130265083466e-01 8.946601912892e-01 9.758904579130e-01 1.042538950128e+00 1.083061751184e+00 1.090899284071e+00 1.065908328163e+00 1.014299405269e+00 9.470517096104e-01 8.769669872924e-01 8.148751134066e-01 7.660253581573e-01 7.287645220481e-01 6.970618271187e-01 6.656387082220e-01 6.343542051569e-01 6.091931407989e-01 5.986704740430e-01 6.072072666200e-01 6.315994878678e-01 6.646342556276e-01 7.014169674660e-01 7.419382683179e-01 7.888142415314e-01 8.431190189036e-01 9.021697276084e-01 9.603879117052e-01 1.011459800464e+00 1.049710398474e+00 1.070448950526e+00 1.070341438257e+00 1.048408721296e+00 1.007279174168e+00 9.534817850694e-01 8.957750237700e-01 8.416793906634e-01 7.940760154045e-01 7.504553825251e-01 7.054095259281e-01 6.540400469967e-01 5.942243348420e-01 5.279083606376e-01 4.633417568672e-01 4.183388017023e-01 4.169454585766e-01 4.689861265203e-01 5.579423283823e-01 6.588528540000e-01 7.533279534401e-01 8.314929168174e-01 8.900016586605e-01 9.294383199747e-01 9.518622906323e-01 9.591071862005e-01
 9.211948235003e-01 9.137542583539e-01 8.910223646303e-01 8.518083670524e-01 7.947442985307e-01 7.197256686983e-01 6.303407444690e-01 5.367059955228e-01 4.575223280630e-01 4.168978684134e-01 4.276517134365e-01 4.770203891706e-01 5.418677352370e-01 6.064232143015e-01 6.641745272812e-01 7.146601008526e-01 7.611243713912e-01 8.087642363679e-01 8.620799900416e-01 9.216934619593e-01 9.826684141939e-01 1.036132026720e+00 1.072993480098e+00 1.087351912066e+00 1.077981179920e+00 1.047783157166e+00 1.002086327732e+00 9.470712054567e-01 8.889041434412e-01 8.331766551713e-01 7.837994136012e-01 7.415325630131e-01 7.039533493621e-01 6.680776089893e-01 6.342818260662e-01 6.080654834978e-01 5.971705292555e-01 6.051415673806e-01 6.277872877871e-01 6.569466800013e-01 6.872651093188e-01 7.196883211815e-01 7.598885770147e-01 8.132034141586e-01 8.796232113341e-01 9.522233184773e-01 1.019400382209e+00 1.068691544223e+00 1.090163765264e+00 1.078873821235e+00 1.036108903813e+00 9.693023790700e-01 8.905950602096e-01 8.144099459630e-01 7.546017143780e-01 7.214501408487e-01 7.186701177277e-01 7.417714517846e-01 7.796108877668e-01 8.187965151140e-01 8.481917194697e-01 8.619255620057e-01 8.602560133040e-01 8.484257007753e-01 8.340828964793e-01 8.243798569917e-01 8.238584723669e-01 8.335438683921e-01 8.509227246547e-01 8.706394901817e-01 8.861276870091e-01 8.919914751739e-01 8.861276870091e-01 8.706394901817e-01 8.509227246547e-01 8.335438683921e-01 8.238584723669e-01 8.243798569917e-01 8.340828964793e-01 8.484257007753e-01 8.602560133040e-01 8.619255620057e-01 8.481917194697e-01 8.187965151140e-01 7.796108877668e-01 7.417714517846e-01 7.186701177277e-01 7.214501408487e-01 7.546017143780e-01 8.144099459630e-01 8.905950602096e-01 9.693023790700e-01 1.036108903813e+00 1.078873821235e+00 1.090163765264e+00 1.068691544223e+00 1.019400382209e+00 9.522233184773e-01 8.796232113341e-01 8.132034141586e-01 7.598885770147e-01 7.196883211815e-01 6.872651093188e-01 6.569466800013e-01 6.277872877871e-01 6.051415673806e-01 5.971705292555e-01 6.080654834978e-01 6.342818260662e-01 6.680776089893e-01 7.039533493621e-01 7.415325630131e-01 7.837994136012e-01 8.331766551713e-01 8.889041434412e-01 9.470712054567e-01 1.002086327732e+00 1.047783157166e+00 1.077981179920e+00 1.087351912066e+00 1.072993480098e+00 1.036132026720e+00 9.826684141939e-01 9.216934619593e-01 8.620799900416e-01 8.087642363679e-01 7.611243713912e-01 7.146601008526e-01 6.641745272812e-01 6.064232143015e-01 5.418677352370e-01 4.770203891706e-01 4.276517134365e-01 4.168978684134e-01 4.575223280630e-01 5.367059955228e-01 6.303407444690e-01 7.197256686983e-01 7.947442985307e-01 8.518083670524e-01 8.910223646303e-01 9.137542583539e-01 9.211948235003e-01
 8.722084086479e-01 8.649091746174e-01 8.428913702923e-01 8.056309767427e-01 7.523885627248e-01 6.833464770729e-01 6.020185077154e-01 5.182912319833e-01 4.503678623464e-01 4.203636371012e-01 4.376015030820e-01 4.883515233104e-01 5.514751430535e-01 6.132675449148e-01 6.687640474598e-01 7.187455989109e-01 7.672389364728e-01 8.193131466239e-01 8.782361375236e-01 9.427180422327e-01 1.006088835328e+00 1.058551604189e+00 1.091006981564e+00 1.098306371097e+00 1.080561338018e+00 1.042360100165e+00 9.907307565017e-01 9.330693307337e-01 8.758619449349e-01 8.239586354020e-01 7.797056420244e-01 7.420575241585e-01 7.072106657292e-01 6.715895269881e-01 6.356460018357e-01 6.055082523277e-01 5.900126814127e-01 5.940176661234e-01 6.142593086031e-01 6.430080791563e-01 6.752028620602e-01 7.119856835317e-01 7.585719741118e-01 8.187553845918e-01 8.904387839526e-01 9.652828790547e-01 1.031582423764e+00 1.077907439051e+00 1.095863073478e+00 1.081938642993e+00 1.038386724143e+00 9.730260546798e-01 8.979046853073e-01 8.269050589095e-01 7.727918297858e-01 7.440952114062e-01 7.426559349006e-01 7.631759809809e-01 7.952948845932e-01 8.273695459118e-01 8.500235122828e-01 8.585288762135e-01 8.534393293508e-01 8.394415996318e-01 8.229850503565e-01 8.098277853274e-01 8.035503312499e-01 8.051936080939e-01 8.133723083753e-01 8.245545163242e-01 8.340457396445e-01 8.377510390825e-01 8.340457396445e-01 8.245545163242e-01 8.133723083753e-01 8.051936080939e-01 8.035503312499e-01 8.098277853274e-01 8.229850503565e-01 8.394415996318e-01 8.534393293508e-01 8.585288762135e-01 8.500235122828e-01 8.273695459118e-01 7.952948845932e-01 7.631759809809e-01 7.426559349006e-01 7.440952114062e-01 7.727918297858e-01 8.269050589095e-01 8.979046853073e-01 9.730260546798e-01 1.038386724143e+00 1.081938642993e+00 1.095863073478e+00 1.077907439051e+00 1.031582423764e+00 9.652828790547e-01 8.904387839526e-01 8.187553845918e-01 7.585719741118e-01 7.119856835317e-01 6.752028620602e-01 6.430080791563e-01 6.142593086031e-01 5.940176661234e-01 5.900126814127e-01 6.055082523277e-01 6.356460018357e-01 6.715895269881e-01 7.072106657292e-01 7.420575241585e-01 7.797056420244e-01 8.239586354020e-01 8.758619449349e-01 9.330693307337e-01 9.907307565017e-01 1.042360100165e+00 1.080561338018e+00 1.098306371097e+00 1.091006981564e+00 1.058551604189e+00 1.006088835328e+00 9.427180422327e-01 8.782361375236e-01 8.193131466239e-01 7.672389364728e-01 7.187455989109e-01 6.687640474598e-01 6.132675449148e-01 5.514751430535e-01 4.883515233104e-01 4.376015030820e-01 4.203636371012e-01 4.503678623464e-01 5.182912319833e-01 6.020185077154e-01 6.833464770729e-01 7.523885627248e-01 8.056309767427e-01 8.428913702923e-01 8.649091746174e-01 8.722084086479e-01
 8.320498182502e-01 8.246550602858e-01 8.027548373713e-01 7.667913343882e-01 7.169818650647e-01 6.539801136033e-01 5.811856320669e-01 5.079064042353e-01 4.510964992815e-01 4.300852509939e-01 4.512708509354e-01 5.013252174892e-01 5.615291148438e-01 6.200611367332e-01 6.732424774700e-01 7.228248538370e-01 7.733221204029e-01 8.294288048973e-01 8.931294974855e-01 9.614553401445e-01 1.026407218036e+00 1.077607804435e+00 1.106109459925e+00 1.107473637461e+00 1.082950864507e+00 1.038499827008e+00 9.825370999517e-01 9.234811618115e-01 8.681093310228e-01 8.206503809961e-01 7.820400996629e-01 7.494923768131e-01 7.177007181380e-01 6.821822929668e-01 6.431495659937e-01 6.072727554536e-01 5.849381110212e-01 5.833088620946e-01 6.010219919759e-01 6.310827814910e-01 6.683651395742e-01 7.133699834148e-01 7.697250384420e-01 8.387921495357e-01 9.162168819453e-01 9.927235610418e-01 1.057251519537e+00 1.100030024205e+00 1.114567371885e+00 1.098825340008e+00 1.055719661272e+00 9.928708893090e-01 9.214727796315e-01 8.541475168845e-01 8.021672365397e-01 7.726508736992e-01 7.666893023328e-01 7.795137027756e-01 8.024979505597e-01 8.261531098226e-01 8.428669598942e-01 8.487308823392e-01 8.439679908604e-01 8.318951742449e-01 8.169701783996e-01 8.029900413121e-01 7.923412462686e-01 7.861240237844e-01 7.843314592073e-01 7.857457383457e-01 7.881459980564e-01 7.892641548080e-01 7.881459980564e-01 7.857457383457e-01 7.843314592073e-01 7.861240237844e-01 7.923412462686e-01 8.029900413121e-01 8.169701783996e-01 8.318951742449e-01 8.439679908604e-01 8.487308823392e-01 8.428669598942e-01 8.261531098226e-01 8.024979505597e-01 7.795137027756e-01 7.666893023328e-01 7.726508736992e-01 8.021672365397e-01 8.541475168845e-01 9.214727796315e-01 9.928708893090e-01 1.055719661272e+00 1.098825340008e+00 1.114567371885e+00 1.100030024205e+00 1.057251519537e+00 9.927235610418e-01 9.162168819453e-01 8.387921495357e-01 7.697250384420e-01 7.133699834148e-01 6.683651395742e-01 6.310827814910e-01 6.010219919759e-01 5.833088620946e-01 5.849381110212e-01 6.072727554536e-01 6.431495659937e-01 6.821822929668e-01 7.177007181380e-01 7.494923768131e-01 7.820400996629e-01 8.206503809961e-01 8.681093310228e-01 9.234811618115e-01 9.825370999517e-01 1.038499827008e+00 1.082950864507e+00 1.107473637461e+00 1.106109459925e+00 1.077607804435e+00 1.026407218036e+00 9.614553401445e-01 8.931294974855e-01 8.294288048973e-01 7.733221204029e-01 7.228248538370e-01 6.732424774700e-01 6.200611367332e-01 5.615291148438e-01 5.013252174892e-01 4.512708509354e-01 4.300852509939e-01 4.510964992815e-01 5.079064042353e-01 5.811856320669e-01 6.539801136033e-01 7.169818650647e-01 7.667913343882e-01 8.027548373713e-01 8.246550602858e-01 8.320498182502e-01
 8.201474148996e-01 8.118946606941e-01 7.879820886073e-01 7.502793652049e-01 7.005933766551e-01 6.406241985284e-01 5.739754206769e-01 5.093410067160e-01 4.620123383815e-01 4.482572722918e-01 4.720115686559e-01 5.207512894203e-01 5.779552919439e-01 6.333736039481e-01 6.843130819019e-01 7.332326283387e-01 7.849334487306e-01 8.437056906433e-01 9.104933808747e-01 9.811132108770e-01 1.046677765382e+00 1.096492862908e+00 1.121781839320e+00 1.118667817743e+00 1.089245078457e+00 1.040518798247e+00 9.820127354179e-01 9.230046584588e-01 8.705655723284e-01 8.283824549956e-01 7.960518974793e-01 7.690659073749e-01 7.405757689502e-01 7.050824545254e-01 6.624318628704e-01 6.197158591895e-01 5.889833080249e-01 5.803328038077e-01 5.952417825190e-01 6.279068476095e-01 6.727862139596e-01 7.287791986903e-01 7.968978878135e-01 8.755425020456e-01 9.583119694758e-01 1.035600787728e+00 1.097575369982e+00 1.136535191741e+00 1.148065951779e+00 1.131502931821e+00 1.090056210902e+00 1.030573932377e+00 9.627428740027e-01 8.974153571644e-01 8.442636891641e-01 8.094643614838e-01 7.942994225465e-01 7.955311351286e-01 8.070194513128e-01 8.218725932182e-01 8.342899707074e-01 8.408156504281e-01 8.406001386049e-01 8.346988239226e-01 8.248351074742e-01 8.125072277734e-01 7.989001850535e-01 7.853040449464e-01 7.732618535379e-01 7.641571679862e-01 7.586893022776e-01 7.568980712326e-01 7.586893022776e-01 7.641571679862e-01 7.732618535379e-01 7.853040449464e-01 7.989001850535e-01 8.125072277734e-01 8.248351074742e-01 8.346988239226e-01 8.406001386049e-01 8.408156504281e-01 8.342899707074e-01 8.218725932182e-01 8.070194513128e-01 7.955311351286e-01 7.942994225465e-01 8.094643614838e-01 8.442636891641e-01 8.974153571644e-01 9.627428740027e-01 1.030573932377e+00 1.090056210902e+00 1.131502931821e+00 1.148065951779e+00 1.136535191741e+00 1.097575369982e+00 1.035600787728e+00 9.583119694758e-01 8.755425020456e-01 7.968978878135e-01 7.287791986903e-01 6.727862139596e-01 6.279068476095e-01 5.952417825190e-01 5.803328038077e-01 5.889833080249e-01 6.197158591895e-01 6.624318628704e-01 7.050824545254e-01 7.405757689502e-01 7.690659073749e-01 7.960518974793e-01 8.283824549956e-01 8.705655723284e-01 9.230046584588e-01 9.820127354179e-01 1.040518798247e+00 1.089245078457e+00 1.118667817743e+00 1.121781839320e+00 1.096492862908e+00 1.046677765382e+00 9.811132108770e-01 9.104933808747e-01 8.437056906433e-01 7.849334487306e-01 7.332326283387e-01 6.843130819019e-01 6.333736039481e-01 5.779552919439e-01 5.207512894203e-01 4.720115686559e-01 4.482572722918e-01 4.620123383815e-01 5.093410067160e-01 5.739754206769e-01 6.406241985284e-01 7.005933766551e-01 7.502793652049e-01 7.879820886073e-01 8.118946606941e-01 8.201474148996e-01
 8.427332655409e-01 8.328336363200e-01 8.046160050381e-01 7.616599909442e-01 7.078822751799e-01 6.466885480877e-01 5.824359736849e-01 5.234827144528e-01 4.834185880804e-01 4.754933555082e-01 5.013739840814e-01 5.490760777422e-01 6.037570450089e-01 6.563704471261e-01 7.049555365788e-01 7.524708669262e-01 8.039090193171e-01 8.633074247391e-01 9.309904651483e-01 1.002088258858e+00 1.067251215588e+00 1.115634860770e+00 1.138585888122e+00 1.132562852580e+00 1.100197239535e+00 1.049234646081e+00 9.900335728726e-01 9.325607101337e-01 8.840746860488e-01 8.476654809960e-01 8.215986852793e-01 7.997834878782e-01 7.740664340881e-01 7.381711865787e-01 6.916802217830e-01 6.420073029937e-01 6.026275211004e-01 5.865527166638e-01 5.985627909961e-01 6.344578343243e-01 6.880309468855e-01 7.558677899772e-01 8.358063606087e-01 9.232888766461e-01 1.010318142449e+00 1.087443040522e+00 1.146387293660e+00 1.181669083758e+00 1.190948275889e+00 1.174756659267e+00 1.136253724423e+00 1.081072432638e+00 1.016980324307e+00 9.528432116148e-01 8.968242666814e-01 8.545289648340e-01 8.279502805776e-01 8.158321122783e-01 8.148997185132e-01 8.211295573752e-01 8.306031465253e-01 8.400236069569e-01 8.468819040294e-01 8.493740306743e-01 8.461922672202e-01 8.365886797616e-01 8.207834510491e-01 8.004151798013e-01 7.785687759775e-01 7.591482169730e-01 7.458105097915e-01 7.410742884615e-01 7.458105097915e-01 7.591482169730e-01 7.785687759775e-01 8.004151798013e-01 8.207834510491e-01 8.365886797616e-01 8.461922672202e-01 8.493740306743e-01 8.468819040294e-01 8.400236069569e-01 8.306031465253e-01 8.211295573752e-01 8.148997185132e-01 8.158321122783e-01 8.279502805776e-01 8.545289648340e-01 8.968242666814e-01 9.528432116148e-01 1.016980324307e+00 1.081072432638e+00 1.136253724423e+00 1.174756659267e+00 1.190948275889e+00 1.181669083758e+00 1.146387293660e+00 1.087443040522e+00 1.010318142449e+00 9.232888766461e-01 8.358063606087e-01 7.558677899772e-01 6.880309468855e-01 6.344578343243e-01 5.985627909961e-01 5.865527166638e-01 6.026275211004e-01 6.420073029937e-01 6.916802217830e-01 7.381711865787e-01 7.740664340881e-01 7.997834878782e-01 8.215986852793e-01 8.476654809960e-01 8.840746860488e-01 9.325607101337e-01 9.900335728726e-01 1.049234646081e+00 1.100197239535e+00 1.132562852580e+00 1.138585888122e+00 1.115634860770e+00 1.067251215588e+00 1.002088258858e+00 9.309904651483e-01 8.633074247391e-01 8.039090193171e-01 7.524708669262e-01 7.049555365788e-01 6.563704471261e-01 6.037570450089e-01 5.490760777422e-01 5.013739840814e-01 4.754933555082e-01 4.834185880804e-01 5.234827144528e-01 5.824359736849e-01 6.466885480877e-01 7.078822751799e-01 7.616599909442e-01 8.046160050381e-01 8.328336363200e-01 8.427332655409e-01
 8.895531784361e-01 8.776999518261e-01 8.442093636283e-01 7.942583338274e-01 7.339177750088e-01 6.685933617090e-01 6.038299967438e-01 5.479800550782e-01 5.131125893970e-01 5.096854367342e-01 5.372500353777e-01 5.839940912601e-01 6.362556022730e-01 6.858936168661e-01 7.315353858799e-01 7.765279625699e-01 8.260586210594e-01 8.840963331134e-01 9.507340074352e-01 1.020847702115e+00 1.084948549980e+00 1.132137652096e+00 1.153786939794e+00 1.146458741280e+00 1.113029638649e+00 1.061683728290e+00 1.003342116608e+00 9.484366400049e-01 9.042086644365e-01 8.730551824663e-01 8.520294150726e-01 8.338459163289e-01 8.095519530434e-01 7.725254194327e-01 7.222596754902e-01 6.663688487019e-01 6.193025423252e-01 5.964653737666e-01 6.058450010497e-01 6.450663462478e-01 7.071885707881e-01 7.862045121871e-01 8.767004258259e-01 9.715097631260e-01 1.061489822956e+00 1.137643758933e+00 1.193354694605e+00 1.225335353600e+00 1.233212840039e+00 1.218537922540e+00 1.184172122006e+00 1.134289288590e+00 1.074576226153e+00 1.011902579335e+00 9.531025264205e-01 9.034663419671e-01 8.658398079712e-01 8.408849006561e-01 8.279989423415e-01 8.259009103539e-01 8.325316715620e-01 8.447075886048e-01 8.582158710689e-01 8.684489674217e-01 8.713034822513e-01 8.641057696484e-01 8.463496173766e-01 8.200902795202e-01 7.897658388618e-01 7.614165620570e-01 7.412300092726e-01 7.339196658267e-01 7.412300092726e-01 7.614165620570e-01 7.897658388618e-01 8.200902795202e-01 8.463496173766e-01 8.641057696484e-01 8.713034822513e-01 8.684489674217e-01 8.582158710689e-01 8.447075886048e-01 8.325316715620e-01 8.259009103539e-01 8.279989423415e-01 8.408849006561e-01 8.658398079712e-01 9.034663419671e-01 9.531025264205e-01 1.011902579335e+00 1.074576226153e+00 1.134289288590e+00 1.184172122006e+00 1.218537922540e+00 1.233212840039e+00 1.225335353600e+00 1.193354694605e+00 1.137643758933e+00 1.061489822956e+00 9.715097631260e-01 8.767004258259e-01 7.862045121871e-01 7.071885707881e-01 6.450663462478e-01 6.058450010497e-01 5.964653737666e-01 6.193025423252e-01 6.663688487019e-01 7.222596754902e-01 7.725254194327e-01 8.095519530434e-01 8.338459163289e-01 8.520294150726e-01 8.730551824663e-01 9.042086644365e-01 9.484366400049e-01 1.003342116608e+00 1.061683728290e+00 1.113029638649e+00 1.146458741280e+00 1.153786939794e+00 1.132137652096e+00 1.084948549980e+00 1.020847702115e+00 9.507340074352e-01 8.840963331134e-01 8.260586210594e-01 7.765279625699e-01 7.315353858799e-01 6.858936168661e-01 6.362556022730e-01 5.839940912601e-01 5.372500353777e-01 5.096854367342e-01 5.131125893970e-01 5.479800550782e-01 6.038299967438e-01 6.685933617090e-01 7.339177750088e-01 7.942583338274e-01 8.442093636283e-01 8.776999518261e-01 8.895531784361e-01
 9.444154154459e-01 9.308412936124e-01 8.926309922759e-01 8.361991568844e-01 7.693835240001e-01 6.993697860756e-01 6.329337956337e-01 5.785613141335e-01 5.470379088111e-01 5.464283083753e-01 5.745296547949e-01 6.195365275600e-01 6.686272480926e-01 7.144056653358e-01 7.560521901746e-01 7.973156161041e-01 8.436265828741e-01 8.990217561564e-01 9.635786558905e-01 1.032175642871e+00 1.095339567830e+00 1.142145961777e+00 1.163853803737e+00 1.156898631846e+00 1.124113626503e+00 1.073813192619e+00 1.017207529520e+00 9.649459849270e-01 9.241158306614e-01 8.964828423568e-01 8.782552123654e-01 8.615345844431e-01 8.371525714091e-01 7.985016331773e-01 7.450460335273e-01 6.843348093006e-01 6.312049458951e-01 6.027696470827e-01 6.099144860995e-01 6.522235395237e-01 7.221134767535e-01 8.109766281467e-01 9.103548874774e-01 1.010871155435e+00 1.102600625200e+00 1.177159498330e+00 1.229561443663e+00 1.258584596805e+00 1.265677072723e+00 1.253281658961e+00 1.223863410855e+00 1.180072513062e+00 1.125503284864e+00 1.065114594584e+00 1.004583853819e+00 9.490821183964e-01 9.022958709585e-01 8.664600538060e-01 8.429957748919e-01 8.327776291874e-01 8.354003524859e-01 8.481088150429e-01 8.655903851963e-01 8.811119064974e-01 8.882982223101e-01 8.828601241400e-01 8.636589150534e-01 8.330960663054e-01 7.967052260790e-01 7.621001849100e-01 7.372043657672e-01 7.281359029143e-01 7.372043657672e-01 7.621001849100e-01 7.967052260790e-01 8.330960663054e-01 8.636589150534e-01 8.828601241400e-01 8.882982223101e-01 8.811119064974e-01 8.655903851963e-01 8.481088150429e-01 8.354003524859e-01 8.327776291874e-01 8.429957748919e-01 8.664600538060e-01 9.022958709585e-01 9.490821183964e-01 1.004583853819e+00 1.065114594584e+00 1.125503284864e+00 1.180072513062e+00 1.223863410855e+00 1.253281658961e+00 1.265677072723e+00 1.258584596805e+00 1.229561443663e+00 1.177159498330e+00 1.102600625200e+00 1.010871155435e+00 9.103548874774e-01 8.109766281467e-01 7.221134767535e-01 6.522235395237e-01 6.099144860995e-01 6.027696470827e-01 6.312049458951e-01 6.843348093006e-01 7.450460335273e-01 7.985016331773e-01 8.371525714091e-01 8.615345844431e-01 8.782552123654e-01 8.964828423568e-01 9.241158306614e-01 9.649459849270e-01 1.017207529520e+00 1.073813192619e+00 1.124113626503e+00 1.156898631846e+00 1.163853803737e+00 1.142145961777e+00 1.095339567830e+00 1.032175642871e+00 9.635786558905e-01 8.990217561564e-01 8.436265828741e-01 7.973156161041e-01 7.560521901746e-01 7.144056653358e-01 6.686272480926e-01 6.195365275600e-01 5.745296547949e-01 5.464283083753e-01 5.470379088111e-01 5.785613141335e-01 6.329337956337e-01 6.993697860756e-01 7.693835240001e-01 8.361991568844e-01 8.926309922759e-01 9.308412936124e-01 9.444154154459e-01
 9.958102943860e-01 9.810080975265e-01 9.394013656984e-01 8.782212756895e-01 8.065011369981e-01 7.327002539603e-01 6.645102982412e-01 6.105234473498e-01 5.804921369058e-01 5.806650458607e-01 6.075855819774e-01 6.494552921025e-01 6.940828853623e-01 7.347392933508e-01 7.712068236186e-01 8.077524468124e-01 8.501435020220e-01 9.025710901033e-01 9.651657841083e-01 1.032868477238e+00 1.096221159105e+00 1.144189166088e+00 1.167746112087e+00 1.162936074256e+00 1.132245598290e+00 1.083816006756e+00 1.028887863023e+00 9.781934405646e-01 9.387506520317e-01 9.120405832250e-01 8.940225637974e-01 8.768090186951e-01 8.514679537564e-01 8.115472698347e-01 7.563018918020e-01 6.927384723727e-01 6.353955303672e-01 6.024217072837e-01 6.073821890887e-01 6.521269482327e-01 7.286507350344e-01 8.258361934488e-01 9.324199074787e-01 1.037161500225e+00 1.129640439991e+00 1.202148353914e+00 1.251202588589e+00 1.277443316491e+00 1.283969708644e+00 1.274052866986e+00 1.249796924498e+00 1.212388795595e+00 1.163407450893e+00 1.105992927560e+00 1.044805016285e+00 9.850585425984e-01 9.312958957111e-01 8.869533354081e-01 8.546984294671e-01 8.366747737239e-01 8.337545879782e-01 8.440768129720e-01 8.622434676511e-01 8.803704724829e-01 8.904077175388e-01 8.866510742306e-01 8.673197656769e-01 8.350756392820e-01 7.963057629881e-01 7.595426255477e-01 7.332784551758e-01 7.237598062421e-01 7.332784551758e-01 7.595426255477e-01 7.963057629881e-01 8.350756392820e-01 8.673197656769e-01 8.866510742306e-01 8.904077175388e-01 8.803704724829e-01 8.622434676511e-01 8.440768129720e-01 8.337545879782e-01 8.366747737239e-01 8.546984294671e-01 8.869533354081e-01 9.312958957111e-01 9.850585425984e-01 1.044805016285e+00 1.105992927560e+00 1.163407450893e+00 1.212388795595e+00 1.249796924498e+00 1.274052866986e+00 1.283969708644e+00 1.277443316491e+00 1.251202588589e+00 1.202148353914e+00 1.129640439991e+00 1.037161500225e+00 9.324199074787e-01 8.258361934488e-01 7.286507350344e-01 6.521269482327e-01 6.073821890887e-01 6.024217072837e-01 6.353955303672e-01 6.927384723727e-01 7.563018918020e-01 8.115472698347e-01 8.514679537564e-01 8.768090186951e-01 8.940225637974e-01 9.120405832250e-01 9.387506520317e-01 9.781934405646e-01 1.028887863023e+00 1.083816006756e+00 1.132245598290e+00 1.162936074256e+00 1.167746112087e+00 1.144189166088e+00 1.096221159105e+00 1.032868477238e+00 9.651657841083e-01 9.025710901033e-01 8.501435020220e-01 8.077524468124e-01 7.712068236186e-01 7.347392933508e-01 6.940828853623e-01 6.494552921025e-01 6.075855819774e-01 5.806650458607e-01 5.804921369058e-01 6.105234473498e-01 6.645102982412e-01 7.327002539603e-01 8.065011369981e-01 8.782212756895e-01 9.394013656984e-01 9.810080975265e-01 9.958102943860e-01
 1.038544939912e+00 1.022983151250e+00 9.792627767316e-01 9.150567009272e-01 8.400708584594e-01 7.635091936571e-01 6.936137849743e-01 6.390295291160e-01 6.087959876133e-01 6.079544197013e-01 6.322310536806e-01 6.698211364031e-01 7.089663562236e-01 7.435472864401e-01 7.740316756931e-01 8.053747425456e-01 8.438373919187e-01 8.938594553509e-01 9.556309836081e-01 1.024073419679e+00 1.089603697896e+00 1.140886253903e+00 1.168368307598e+00 1.167416136848e+00 1.139867027773e+00 1.093419426119e+00 1.039181519979e+00 9.880216442493e-01 9.472346135706e-01 9.186367519387e-01 8.986184294169e-01 8.798276457592e-01 8.537755321490e-01 8.140293690613e-01 7.592120916429e-01 6.951573528607e-01 6.353702374972e-01 5.984307704556e-01 6.005527337243e-01 6.463960705310e-01 7.279520752513e-01 8.316932256873e-01 9.437414966739e-01 1.051297886597e+00 1.143661361999e+00 1.213803903620e+00 1.259532692302e+00 1.283057067908e+00 1.288906969971e+00 1.281160730224e+00 1.261683562419e+00 1.230365656249e+00 1.186893898077e+00 1.132674690953e+00 1.071473406656e+00 1.008691300862e+00 9.498195130225e-01 8.992901577887e-01 8.603217182689e-01 8.353713101652e-01 8.260278002172e-01 8.316311693297e-01 8.477325266457e-01 8.663343202142e-01 8.783287389158e-01 8.767863275181e-01 8.593407877995e-01 8.289154996935e-01 7.925629315197e-01 7.589605726271e-01 7.356674336983e-01 7.273997126174e-01 7.356674336983e-01 7.589605726271e-01 7.925629315197e-01 8.289154996935e-01 8.593407877995e-01 8.767863275181e-01 8.783287389158e-01 8.663343202142e-01 8.477325266457e-01 8.316311693297e-01 8.260278002172e-01 8.353713101652e-01 8.603217182689e-01 8.992901577887e-01 9.498195130225e-01 1.008691300862e+00 1.071473406656e+00 1.132674690953e+00 1.186893898077e+00 1.230365656249e+00 1.261683562419e+00 1.281160730224e+00 1.288906969971e+00 1.283057067908e+00 1.259532692302e+00 1.213803903620e+00 1.143661361999e+00 1.051297886597e+00 9.437414966739e-01 8.316932256873e-01 7.279520752513e-01 6.463960705310e-01 6.005527337243e-01 5.984307704556e-01 6.353702374972e-01 6.951573528607e-01 7.592120916429e-01 8.140293690613e-01 8.537755321490e-01 8.798276457592e-01 8.986184294169e-01 9.186367519387e-01 9.472346135706e-01 9.880216442493e-01 1.039181519979e+00 1.093419426119e+00 1.139867027773e+00 1.167416136848e+00 1.168368307598e+00 1.140886253903e+00 1.089603697896e+00 1.024073419679e+00 9.556309836081e-01 8.938594553509e-01 8.438373919187e-01 8.053747425456e-01 7.740316756931e-01 7.435472864401e-01 7.089663562236e-01 6.698211364031e-01 6.322310536806e-01 6.079544197013e-01 6.087959876133e-01 6.390295291160e-01 6.936137849743e-01 7.635091936571e-01 8.400708584594e-01 9.150567009272e-01 9.792627767316e-01 1.022983151250e+00 1.038544939912e+00
 1.069708224002e+00 1.053688174272e+00 1.008668162922e+00 9.425154551337e-01 8.652533183182e-01 7.864804695193e-01 7.147739716921e-01 6.588764810209e-01 6.274653843824e-01 6.248567370387e-01 6.461826373221e-01 6.794769216423e-01 7.132035644916e-01 7.417471139352e-01 7.663234630647e-01 7.927447642370e-01 8.279652918683e-01 8.768117194994e-01 9.395352739384e-01 1.010889398815e+00 1.080943552213e+00 1.137794509995e+00 1.171102962318e+00 1.175304937036e+00 1.151356446035e+00 1.106351400610e+00 1.051231638800e+00 9.972182552420e-01 9.523890211810e-01 9.195861697327e-01 8.962544267872e-01 8.758842779880e-01 8.503794501722e-01 8.129459847261e-01 7.610235977573e-01 6.986645585638e-01 6.377575677691e-01 5.968306896138e-01 5.947638685650e-01 6.396417692227e-01 7.240072841551e-01 8.321061782222e-01 9.476263040651e-01 1.056495970797e+00 1.147908159706e+00 1.215469260269e+00 1.258002130017e+00 1.278906378631e+00 1.283860063584e+00 1.277709714781e+00 1.262253788587e+00 1.236332502528e+00 1.197924841468e+00 1.146804385080e+00 1.085928803862e+00 1.021029966108e+00 9.587002879572e-01 9.043114391957e-01 8.611340829577e-01 8.310622938902e-01 8.156347651475e-01 8.153356590559e-01 8.274150724281e-01 8.447737294229e-01 8.579560319244e-01 8.591687552031e-01 8.456779085340e-01 8.207838738007e-01 7.919646059071e-01 7.671112346701e-01 7.512294825953e-01 7.459032125094e-01 7.512294825953e-01 7.671112346701e-01 7.919646059071e-01 8.207838738007e-01 8.456779085340e-01 8.591687552031e-01 8.579560319244e-01 8.447737294229e-01 8.274150724281e-01 8.153356590559e-01 8.156347651475e-01 8.310622938902e-01 8.611340829577e-01 9.043114391957e-01 9.587002879572e-01 1.021029966108e+00 1.085928803862e+00 1.146804385080e+00 1.197924841468e+00 1.236332502528e+00 1.262253788587e+00 1.277709714781e+00 1.283860063584e+00 1.278906378631e+00 1.258002130017e+00 1.215469260269e+00 1.147908159706e+00 1.056495970797e+00 9.476263040651e-01 8.321061782222e-01 7.240072841551e-01 6.396417692227e-01 5.947638685650e-01 5.968306896138e-01 6.377575677691e-01 6.986645585638e-01 7.610235977573e-01 8.129459847261e-01 8.503794501722e-01 8.758842779880e-01 8.962544267872e-01 9.195861697327e-01 9.523890211810e-01 9.972182552420e-01 1.051231638800e+00 1.106351400610e+00 1.151356446035e+00 1.175304937036e+00 1.171102962318e+00 1.137794509995e+00 1.080943552213e+00 1.010889398815e+00 9.395352739384e-01 8.768117194994e-01 8.279652918683e-01 7.927447642370e-01 7.663234630647e-01 7.417471139352e-01 7.132035644916e-01 6.794769216423e-01 6.461826373221e-01 6.248567370387e-01 6.274653843824e-01 6.588764810209e-01 7.147739716921e-01 7.864804695193e-01 8.652533183182e-01 9.425154551337e-01 1.008668162922e+00 1.053688174272e+00 1.069708224002e+00
 1.085488907336e+00 1.069154857019e+00 1.023218613503e+00 9.556339907828e-01 8.765819219547e-01 7.959123833122e-01 7.224945357234e-01 6.652778087708e-01 6.328784078488e-01 6.291759797436e-01 6.487076340295e-01 6.791166383490e-01 7.088625284603e-01 7.327202170718e-01 7.526377440312e-01 7.753544799850e-01 8.086782774984e-01 8.579493123836e-01 9.234904553771e-01 9.997398816414e-01 1.076206192215e+00 1.140202364765e+00 1.180427749691e+00 1.190277429806e+00 1.169749224678e+00 1.125309967784e+00 1.067818462091e+00 1.009089433880e+00 9.584188369069e-01 9.201871580461e-01 8.932782886735e-01 8.721030712756e-01 8.486834772018e-01 8.154138001427e-01 7.680873110839e-01 7.086492668848e-01 6.471574300249e-01 6.018454066694e-01 5.940632364178e-01 6.356273773709e-01 7.201767691703e-01 8.300371583134e-01 9.467515597166e-01 1.055270046322e+00 1.144844554016e+00 1.209646899711e+00 1.249210960101e+00 1.267702133669e+00 1.271611567380e+00 1.266470283187e+00 1.254200053210e+00 1.232888889084e+00 1.199065436345e+00 1.151003744666e+00 1.090930382009e+00 1.024995862364e+00 9.610093502600e-01 9.052919897376e-01 8.608572151242e-01 8.283287500050e-01 8.083304624200e-01 8.020390062307e-01 8.087275011074e-01 8.230969403130e-01 8.362473908936e-01 8.401675387269e-01 8.321196304278e-01 8.158752154620e-01 7.988967632819e-01 7.872138098744e-01 7.819621484497e-01 7.807286290656e-01 7.819621484497e-01 7.872138098744e-01 7.988967632819e-01 8.158752154620e-01 8.321196304278e-01 8.401675387269e-01 8.362473908936e-01 8.230969403130e-01 8.087275011074e-01 8.020390062307e-01 8.083304624200e-01 8.283287500050e-01 8.608572151242e-01 9.052919897376e-01 9.610093502600e-01 1.024995862364e+00 1.090930382009e+00 1.151003744666e+00 1.199065436345e+00 1.232888889084e+00 1.254200053210e+00 1.266470283187e+00 1.271611567380e+00 1.267702133669e+00 1.249210960101e+00 1.209646899711e+00 1.144844554016e+00 1.055270046322e+00 9.467515597166e-01 8.300371583134e-01 7.201767691703e-01 6.356273773709e-01 5.940632364178e-01 6.018454066694e-01 6.471574300249e-01 7.086492668848e-01 7.680873110839e-01 8.154138001427e-01 8.486834772018e-01 8.721030712756e-01 8.932782886735e-01 9.201871580461e-01 9.584188369069e-01 1.009089433880e+00 1.067818462091e+00 1.125309967784e+00 1.169749224678e+00 1.190277429806e+00 1.180427749691e+00 1.140202364765e+00 1.076206192215e+00 9.997398816414e-01 9.234904553771e-01 8.579493123836e-01 8.086782774984e-01 7.753544799850e-01 7.526377440312e-01 7.327202170718e-01 7.088625284603e-01 6.791166383490e-01 6.487076340295e-01 6.291759797436e-01 6.328784078488e-01 6.652778087708e-01 7.224945357234e-01 7.959123833122e-01 8.765819219547e-01 9.556339907828e-01 1.023218613503e+00 1.069154857019e+00 1.085488907336e+00
 1.082428276705e+00 1.065865324776e+00 1.019259673091e+00 9.506293390299e-01 8.702865839112e-01 7.883061649394e-01 7.138536891507e-01 6.561639564963e-01 6.239620613296e-01 6.208146835705e-01 6.406011708795e-01 6.704111487221e-01 6.985690315406e-01 7.201402905002e-01 7.376945080991e-01 7.587966830680e-01 7.920752205206e-01 8.433871843158e-01 9.130982740681e-01 9.952711883159e-01 1.078781545508e+00 1.150139255513e+00 1.197127738026e+00 1.212186424693e+00 1.194455782541e+00 1.149879492828e+00 1.089321932711e+00 1.025309089439e+00 9.684941482455e-01 9.249441256633e-01 8.950323738177e-01 8.739437853435e-01 8.535167694648e-01 8.250481452759e-01 7.825593653219e-01 7.259998471689e-01 6.637948587448e-01 6.138230210632e-01 5.993705331614e-01 6.356677492478e-01 7.177813756695e-01 8.266644901519e-01 9.421672473107e-01 1.048595219979e+00 1.135413171031e+00 1.197290218366e+00 1.234160477487e+00 1.250535519269e+00 1.253356877696e+00 1.248715951748e+00 1.238841536100e+00 1.221417616532e+00 1.191847015083e+00 1.147110720935e+00 1.088750584618e+00 1.023314060535e+00 9.597929482688e-01 9.054346506462e-01 8.628047454964e-01 8.308067227619e-01 8.084461743112e-01 7.969200043873e-01 7.973991273718e-01 8.070361656670e-01 8.185273793106e-01 8.245138824337e-01 8.226759519475e-01 8.171294573041e-01 8.145964864148e-01 8.182407347217e-01 8.247802647857e-01 8.279617214918e-01 8.247802647857e-01 8.182407347217e-01 8.145964864148e-01 8.171294573041e-01 8.226759519475e-01 8.245138824337e-01 8.185273793106e-01 8.070361656670e-01 7.973991273718e-01 7.969200043873e-01 8.084461743112e-01 8.308067227619e-01 8.628047454964e-01 9.054346506462e-01 9.597929482688e-01 1.023314060535e+00 1.088750584618e+00 1.147110720935e+00 1.191847015083e+00 1.221417616532e+00 1.238841536100e+00 1.248715951748e+00 1.253356877696e+00 1.250535519269e+00 1.234160477487e+00 1.197290218366e+00 1.135413171031e+00 1.048595219979e+00 9.421672473107e-01 8.266644901519e-01 7.177813756695e-01 6.356677492478e-01 5.993705331614e-01 6.138230210632e-01 6.637948587448e-01 7.259998471689e-01 7.825593653219e-01 8.250481452759e-01 8.535167694648e-01 8.739437853435e-01 8.950323738177e-01 9.249441256633e-01 9.684941482455e-01 1.025309089439e+00 1.089321932711e+00 1.149879492828e+00 1.194455782541e+00 1.212186424693e+00 1.197127738026e+00 1.150139255513e+00 1.078781545508e+00 9.952711883159e-01 9.130982740681e-01 8.433871843158e-01 7.920752205206e-01 7.587966830680e-01 7.376945080991e-01 7.201402905002e-01 6.985690315406e-01 6.704111487221e-01 6.406011708795e-01 6.208146835705e-01 6.239620613296e-01 6.561639564963e-01 7.138536891507e-01 7.883061649394e-01 8.702865839112e-01 9.506293390299e-01 1.019259673091e+00 1.065865324776e+00 1.082428276705e+00
 1.061767590576e+00 1.045090351017e+00 9.981524911061e-01 9.290489138754e-01 8.482340254058e-01 7.659703479326e-01 6.916603457630e-01 6.347681927264e-01 6.041244827888e-01 6.030398537346e-01 6.248060009247e-01 6.560432610375e-01 6.849969975400e-01 7.069611824028e-01 7.249229964316e-01 7.469562850396e-01 7.821909203288e-01 8.367684099809e-01 9.110238021231e-01 9.987272860076e-01 1.088305790878e+00 1.165723947445e+00 1.218129270143e+00 1.237272290616e+00 1.221659980248e+00 1.176837822014e+00 1.113689809679e+00 1.045335631592e+00 9.835815738556e-01 9.359258524411e-01 9.039751072467e-01 8.834586235594e-01 8.659133149099e-01 8.415929903327e-01 8.030503403305e-01 7.486841167739e-01 6.856843845592e-01 6.314884660988e-01 6.104259863902e-01 6.402032505512e-01 7.174818975687e-01 8.226857365973e-01 9.346348151631e-01 1.037355365809e+00 1.120626807591e+00 1.179501694885e+00 1.214026323679e+00 1.228641855686e+00 1.230374654538e+00 1.225726208870e+00 1.217389058368e+00 1.203054213601e+00 1.177422613363e+00 1.136455037616e+00 1.081042712821e+00 1.017959093128e+00 9.571492208242e-01 9.066216994197e-01 8.684260695879e-01 8.396325531559e-01 8.173011887440e-01 8.020371484997e-01 7.964217487559e-01 8.002928285118e-01 8.088329182911e-01 8.162065931564e-01 8.208324340859e-01 8.267449306030e-01 8.390629344074e-01 8.575425788901e-01 8.749126735441e-01 8.820400093518e-01 8.749126735441e-01 8.575425788901e-01 8.390629344074e-01 8.267449306030e-01 8.208324340859e-01 8.162065931564e-01 8.088329182911e-01 8.002928285118e-01 7.964217487559e-01 8.020371484997e-01 8.173011887440e-01 8.396325531559e-01 8.684260695879e-01 9.066216994197e-01 9.571492208242e-01 1.017959093128e+00 1.081042712821e+00 1.136455037616e+00 1.177422613363e+00 1.203054213601e+00 1.217389058368e+00 1.225726208870e+00 1.230374654538e+00 1.228641855686e+00 1.214026323679e+00 1.179501694885e+00 1.120626807591e+00 1.037355365809e+00 9.346348151631e-01 8.226857365973e-01 7.174818975687e-01 6.402032505512e-01 6.104259863902e-01 6.314884660988e-01 6.856843845592e-01 7.486841167739e-01 8.030503403305e-01 8.415929903327e-01 8.659133149099e-01 8.834586235594e-01 9.039751072467e-01 9.359258524411e-01 9.835815738556e-01 1.045335631592e+00 1.113689809679e+00 1.176837822014e+00 1.221659980248e+00 1.237272290616e+00 1.218129270143e+00 1.165723947445e+00 1.088305790878e+00 9.987272860076e-01 9.110238021231e-01 8.367684099809e-01 7.821909203288e-01 7.469562850396e-01 7.249229964316e-01 7.069611824028e-01 6.849969975400e-01 6.560432610375e-01 6.248060009247e-01 6.030398537346e-01 6.041244827888e-01 6.347681927264e-01 6.916603457630e-01 7.659703479326e-01 8.482340254058e-01 9.290489138754e-01 9.981524911061e-01 1.045090351017e+00 1.061767590576e+00
 1.032523772484e+00 1.015875689792e+00 9.690265215055e-01 9.001556575929e-01 8.198371036051e-01 7.384421184541e-01 6.654436279267e-01 6.102888071786e-01 5.817335907495e-01 5.829113060167e-01 6.068926786061e-01 6.402604474432e-01 6.714120755817e-01 6.958326665265e-01 7.166183851600e-01 7.418607256366e-01 7.806178679931e-01 8.389017161848e-01 9.169352627642e-01 1.008427255252e+00 1.101768763576e+00 1.182852718599e+00 1.238627883160e+00 1.260510702659e+00 1.246615641006e+00 1.202148440676e+00 1.137897123856e+00 1.067244049048e+00 1.002690564302e+00 9.526690746854e-01 9.196298862439e-01 8.997234197007e-01 8.843179413393e-01 8.630159487623e-01 8.274333679260e-01 7.749662220011e-01 7.118655029503e-01 6.548561617107e-01 6.281668037970e-01 6.507097604994e-01 7.209183831214e-01 8.198419258723e-01 9.261674610723e-01 1.023953886681e+00 1.103299981554e+00 1.159438187354e+00 1.192210426360e+00 1.205584180326e+00 1.206289127331e+00 1.201038923784e+00 1.193144579746e+00 1.180750857369e+00 1.158423331329e+00 1.121463103494e+00 1.070148678159e+00 1.011181531685e+00 9.550361110567e-01 9.101781831846e-01 8.782039744125e-01 8.546110422025e-01 8.346148867065e-01 8.178500068240e-01 8.076215109469e-01 8.061370182552e-01 8.114691535078e-01 8.199074350012e-01 8.306938782521e-01 8.471983416337e-01 8.723108912264e-01 9.026299245956e-01 9.281311113462e-01 9.381269552435e-01 9.281311113462e-01 9.026299245956e-01 8.723108912264e-01 8.471983416337e-01 8.306938782521e-01 8.199074350012e-01 8.114691535078e-01 8.061370182552e-01 8.076215109469e-01 8.178500068240e-01 8.346148867065e-01 8.546110422025e-01 8.782039744125e-01 9.101781831846e-01 9.550361110567e-01 1.011181531685e+00 1.070148678159e+00 1.121463103494e+00 1.158423331329e+00 1.180750857369e+00 1.193144579746e+00 1.201038923784e+00 1.206289127331e+00 1.205584180326e+00 1.192210426360e+00 1.159438187354e+00 1.103299981554e+00 1.023953886681e+00 9.261674610723e-01 8.198419258723e-01 7.209183831214e-01 6.507097604994e-01 6.281668037970e-01 6.548561617107e-01 7.118655029503e-01 7.749662220011e-01 8.274333679260e-01 8.630159487623e-01 8.843179413393e-01 8.997234197007e-01 9.196298862439e-01 9.526690746854e-01 1.002690564302e+00 1.067244049048e+00 1.137897123856e+00 1.202148440676e+00 1.246615641006e+00 1.260510702659e+00 1.238627883160e+00 1.182852718599e+00 1.101768763576e+00 1.008427255252e+00 9.169352627642e-01 8.389017161848e-01 7.806178679931e-01 7.418607256366e-01 7.166183851600e-01 6.958326665265e-01 6.714120755817e-01 6.402604474432e-01 6.068926786061e-01 5.829113060167e-01 5.817335907495e-01 6.102888071786e-01 6.654436279267e-01 7.384421184541e-01 8.198371036051e-01 9.001556575929e-01 9.690265215055e-01 1.015875689792e+00 1.032523772484e+00
 1.009444868740e+00 9.929094831115e-01 9.464192871580e-01 8.782240328004e-01 7.989961242591e-01 7.191463459757e-01 6.480160807619e-01 5.946880144040e-01 5.675119530673e-01 5.695215944514e-01 5.941955995707e-01 6.287557239723e-01 6.620776003444e-01 6.897698379711e-01 7.146699828441e-01 7.443287186476e-01 7.871189044744e-01 8.485203313216e-01 9.285985067001e-01 1.021299802683e+00 1.115478755194e+00 1.197469658554e+00 1.254488927581e+00 1.277966450418e+00 1.265784996322e+00 1.222783012312e+00 1.159392349512e+00 1.088832916181e+00 1.023745750913e+00 9.730078317821e-01 9.396301797051e-01 9.202083328700e-01 9.062670015936e-01 8.872453230515e-01 8.543534720011e-01 8.043725056353e-01 7.427139081664e-01 6.849466571660e-01 6.540568124103e-01 6.689745898193e-01 7.301234319405e-01 8.205413246161e-01 9.197452521799e-01 1.012090773229e+00 1.087855105687e+00 1.142161474764e+00 1.174278908741e+00 1.187310032103e+00 1.187283880423e+00 1.180871449588e+00 1.172099272120e+00 1.160063481168e+00 1.139861250157e+00 1.106638510169e+00 1.060123491903e+00 1.006585294081e+00 9.564357988131e-01 9.182366378427e-01 8.932854871108e-01 8.760822212279e-01 8.604394899447e-01 8.448574888387e-01 8.326346597806e-01 8.275853549079e-01 8.304273395103e-01 8.397013929843e-01 8.553622731273e-01 8.797003687828e-01 9.133440614241e-01 9.507063994833e-01 9.805982005297e-01 9.920534419227e-01 9.805982005297e-01 9.507063994833e-01 9.133440614241e-01 8.797003687828e-01 8.553622731273e-01 8.397013929843e-01 8.304273395103e-01 8.275853549079e-01 8.326346597806e-01 8.448574888387e-01 8.604394899447e-01 8.760822212279e-01 8.932854871108e-01 9.182366378427e-01 9.564357988131e-01 1.006585294081e+00 1.060123491903e+00 1.106638510169e+00 1.139861250157e+00 1.160063481168e+00 1.172099272120e+00 1.180871449588e+00 1.187283880423e+00 1.187310032103e+00 1.174278908741e+00 1.142161474764e+00 1.087855105687e+00 1.012090773229e+00 9.197452521799e-01 8.205413246161e-01 7.301234319405e-01 6.689745898193e-01 6.540568124103e-01 6.849466571660e-01 7.427139081664e-01 8.043725056353e-01 8.543534720011e-01 8.872453230515e-01 9.062670015936e-01 9.202083328700e-01 9.396301797051e-01 9.730078317821e-01 1.023745750913e+00 1.088832916181e+00 1.159392349512e+00 1.222783012312e+00 1.265784996322e+00 1.277966450418e+00 1.254488927581e+00 1.197469658554e+00 1.115478755194e+00 1.021299802683e+00 9.285985067001e-01 8.485203313216e-01 7.871189044744e-01 7.443287186476e-01 7.146699828441e-01 6.897698379711e-01 6.620776003444e-01 6.287557239723e-01 5.941955995707e-01 5.695215944514e-01 5.675119530673e-01 5.946880144040e-01 6.480160807619e-01 7.191463459757e-01 7.989961242591e-01 8.782240328004e-01 9.464192871580e-01 9.929094831115e-01 1.009444868740e+00
 1.005519449307e+00 9.890280011052e-01 9.427129298082e-01 8.749140910189e-01 7.964603223903e-01 7.178661271391e-01 6.482989266993e-01 5.962215343174e-01 5.692016421585e-01 5.700835289739e-01 5.932229842947e-01 6.271129696452e-01 6.614164993244e-01 6.918143392531e-01 7.205821375508e-01 7.542962571628e-01 8.002624356381e-01 8.631963314911e-01 9.430364955951e-01 1.034220904531e+00 1.126444763510e+00 1.206912245666e+00 1.263463580256e+00 1.287796111698e+00 1.277637785670e+00 1.237331398816e+00 1.176651087211e+00 1.108223575946e+00 1.044380767215e+00 9.941065760332e-01 9.608792763859e-01 9.418768548806e-01 9.291149741164e-01 9.122596239743e-01 8.824611677096e-01 8.360726697077e-01 7.776111029250e-01 7.210475241254e-01 6.873268012237e-01 6.946087308933e-01 7.454754337489e-01 8.260700950115e-01 9.176171697029e-01 1.004978918563e+00 1.078382794101e+00 1.132493556090e+00 1.165654874893e+00 1.179747171897e+00 1.179712665997e+00 1.171891049505e+00 1.161015778839e+00 1.147584219454e+00 1.127943507396e+00 1.097690671924e+00 1.056147681530e+00 1.008777763202e+00 9.652746514132e-01 9.338652612740e-01 9.157578435514e-01 9.051749764453e-01 8.951252402587e-01 8.830072262829e-01 8.714758866462e-01 8.650178315508e-01 8.662850271105e-01 8.757591177277e-01 8.939624671559e-01 9.220798038791e-01 9.590025106584e-01 9.981712150996e-01 1.028637586622e+00 1.040164574603e+00 1.028637586622e+00 9.981712150996e-01 9.590025106584e-01 9.220798038791e-01 8.939624671559e-01 8.757591177277e-01 8.662850271105e-01 8.650178315508e-01 8.714758866462e-01 8.830072262829e-01 8.951252402587e-01 9.051749764453e-01 9.157578435514e-01 9.338652612740e-01 9.652746514132e-01 1.008777763202e+00 1.056147681530e+00 1.097690671924e+00 1.127943507396e+00 1.147584219454e+00 1.161015778839e+00 1.171891049505e+00 1.179712665997e+00 1.179747171897e+00 1.165654874893e+00 1.132493556090e+00 1.078382794101e+00 1.004978918563e+00 9.176171697029e-01 8.260700950115e-01 7.454754337489e-01 6.946087308933e-01 6.873268012237e-01 7.210475241254e-01 7.776111029250e-01 8.360726697077e-01 8.824611677096e-01 9.122596239743e-01 9.291149741164e-01 9.418768548806e-01 9.608792763859e-01 9.941065760332e-01 1.044380767215e+00 1.108223575946e+00 1.176651087211e+00 1.237331398816e+00 1.277637785670e+00 1.287796111698e+00 1.263463580256e+00 1.206912245666e+00 1.126444763510e+00 1.034220904531e+00 9.430364955951e-01 8.631963314911e-01 8.002624356381e-01 7.542962571628e-01 7.205821375508e-01 6.918143392531e-01 6.614164993244e-01 6.271129696452e-01 5.932229842947e-01 5.700835289739e-01 5.692016421585e-01 5.962215343174e-01 6.482989266993e-01 7.178661271391e-01 7.964603223903e-01 8.749140910189e-01 9.427129298082e-01 9.890280011052e-01 1.005519449307e+00
 1.024675495314e+00 1.007987522581e+00 9.611384630858e-01 8.926694083723e-01 8.137475102025e-01 7.352563000381e-01 6.664080190598e-01 6.150620438089e-01 5.876864245323e-01 5.865562990595e-01 6.068015374101e-01 6.384172976828e-01 6.720930390027e-01 7.036326233428e-01 7.346697169333e-01 7.706800845939e-01 8.178383908612e-01 8.801211196591e-01 9.574187336989e-01 1.044780463812e+00 1.132926682490e+00 1.210156435309e+00 1.265152364303e+00 1.289996260760e+00 1.282264832346e+00 1.245657525093e+00 1.189019389160e+00 1.124061297565e+00 1.062527450204e+00 1.013351215255e+00 9.804766953062e-01 9.618241095169e-01 9.501134417762e-01 9.354931266566e-01 9.092219027571e-01 8.673160523311e-01 8.133123196956e-01 7.593444778432e-01 7.240065243662e-01 7.243506554695e-01 7.650521240601e-01 8.358878453943e-01 9.204155916159e-01 1.004160185993e+00 1.077101233239e+00 1.133126308140e+00 1.169375533960e+00 1.186246201597e+00 1.187329962799e+00 1.178341835870e+00 1.164623025202e+00 1.148343174632e+00 1.127732392746e+00 1.099458881856e+00 1.062675569468e+00 1.021714171357e+00 9.849259731328e-01 9.597181312454e-01 9.473386036487e-01 9.424052172615e-01 9.377858069650e-01 9.299835498944e-01 9.206445884694e-01 9.141485945333e-01 9.142735058634e-01 9.229477850444e-01 9.411511525974e-01 9.692171953575e-01 1.004965280881e+00 1.041810790634e+00 1.069948941604e+00 1.080506350750e+00 1.069948941604e+00 1.041810790634e+00 1.004965280881e+00 9.692171953575e-01 9.411511525974e-01 9.229477850444e-01 9.142735058634e-01 9.141485945333e-01 9.206445884694e-01 9.299835498944e-01 9.377858069650e-01 9.424052172615e-01 9.473386036487e-01 9.597181312454e-01 9.849259731328e-01 1.021714171357e+00 1.062675569468e+00 1.099458881856e+00 1.127732392746e+00 1.148343174632e+00 1.164623025202e+00 1.178341835870e+00 1.187329962799e+00 1.186246201597e+00 1.169375533960e+00 1.133126308140e+00 1.077101233239e+00 1.004160185993e+00 9.204155916159e-01 8.358878453943e-01 7.650521240601e-01 7.243506554695e-01 7.240065243662e-01 7.593444778432e-01 8.133123196956e-01 8.673160523311e-01 9.092219027571e-01 9.354931266566e-01 9.501134417762e-01 9.618241095169e-01 9.804766953062e-01 1.013351215255e+00 1.062527450204e+00 1.124061297565e+00 1.189019389160e+00 1.245657525093e+00 1.282264832346e+00 1.289996260760e+00 1.265152364303e+00 1.210156435309e+00 1.132926682490e+00 1.044780463812e+00 9.574187336989e-01 8.801211196591e-01 8.178383908612e-01 7.706800845939e-01 7.346697169333e-01 7.036326233428e-01 6.720930390027e-01 6.384172976828e-01 6.068015374101e-01 5.865562990595e-01 5.876864245323e-01 6.150620438089e-01 6.664080190598e-01 7.352563000381e-01 8.137475102025e-01 8.926694083723e-01 9.611384630858e-01 1.007987522581e+00 1.024675495314e+00
 1.061873637185e+00 1.044686498594e+00 9.964329713829e-01 9.259929401831e-01 8.451203896574e-01 7.654188478525e-01 6.965035425003e-01 6.457996599019e-01 6.184977230214e-01 6.157937307064e-01 6.330780566485e-01 6.616415540923e-01 6.932988467388e-01 7.241317620952e-01 7.552642327646e-01 7.912282200020e-01 8.372551757460e-01 8.967658842675e-01 9.696789583658e-01 1.051660919324e+00 1.134465632168e+00 1.207514536372e+00 1.260409407128e+00 1.285650553854e+00 1.280631895506e+00 1.248308739301e+00 1.196421597686e+00 1.135596247242e+00 1.076837851988e+00 1.028954000466e+00 9.963368775608e-01 9.777093497008e-01 9.666330103696e-01 9.539022605526e-01 9.310689280821e-01 8.939128445901e-01 8.450096911127e-01 7.946710444212e-01 7.591596806388e-01 7.543084296816e-01 7.864977026533e-01 8.490720881601e-01 9.281978634433e-01 1.010232777724e+00 1.084799276810e+00 1.144809271149e+00 1.186043489382e+00 1.207309228342e+00 1.210730978217e+00 1.201206942358e+00 1.184500806770e+00 1.164509417793e+00 1.141736568833e+00 1.114447836581e+00 1.081909225717e+00 1.047147752726e+00 1.016629997367e+00 9.964624464369e-01 9.878949202251e-01 9.864208100941e-01 9.854170061440e-01 9.809154142211e-01 9.735674265945e-01 9.672386216347e-01 9.661991114859e-01 9.733319133011e-01 9.899451471710e-01 1.015778629567e+00 1.048032260971e+00 1.080548409365e+00 1.104996823175e+00 1.114103636403e+00 1.104996823175e+00 1.080548409365e+00 1.048032260971e+00 1.015778629567e+00 9.899451471710e-01 9.733319133011e-01 9.661991114859e-01 9.672386216347e-01 9.735674265945e-01 9.809154142211e-01 9.854170061440e-01 9.864208100941e-01 9.878949202251e-01 9.964624464369e-01 1.016629997367e+00 1.047147752726e+00 1.081909225717e+00 1.114447836581e+00 1.141736568833e+00 1.164509417793e+00 1.184500806770e+00 1.201206942358e+00 1.210730978217e+00 1.207309228342e+00 1.186043489382e+00 1.144809271149e+00 1.084799276810e+00 1.010232777724e+00 9.281978634433e-01 8.490720881601e-01 7.864977026533e-01 7.543084296816e-01 7.591596806388e-01 7.946710444212e-01 8.450096911127e-01 8.939128445901e-01 9.310689280821e-01 9.539022605526e-01 9.666330103696e-01 9.777093497008e-01 9.963368775608e-01 1.028954000466e+00 1.076837851988e+00 1.135596247242e+00 1.196421597686e+00 1.248308739301e+00 1.280631895506e+00 1.285650553854e+00 1.260409407128e+00 1.207514536372e+00 1.134465632168e+00 1.051660919324e+00 9.696789583658e-01 8.967658842675e-01 8.372551757460e-01 7.912282200020e-01 7.552642327646e-01 7.241317620952e-01 6.932988467388e-01 6.616415540923e-01 6.330780566485e-01 6.157937307064e-01 6.184977230214e-01 6.457996599019e-01 6.965035425003e-01 7.654188478525e-01 8.451203896574e-01 9.259929401831e-01 9.964329713829e-01 1.044686498594e+00 1.061873637185e+00
 1.109340767790e+00 1.091468246086e+00 1.041281406161e+00 9.680591788258e-01 8.842891526370e-01 8.025011441646e-01 7.329474439182e-01 6.827665598057e-01 6.558571355892e-01 6.520664802440e-01 6.666275656645e-01 6.918033611523e-01 7.204839633217e-01 7.491457661382e-01 7.785907794279e-01 8.126338895634e-01 8.558079435929e-01 9.111532931650e-01 9.786561067928e-01 1.054549380507e+00 1.131511180662e+00 1.200034947139e+00 1.250616310132e+00 1.276184003240e+00 1.273941394172e+00 1.246057513068e+00 1.199137423280e+00 1.142640668260e+00 1.086761299340e+00 1.040058997739e+00 1.007277239836e+00 9.879279136053e-01 9.765299491606e-01 9.647491814437e-01 9.446873274329e-01 9.121014208746e-01 8.687550468178e-01 8.232698554150e-01 7.896925111288e-01 7.824844732976e-01 8.090977253436e-01 8.659373369540e-01 9.418200218194e-01 1.024108466092e+00 1.102103977169e+00 1.167694146686e+00 1.215274750261e+00 1.242106929933e+00 1.248856936199e+00 1.239533350936e+00 1.220107529757e+00 1.196044822254e+00 1.170223360558e+00 1.142838220147e+00 1.113583956270e+00 1.084198252399e+00 1.058943561520e+00 1.042216360618e+00 1.035062007000e+00 1.034055489756e+00 1.033637024801e+00 1.029989723588e+00 1.023138433810e+00 1.016401648669e+00 1.014151004271e+00 1.019764054330e+00 1.034686442478e+00 1.058167188060e+00 1.086955307316e+00 1.115322809816e+00 1.136285026968e+00 1.144028243384e+00 1.136285026968e+00 1.115322809816e+00 1.086955307316e+00 1.058167188060e+00 1.034686442478e+00 1.019764054330e+00 1.014151004271e+00 1.016401648669e+00 1.023138433810e+00 1.029989723588e+00 1.033637024801e+00 1.034055489756e+00 1.035062007000e+00 1.042216360618e+00 1.058943561520e+00 1.084198252399e+00 1.113583956270e+00 1.142838220147e+00 1.170223360558e+00 1.196044822254e+00 1.220107529757e+00 1.239533350936e+00 1.248856936199e+00 1.242106929933e+00 1.215274750261e+00 1.167694146686e+00 1.102103977169e+00 1.024108466092e+00 9.418200218194e-01 8.659373369540e-01 8.090977253436e-01 7.824844732976e-01 7.896925111288e-01 8.232698554150e-01 8.687550468178e-01 9.121014208746e-01 9.446873274329e-01 9.647491814437e-01 9.765299491606e-01 9.879279136053e-01 1.007277239836e+00 1.040058997739e+00 1.086761299340e+00 1.142640668260e+00 1.199137423280e+00 1.246057513068e+00 1.273941394172e+00 1.276184003240e+00 1.250616310132e+00 1.200034947139e+00 1.131511180662e+00 1.054549380507e+00 9.786561067928e-01 9.111532931650e-01 8.558079435929e-01 8.126338895634e-01 7.785907794279e-01 7.491457661382e-01 7.204839633217e-01 6.918033611523e-01 6.666275656645e-01 6.520664802440e-01 6.558571355892e-01 6.827665598057e-01 7.329474439182e-01 8.025011441646e-01 8.842891526370e-01 9.680591788258e-01 1.041281406161e+00 1.091468246086e+00 1.109340767790e+00
 1.160831316458e+00 1.142299597424e+00 1.090225440166e+00 1.014212041358e+00 9.273762981839e-01 8.430776493732e-01 7.721766494411e-01 7.216267742235e-01 6.942429541584e-01 6.887179871668e-01 7.000929342336e-01 7.214250251148e-01 7.465483072888e-01 7.723388091354e-01 7.993480328853e-01 8.307872130119e-01 8.705998187973e-01 9.215002778073e-01 9.835267260592e-01 1.053387520454e+00 1.124594889340e+00 1.188636095329e+00 1.236874439361e+00 1.262683222231e+00 1.263098155960e+00 1.239537855659e+00 1.197491875647e+00 1.145237996601e+00 1.092074326220e+00 1.046168713783e+00 1.012475085426e+00 9.912764379821e-01 9.782096152194e-01 9.661232416641e-01 9.479942465972e-01 9.198320861122e-01 8.827716703304e-01 8.438527634864e-01 8.149453041389e-01 8.088771046774e-01 8.334735315611e-01 8.875290986014e-01 9.623830127896e-01 1.046585077479e+00 1.129287312806e+00 1.201430052558e+00 1.256110692551e+00 1.289167020919e+00 1.299919326362e+00 1.291472148207e+00 1.269793254569e+00 1.241591744590e+00 1.211932347655e+00 1.183067203992e+00 1.155443970870e+00 1.129767202983e+00 1.108106040456e+00 1.092908067831e+00 1.084723200940e+00 1.081113943208e+00 1.077954073690e+00 1.072209783838e+00 1.063857340425e+00 1.055885361782e+00 1.052541164141e+00 1.057294512840e+00 1.071469539323e+00 1.093803801210e+00 1.120604538107e+00 1.146355007432e+00 1.165015531144e+00 1.171835818264e+00 1.165015531144e+00 1.146355007432e+00 1.120604538107e+00 1.093803801210e+00 1.071469539323e+00 1.057294512840e+00 1.052541164141e+00 1.055885361782e+00 1.063857340425e+00 1.072209783838e+00 1.077954073690e+00 1.081113943208e+00 1.084723200940e+00 1.092908067831e+00 1.108106040456e+00 1.129767202983e+00 1.155443970870e+00 1.183067203992e+00 1.211932347655e+00 1.241591744590e+00 1.269793254569e+00 1.291472148207e+00 1.299919326362e+00 1.289167020919e+00 1.256110692551e+00 1.201430052558e+00 1.129287312806e+00 1.046585077479e+00 9.623830127896e-01 8.875290986014e-01 8.334735315611e-01 8.088771046774e-01 8.149453041389e-01 8.438527634864e-01 8.827716703304e-01 9.198320861122e-01 9.479942465972e-01 9.661232416641e-01 9.782096152194e-01 9.912764379821e-01 1.012475085426e+00 1.046168713783e+00 1.092074326220e+00 1.145237996601e+00 1.197491875647e+00 1.239537855659e+00 1.263098155960e+00 1.262683222231e+00 1.236874439361e+00 1.188636095329e+00 1.124594889340e+00 1.053387520454e+00 9.835267260592e-01 9.215002778073e-01 8.705998187973e-01 8.307872130119e-01 7.993480328853e-01 7.723388091354e-01 7.465483072888e-01 7.214250251148e-01 7.000929342336e-01 6.887179871668e-01 6.942429541584e-01 7.216267742235e-01 7.721766494411e-01 8.430776493732e-01 9.273762981839e-01 1.014212041358e+00 1.090225440166e+00 1.142299597424e+00 1.160831316458e+00
 1.210677674365e+00 1.191687343220e+00 1.138254965744e+00 1.060074854212e+00 9.705542947903e-01 8.835116115139e-01 8.102012864895e-01 7.575027524083e-01 7.276066033518e-01 7.186053501452e-01 7.256288554362e-01 7.425084065822e-01 7.638792028092e-01 7.869151202727e-01 8.118571919131e-01 8.412655926168e-01 8.784232145455e-01 9.256345502634e-01 9.829258922392e-01 1.047397644679e+00 1.113348214938e+00 1.173231462322e+00 1.219276254199e+00 1.245320395745e+00 1.248266524532e+00 1.228827625132e+00 1.191391622480e+00 1.143051512430e+00 1.092139374777e+00 1.046325357386e+00 1.010705561818e+00 9.863737500233e-01 9.703015881994e-01 9.568249760795e-01 9.400992479629e-01 9.165982266690e-01 8.869130136957e-01 8.565271586516e-01 8.350685356054e-01 8.334870184544e-01 8.594153245162e-01 9.134155858395e-01 9.891216494691e-01 1.076421371423e+00 1.164530981250e+00 1.243623548829e+00 1.305653218073e+00 1.345214284201e+00 1.360438272053e+00 1.353533748216e+00 1.330236542727e+00 1.298070732266e+00 1.263856345997e+00 1.231830284222e+00 1.203503511988e+00 1.179031270623e+00 1.158664462769e+00 1.142930421890e+00 1.131602889066e+00 1.122936400631e+00 1.114293173872e+00 1.103865232005e+00 1.092143181282e+00 1.082066085063e+00 1.077656066067e+00 1.082140730030e+00 1.096486664024e+00 1.118894799726e+00 1.145238438786e+00 1.170004856619e+00 1.187651304310e+00 1.194042104580e+00 1.187651304310e+00 1.170004856619e+00 1.145238438786e+00 1.118894799726e+00 1.096486664024e+00 1.082140730030e+00 1.077656066067e+00 1.082066085063e+00 1.092143181282e+00 1.103865232005e+00 1.114293173872e+00 1.122936400631e+00 1.131602889066e+00 1.142930421890e+00 1.158664462769e+00 1.179031270623e+00 1.203503511988e+00 1.231830284222e+00 1.263856345997e+00 1.298070732266e+00 1.330236542727e+00 1.353533748216e+00 1.360438272053e+00 1.345214284201e+00 1.305653218073e+00 1.243623548829e+00 1.164530981250e+00 1.076421371423e+00 9.891216494691e-01 9.134155858395e-01 8.594153245162e-01 8.334870184544e-01 8.350685356054e-01 8.565271586516e-01 8.869130136957e-01 9.165982266690e-01 9.400992479629e-01 9.568249760795e-01 9.703015881994e-01 9.863737500233e-01 1.010705561818e+00 1.046325357386e+00 1.092139374777e+00 1.143051512430e+00 1.191391622480e+00 1.228827625132e+00 1.248266524532e+00 1.245320395745e+00 1.219276254199e+00 1.173231462322e+00 1.113348214938e+00 1.047397644679e+00 9.829258922392e-01 9.256345502634e-01 8.784232145455e-01 8.412655926168e-01 8.118571919131e-01 7.869151202727e-01 7.638792028092e-01 7.425084065822e-01 7.256288554362e-01 7.186053501452e-01 7.276066033518e-01 7.575027524083e-01 8.102012864895e-01 8.835116115139e-01 9.705542947903e-01 1.060074854212e+00 1.138254965744e+00 1.191687343220e+00 1.210677674365e+00
 1.251629918763e+00 1.232479584491e+00 1.178470490498e+00 1.099085296865e+00 1.007555358115e+00 9.176942177263e-01 8.408990642098e-01 7.841269604761e-01 7.495120533697e-01 7.351876108981e-01 7.367376071316e-01 7.487916404280e-01 7.666686069893e-01 7.876947112935e-01 8.116775524127e-01 8.403801564706e-01 8.762670854370e-01 9.210997275935e-01 9.747887157766e-01 1.034808145049e+00 1.096232178097e+00 1.152501795466e+00 1.196729130877e+00 1.223204507035e+00 1.228699398259e+00 1.213214291329e+00 1.180022367284e+00 1.135025439965e+00 1.085577184184e+00 1.038864099800e+00 1.000177569653e+00 9.715614904148e-01 9.515290104534e-01 9.361179528370e-01 9.208117997243e-01 9.026001380194e-01 8.814949168086e-01 8.613484368767e-01 8.495050499579e-01 8.549328280877e-01 8.847353459490e-01 9.407404139556e-01 1.018587417471e+00 1.109545531593e+00 1.203112644315e+00 1.288939196459e+00 1.358081842022e+00 1.404117764187e+00 1.424155451469e+00 1.419523521802e+00 1.395491050495e+00 1.359883852056e+00 1.320719179680e+00 1.283925223265e+00 1.252302093158e+00 1.226071080244e+00 1.204325844763e+00 1.185993480614e+00 1.169928115320e+00 1.154689849226e+00 1.138870237046e+00 1.122007165775e+00 1.105438034360e+00 1.092272574233e+00 1.086286304840e+00 1.090273130787e+00 1.104726332129e+00 1.127399380794e+00 1.153833067005e+00 1.178426542728e+00 1.195799270624e+00 1.202065840006e+00 1.195799270624e+00 1.178426542728e+00 1.153833067005e+00 1.127399380794e+00 1.104726332129e+00 1.090273130787e+00 1.086286304840e+00 1.092272574233e+00 1.105438034360e+00 1.122007165775e+00 1.138870237046e+00 1.154689849226e+00 1.169928115320e+00 1.185993480614e+00 1.204325844763e+00 1.226071080244e+00 1.252302093158e+00 1.283925223265e+00 1.320719179680e+00 1.359883852056e+00 1.395491050495e+00 1.419523521802e+00 1.424155451469e+00 1.404117764187e+00 1.358081842022e+00 1.288939196459e+00 1.203112644315e+00 1.109545531593e+00 1.018587417471e+00 9.407404139556e-01 8.847353459490e-01 8.549328280877e-01 8.495050499579e-01 8.613484368767e-01 8.814949168086e-01 9.026001380194e-01 9.208117997243e-01 9.361179528370e-01 9.515290104534e-01 9.715614904148e-01 1.000177569653e+00 1.038864099800e+00 1.085577184184e+00 1.135025439965e+00 1.180022367284e+00 1.213214291329e+00 1.228699398259e+00 1.223204507035e+00 1.196729130877e+00 1.152501795466e+00 1.096232178097e+00 1.034808145049e+00 9.747887157766e-01 9.210997275935e-01 8.762670854370e-01 8.403801564706e-01 8.116775524127e-01 7.876947112935e-01 7.666686069893e-01 7.487916404280e-01 7.367376071316e-01 7.351876108981e-01 7.495120533697e-01 7.841269604761e-01 8.408990642098e-01 9.176942177263e-01 1.007555358115e+00 1.099085296865e+00 1.178470490498e+00 1.232479584491e+00 1.251629918763e+00
 1.275832709672e+00 1.256870389044e+00 1.203205635317e+00 1.123802257673e+00 1.031259668458e+00 9.389634137889e-01 8.582261111294e-01 7.962379899644e-01 7.555557938976e-01 7.348700973880e-01 7.304954789187e-01 7.378700033509e-01 7.528907661937e-01 7.729237495830e-01 7.972177007793e-01 8.266083475730e-01 8.626053264992e-01 9.063068050389e-01 9.574608236176e-01 1.013913926583e+00 1.071557097775e+00 1.124848687957e+00 1.167766685198e+00 1.195028213808e+00 1.203211133391e+00 1.191546695604e+00 1.162166229908e+00 1.119792187474e+00 1.070861887127e+00 1.022199251669e+00 9.794452315684e-01 9.457773257121e-01 9.213888759901e-01 9.040889687764e-01 8.906839981943e-01 8.785708930070e-01 8.670670098960e-01 8.583274156598e-01 8.574691066766e-01 8.715301440638e-01 9.068842772630e-01 9.661842716510e-01 1.046695612006e+00 1.141024245950e+00 1.239196639998e+00 1.330689565681e+00 1.406010859088e+00 1.458009832637e+00 1.482949198556e+00 1.481294104765e+00 1.457621174257e+00 1.419539156111e+00 1.375625805225e+00 1.333042505804e+00 1.295910411663e+00 1.265099153427e+00 1.239316959020e+00 1.216456114858e+00 1.194516870781e+00 1.172021122985e+00 1.148350695494e+00 1.124168544997e+00 1.101668848574e+00 1.084238584732e+00 1.075425893704e+00 1.077598728735e+00 1.090858361243e+00 1.112717633214e+00 1.138580216760e+00 1.162785361372e+00 1.179922596935e+00 1.186110529790e+00 1.179922596935e+00 1.162785361372e+00 1.138580216760e+00 1.112717633214e+00 1.090858361243e+00 1.077598728735e+00 1.075425893704e+00 1.084238584732e+00 1.101668848574e+00 1.124168544997e+00 1.148350695494e+00 1.172021122985e+00 1.194516870781e+00 1.216456114858e+00 1.239316959020e+00 1.265099153427e+00 1.295910411663e+00 1.333042505804e+00 1.375625805225e+00 1.419539156111e+00 1.457621174257e+00 1.481294104765e+00 1.482949198556e+00 1.458009832637e+00 1.406010859088e+00 1.330689565681e+00 1.239196639998e+00 1.141024245950e+00 1.046695612006e+00 9.661842716510e-01 9.068842772630e-01 8.715301440638e-01 8.574691066766e-01 8.583274156598e-01 8.670670098960e-01 8.785708930070e-01 8.906839981943e-01 9.040889687764e-01 9.213888759901e-01 9.457773257121e-01 9.794452315684e-01 1.022199251669e+00 1.070861887127e+00 1.119792187474e+00 1.162166229908e+00 1.191546695604e+00 1.203211133391e+00 1.195028213808e+00 1.167766685198e+00 1.124848687957e+00 1.071557097775e+00 1.013913926583e+00 9.574608236176e-01 9.063068050389e-01 8.626053264992e-01 8.266083475730e-01 7.972177007793e-01 7.729237495830e-01 7.528907661937e-01 7.378700033509e-01 7.304954789187e-01 7.348700973880e-01 7.555557938976e-01 7.962379899644e-01 8.582261111294e-01 9.389634137889e-01 1.031259668458e+00 1.123802257673e+00 1.203205635317e+00 1.256870389044e+00 1.275832709672e+00
 1.278686996168e+00 1.260308506124e+00 1.208090804397e+00 1.130175343403e+00 1.038146645454e+00 9.445703834696e-01 8.604506869343e-01 7.932730193223e-01 7.463101774823e-01 7.191536979830e-01 7.090362111148e-01 7.122128294505e-01 7.250840407754e-01 7.449794266491e-01 7.705273126235e-01 8.015706957508e-01 8.385941875051e-01 8.819913539962e-01 9.313284674609e-01 9.848378653057e-01 1.039252695022e+00 1.090045798516e+00 1.132038400656e+00 1.160316188217e+00 1.171215791291e+00 1.163147858013e+00 1.137111403265e+00 1.096700370383e+00 1.047542822733e+00 9.962212492174e-01 9.488923025284e-01 9.099668320395e-01 8.813598286599e-01 8.626313532843e-01 8.517918859770e-01 8.465200250063e-01 8.453393566257e-01 8.487451156168e-01 8.597699406588e-01 8.835923576384e-01 9.256351068327e-01 9.888527633378e-01 1.071684479091e+00 1.168039133025e+00 1.268795343913e+00 1.363756562914e+00 1.443352573494e+00 1.500049620804e+00 1.529474017177e+00 1.531241757033e+00 1.509027929899e+00 1.469779313198e+00 1.421993810636e+00 1.373504043405e+00 1.329562279453e+00 1.292041410756e+00 1.259973296407e+00 1.230890664777e+00 1.202218300183e+00 1.172264943266e+00 1.140744397624e+00 1.109010573724e+00 1.079869341461e+00 1.056929573712e+00 1.043584586546e+00 1.041922342071e+00 1.051887444120e+00 1.071027428391e+00 1.094848718711e+00 1.117713323152e+00 1.134132230179e+00 1.140094003704e+00 1.134132230179e+00 1.117713323152e+00 1.094848718711e+00 1.071027428391e+00 1.051887444120e+00 1.041922342071e+00 1.043584586546e+00 1.056929573712e+00 1.079869341461e+00 1.109010573724e+00 1.140744397624e+00 1.172264943266e+00 1.202218300183e+00 1.230890664777e+00 1.259973296407e+00 1.292041410756e+00 1.329562279453e+00 1.373504043405e+00 1.421993810636e+00 1.469779313198e+00 1.509027929899e+00 1.531241757033e+00 1.529474017177e+00 1.500049620804e+00 1.443352573494e+00 1.363756562914e+00 1.268795343913e+00 1.168039133025e+00 1.071684479091e+00 9.888527633378e-01 9.256351068327e-01 8.835923576384e-01 8.597699406588e-01 8.487451156168e-01 8.453393566257e-01 8.465200250063e-01 8.517918859770e-01 8.626313532843e-01 8.813598286599e-01 9.099668320395e-01 9.488923025284e-01 9.962212492174e-01 1.047542822733e+00 1.096700370383e+00 1.137111403265e+00 1.163147858013e+00 1.171215791291e+00 1.160316188217e+00 1.132038400656e+00 1.090045798516e+00 1.039252695022e+00 9.848378653057e-01 9.313284674609e-01 8.819913539962e-01 8.385941875051e-01 8.015706957508e-01 7.705273126235e-01 7.449794266491e-01 7.250840407754e-01 7.122128294505e-01 7.090362111148e-01 7.191536979830e-01 7.463101774823e-01 7.932730193223e-01 8.604506869343e-01 9.445703834696e-01 1.038146645454e+00 1.130175343403e+00 1.208090804397e+00 1.260308506124e+00 1.278686996168e+00
 1.261894498726e+00 1.244573047253e+00 1.195132574981e+00 1.120624663011e+00 1.031249564348e+00 9.383578603579e-01 8.523307276058e-01 7.808436198183e-01 7.280058417059e-01 6.945516373999e-01 6.788474274698e-01 6.780559396805e-01 6.890849060916e-01 7.092050602322e-01 7.364036051916e-01 7.695230622037e-01 8.080081321957e-01 8.515454248977e-01 8.994949150074e-01 9.504417556871e-01 1.001917062144e+00 1.050348878592e+00 1.091373321387e+00 1.120440490426e+00 1.133664470579e+00 1.128714414022e+00 1.105549059902e+00 1.066733176762e+00 1.017161910148e+00 9.632345667357e-01 9.116106330359e-01 8.678755805641e-01 8.356015253370e-01 8.160161991678e-01 8.082689499570e-01 8.102803061770e-01 8.198264758008e-01 8.358680876936e-01 8.595036446292e-01 8.940174168501e-01 9.435287261633e-01 1.010692491731e+00 1.094692433565e+00 1.190735571493e+00 1.290974446062e+00 1.386149475818e+00 1.467163738801e+00 1.526493155908e+00 1.559353233687e+00 1.564523855211e+00 1.544625733267e+00 1.505593891346e+00 1.455313939662e+00 1.401700662125e+00 1.350769514048e+00 1.305443011580e+00 1.265564776429e+00 1.228940771505e+00 1.192860660093e+00 1.155442333026e+00 1.116415852429e+00 1.077362634545e+00 1.041321367183e+00 1.011957849735e+00 9.925575923949e-01 9.850943102808e-01 9.896098827981e-01 1.003952149108e+00 1.023956229948e+00 1.044156444279e+00 1.059049789654e+00 1.064515855562e+00 1.059049789654e+00 1.044156444279e+00 1.023956229948e+00 1.003952149108e+00 9.896098827981e-01 9.850943102808e-01 9.925575923949e-01 1.011957849735e+00 1.041321367183e+00 1.077362634545e+00 1.116415852429e+00 1.155442333026e+00 1.192860660093e+00 1.228940771505e+00 1.265564776429e+00 1.305443011580e+00 1.350769514048e+00 1.401700662125e+00 1.455313939662e+00 1.505593891346e+00 1.544625733267e+00 1.564523855211e+00 1.559353233687e+00 1.526493155908e+00 1.467163738801e+00 1.386149475818e+00 1.290974446062e+00 1.190735571493e+00 1.094692433565e+00 1.010692491731e+00 9.435287261633e-01 8.940174168501e-01 8.595036446292e-01 8.358680876936e-01 8.198264758008e-01 8.102803061770e-01 8.082689499570e-01 8.160161991678e-01 8.356015253370e-01 8.678755805641e-01 9.116106330359e-01 9.632345667357e-01 1.017161910148e+00 1.066733176762e+00 1.105549059902e+00 1.128714414022e+00 1.133664470579e+00 1.120440490426e+00 1.091373321387e+00 1.050348878592e+00 1.001917062144e+00 9.504417556871e-01 8.994949150074e-01 8.515454248977e-01 8.080081321957e-01 7.695230622037e-01 7.364036051916e-01 7.092050602322e-01 6.890849060916e-01 6.780559396805e-01 6.788474274698e-01 6.945516373999e-01 7.280058417059e-01 7.808436198183e-01 8.523307276058e-01 9.383578603579e-01 1.031249564348e+00 1.120624663011e+00 1.195132574981e+00 1.244573047253e+00 1.261894498726e+00
 1.232556890588e+00 1.216819422911e+00 1.171636301442e+00 1.102729884485e+00 1.018529574051e+00 9.287325165997e-01 8.426746476307e-01 7.679435213099e-01 7.094599479981e-01 6.693467413422e-01 6.474548848813e-01 6.421466935083e-01 6.509572545444e-01 6.711169072655e-01 6.999425133166e-01 7.352483280052e-01 7.754463944223e-01 8.194912428106e-01 8.664805773610e-01 9.152414560458e-01 9.639511753093e-01 1.009871775862e+00 1.049411217602e+00 1.078460099306e+00 1.093079547939e+00 1.090440873385e+00 1.069681112437e+00 1.032477715503e+00 9.830311142560e-01 9.274556071354e-01 8.726871649231e-01 8.252205893041e-01 7.900614823936e-01 7.700017662155e-01 7.653936377241e-01 7.745454329671e-01 7.946892518509e-01 8.234329640191e-01 8.600146085840e-01 9.056861162237e-01 9.628774071314e-01 1.033434455457e+00 1.116926809352e+00 1.209864915839e+00 1.306086624144e+00 1.397821700066e+00 1.476992117180e+00 1.536473924096e+00 1.571265793194e+00 1.579374498664e+00 1.562275059307e+00 1.524666785345e+00 1.473444888340e+00 1.416114874114e+00 1.359002635240e+00 1.305887690240e+00 1.257618048778e+00 1.212736560482e+00 1.168866356902e+00 1.124134482471e+00 1.078177868418e+00 1.032474419171e+00 9.899337985362e-01 9.540567788150e-01 9.279568552046e-01 9.135471978814e-01 9.110833370236e-01 9.188733132901e-01 9.332797722165e-01 9.492812165895e-01 9.615956657167e-01 9.661980649884e-01 9.615956657167e-01 9.492812165895e-01 9.332797722165e-01 9.188733132901e-01 9.110833370236e-01 9.135471978814e-01 9.279568552046e-01 9.540567788150e-01 9.899337985362e-01 1.032474419171e+00 1.078177868418e+00 1.124134482471e+00 1.168866356902e+00 1.212736560482e+00 1.257618048778e+00 1.305887690240e+00 1.359002635240e+00 1.416114874114e+00 1.473444888340e+00 1.524666785345e+00 1.562275059307e+00 1.579374498664e+00 1.571265793194e+00 1.536473924096e+00 1.476992117180e+00 1.397821700066e+00 1.306086624144e+00 1.209864915839e+00 1.116926809352e+00 1.033434455457e+00 9.628774071314e-01 9.056861162237e-01 8.600146085840e-01 8.234329640191e-01 7.946892518509e-01 7.745454329671e-01 7.653936377241e-01 7.700017662155e-01 7.900614823936e-01 8.252205893041e-01 8.726871649231e-01 9.274556071354e-01 9.830311142560e-01 1.032477715503e+00 1.069681112437e+00 1.090440873385e+00 1.093079547939e+00 1.078460099306e+00 1.049411217602e+00 1.009871775862e+00 9.639511753093e-01 9.152414560458e-01 8.664805773610e-01 8.194912428106e-01 7.754463944223e-01 7.352483280052e-01 6.999425133166e-01 6.711169072655e-01 6.509572545444e-01 6.421466935083e-01 6.474548848813e-01 6.693467413422e-01 7.094599479981e-01 7.679435213099e-01 8.426746476307e-01 9.287325165997e-01 1.018529574051e+00 1.102729884485e+00 1.171636301442e+00 1.216819422911e+00 1.232556890588e+00
 1.198391903891e+00 1.184726564210e+00 1.145180035146e+00 1.083916127557e+00 1.007240908635e+00 9.227572217237e-01 8.383221322454e-01 7.610840366236e-01 6.966767861159e-01 6.488375211574e-01 6.193759774114e-01 6.083161140586e-01 6.140728228553e-01 6.338363657763e-01 6.641521308870e-01 7.017178088372e-01 7.439062940141e-01 7.889265420552e-01 8.355625117158e-01 8.827292380572e-01 9.290160497664e-01 9.723177275939e-01 1.009724375341e+00 1.037666187534e+00 1.052451152294e+00 1.051118676759e+00 1.032321079541e+00 9.970396334615e-01 9.487728239649e-01 8.931315679653e-01 8.369595653299e-01 7.872170726464e-01 7.499484175188e-01 7.293615314964e-01 7.271670484618e-01 7.423925835694e-01 7.720532872540e-01 8.126123293395e-01 8.614625723050e-01 9.177220602871e-01 9.818953510267e-01 1.054748897973e+00 1.135995249775e+00 1.223411610854e+00 1.312709685203e+00 1.397983952544e+00 1.472555492179e+00 1.530004749732e+00 1.565280368981e+00 1.575700544979e+00 1.561581281539e+00 1.526293059024e+00 1.475543010121e+00 1.416107476577e+00 1.354240603487e+00 1.294285906890e+00 1.238047450577e+00 1.185031931974e+00 1.133553281626e+00 1.082028769796e+00 1.030068237542e+00 9.789022740508e-01 9.310834482959e-01 8.897261989760e-01 8.575891683233e-01 8.363921837477e-01 8.264737631479e-01 8.265798128135e-01 8.337993049428e-01 8.439360326773e-01 8.524174922343e-01 8.556917361173e-01 8.524174922343e-01 8.439360326773e-01 8.337993049428e-01 8.265798128135e-01 8.264737631479e-01 8.363921837477e-01 8.575891683233e-01 8.897261989760e-01 9.310834482959e-01 9.789022740508e-01 1.030068237542e+00 1.082028769796e+00 1.133553281626e+00 1.185031931974e+00 1.238047450577e+00 1.294285906890e+00 1.354240603487e+00 1.416107476577e+00 1.475543010121e+00 1.526293059024e+00 1.561581281539e+00 1.575700544979e+00 1.565280368981e+00 1.530004749732e+00 1.472555492179e+00 1.397983952544e+00 1.312709685203e+00 1.223411610854e+00 1.135995249775e+00 1.054748897973e+00 9.818953510267e-01 9.177220602871e-01 8.614625723050e-01 8.126123293395e-01 7.720532872540e-01 7.423925835694e-01 7.271670484618e-01 7.293615314964e-01 7.499484175188e-01 7.872170726464e-01 8.369595653299e-01 8.931315679653e-01 9.487728239649e-01 9.970396334615e-01 1.032321079541e+00 1.051118676759e+00 1.052451152294e+00 1.037666187534e+00 1.009724375341e+00 9.723177275939e-01 9.290160497664e-01 8.827292380572e-01 8.355625117158e-01 7.889265420552e-01 7.439062940141e-01 7.017178088372e-01 6.641521308870e-01 6.338363657763e-01 6.140728228553e-01 6.083161140586e-01 6.193759774114e-01 6.488375211574e-01 6.966767861159e-01 7.610840366236e-01 8.383221322454e-01 9.227572217237e-01 1.007240908635e+00 1.083916127557e+00 1.145180035146e+00 1.184726564210e+00 1.198391903891e+00
 1.162692992089e+00 1.151438832898e+00 1.118492034071e+00 1.066293836511e+00 9.987799306785e-01 9.211501560668e-01 8.394870118993e-01 7.602267787705e-01 6.896060400167e-01 6.330866893284e-01 5.948058213875e-01 5.768989324869e-01 5.789261991883e-01 5.979952662553e-01 6.296995590260e-01 6.695134946042e-01 7.137945635694e-01 7.600999122142e-01 8.069387044868e-01 8.532267726225e-01 8.977389729924e-01 9.387177615328e-01 9.737395847221e-01 9.997989799407e-01 1.013712785882e+00 1.012784026976e+00 9.955577263171e-01 9.625479734874e-01 9.165475376725e-01 8.624521300717e-01 8.066154037306e-01 7.559646025876e-01 7.170997765429e-01 6.954027652377e-01 6.940661803210e-01 7.132514153531e-01 7.501730045720e-01 8.003811433620e-01 8.594924721707e-01 9.245019808433e-01 9.940030454871e-01 1.067662555771e+00 1.145231822017e+00 1.225639558681e+00 1.306419468632e+00 1.383611588711e+00 1.452083658770e+00 1.506267366683e+00 1.541180296420e+00 1.553515678175e+00 1.542476274333e+00 1.510115801453e+00 1.460918656053e+00 1.400812675109e+00 1.335770982003e+00 1.270467426666e+00 1.207513013374e+00 1.147399393911e+00 1.089295416734e+00 1.032121326109e+00 9.755865058714e-01 9.206834616183e-01 8.695225822400e-01 8.246873642914e-01 7.883804429402e-01 7.618505464128e-01 7.451986008434e-01 7.374033232433e-01 7.363876661093e-01 7.392059193580e-01 7.426313736855e-01 7.440984484793e-01 7.426313736855e-01 7.392059193580e-01 7.363876661093e-01 7.374033232433e-01 7.451986008434e-01 7.618505464128e-01 7.883804429402e-01 8.246873642914e-01 8.695225822400e-01 9.206834616183e-01 9.755865058714e-01 1.032121326109e+00 1.089295416734e+00 1.147399393911e+00 1.207513013374e+00 1.270467426666e+00 1.335770982003e+00 1.400812675109e+00 1.460918656053e+00 1.510115801453e+00 1.542476274333e+00 1.553515678175e+00 1.541180296420e+00 1.506267366683e+00 1.452083658770e+00 1.383611588711e+00 1.306419468632e+00 1.225639558681e+00 1.145231822017e+00 1.067662555771e+00 9.940030454871e-01 9.245019808433e-01 8.594924721707e-01 8.003811433620e-01 7.501730045720e-01 7.132514153531e-01 6.940661803210e-01 6.954027652377e-01 7.170997765429e-01 7.559646025876e-01 8.066154037306e-01 8.624521300717e-01 9.165475376725e-01 9.625479734874e-01 9.955577263171e-01 1.012784026976e+00 1.013712785882e+00 9.997989799407e-01 9.737395847221e-01 9.387177615328e-01 8.977389729924e-01 8.532267726225e-01 8.069387044868e-01 7.600999122142e-01 7.137945635694e-01 6.695134946042e-01 6.296995590260e-01 5.979952662553e-01 5.789261991883e-01 5.768989324869e-01 5.948058213875e-01 6.330866893284e-01 6.896060400167e-01 7.602267787705e-01 8.394870118993e-01 9.211501560668e-01 9.987799306785e-01 1.066293836511e+00 1.118492034071e+00 1.151438832898e+00 1.162692992089e+00
 1.123460888705e+00 1.114756396644e+00 1.088817718598e+00 1.046319863180e+00 9.887625601934e-01 9.188806304205e-01 8.408918136090e-01 7.604198492179e-01 6.841829345530e-01 6.192993707371e-01 5.722711422282e-01 5.475211178786e-01 5.458470825812e-01 5.641802638695e-01 5.969881642995e-01 6.385304738619e-01 6.843080802901e-01 7.314787964980e-01 7.784944678204e-01 8.243259557037e-01 8.677985223927e-01 9.071997102750e-01 9.402665674606e-01 9.644072735300e-01 9.770311552076e-01 9.759720069012e-01 9.600044352202e-01 9.294030284789e-01 8.863272559143e-01 8.348350247144e-01 7.805100081354e-01 7.298339156770e-01 6.894953317657e-01 6.657070746574e-01 6.631344862023e-01 6.834500883476e-01 7.245154825647e-01 7.812522258434e-01 8.476507387021e-01 9.187032715071e-01 9.912851032537e-01 1.064102391147e+00 1.136958605933e+00 1.209791674923e+00 1.281773076189e+00 1.350721659239e+00 1.412979772321e+00 1.463823706053e+00 1.498358290708e+00 1.512687187867e+00 1.504947849550e+00 1.475937218904e+00 1.428995586893e+00 1.369249166285e+00 1.302379232459e+00 1.233323011278e+00 1.165375328025e+00 1.099933230858e+00 1.036989252152e+00 9.760019680584e-01 9.168253970330e-01 8.602638369052e-01 8.079995374282e-01 7.620539296431e-01 7.239743603767e-01 6.943271334528e-01 6.726782809880e-01 6.579619753361e-01 6.488465595941e-01 6.438816004274e-01 6.416496284776e-01 6.410476489628e-01 6.416496284776e-01 6.438816004274e-01 6.488465595941e-01 6.579619753361e-01 6.726782809880e-01 6.943271334528e-01 7.239743603767e-01 7.620539296431e-01 8.079995374282e-01 8.602638369052e-01 9.168253970330e-01 9.760019680584e-01 1.036989252152e+00 1.099933230858e+00 1.165375328025e+00 1.233323011278e+00 1.302379232459e+00 1.369249166285e+00 1.428995586893e+00 1.475937218904e+00 1.504947849550e+00 1.512687187867e+00 1.498358290708e+00 1.463823706053e+00 1.412979772321e+00 1.350721659239e+00 1.281773076189e+00 1.209791674923e+00 1.136958605933e+00 1.064102391147e+00 9.912851032537e-01 9.187032715071e-01 8.476507387021e-01 7.812522258434e-01 7.245154825647e-01 6.834500883476e-01 6.631344862023e-01 6.657070746574e-01 6.894953317657e-01 7.298339156770e-01 7.805100081354e-01 8.348350247144e-01 8.863272559143e-01 9.294030284789e-01 9.600044352202e-01 9.759720069012e-01 9.770311552076e-01 9.644072735300e-01 9.402665674606e-01 9.071997102750e-01 8.677985223927e-01 8.243259557037e-01 7.784944678204e-01 7.314787964980e-01 6.843080802901e-01 6.385304738619e-01 5.969881642995e-01 5.641802638695e-01 5.458470825812e-01 5.475211178786e-01 5.722711422282e-01 6.192993707371e-01 6.841829345530e-01 7.604198492179e-01 8.408918136090e-01 9.188806304205e-01 9.887625601934e-01 1.046319863180e+00 1.088817718598e+00 1.114756396644e+00 1.123460888705e+00
 1.077125917579e+00 1.070935990890e+00 1.051930728918e+00 1.019113972190e+00 9.717006523172e-01 9.101190216921e-01 8.368290497752e-01 7.566803067756e-01 6.767628272772e-01 6.056081732772e-01 5.517767941597e-01 5.216835015841e-01 5.171602744778e-01 5.347907770042e-01 5.679551406034e-01 6.099013169003e-01 6.556182459714e-01 7.022463749185e-01 7.485045430634e-01 7.936354324877e-01 8.364956267352e-01 8.751644353671e-01 9.071724934331e-01 9.300116796704e-01 9.415481299448e-01 9.402347123274e-01 9.252771037126e-01 8.969316737404e-01 8.568382596220e-01 8.082467285252e-01 7.558630228242e-01 7.054610974820e-01 6.634489977003e-01 6.364701621044e-01 6.305170120522e-01 6.490278667922e-01 6.909670351847e-01 7.509332159579e-01 8.214583976152e-01 8.957009373239e-01 9.690513515039e-01 1.039464877738e+00 1.106877138964e+00 1.172136226690e+00 1.235832440242e+00 1.297311199625e+00 1.354185848851e+00 1.402452491818e+00 1.437233270055e+00 1.454029522855e+00 1.449934439375e+00 1.424563341339e+00 1.380238673251e+00 1.321437508565e+00 1.253701136820e+00 1.182303503540e+00 1.111212068296e+00 1.042616427741e+00 9.771704592870e-01 9.147251975683e-01 8.551881926673e-01 7.991336911639e-01 7.478554816233e-01 7.028700796583e-01 6.651441870781e-01 6.346062007178e-01 6.102534373877e-01 5.908185838691e-01 5.754764721413e-01 5.640705904985e-01 5.569373880557e-01 5.545057225057e-01 5.569373880557e-01 5.640705904985e-01 5.754764721413e-01 5.908185838691e-01 6.102534373877e-01 6.346062007178e-01 6.651441870781e-01 7.028700796583e-01 7.478554816233e-01 7.991336911639e-01 8.551881926673e-01 9.147251975683e-01 9.771704592870e-01 1.042616427741e+00 1.111212068296e+00 1.182303503540e+00 1.253701136820e+00 1.321437508565e+00 1.380238673251e+00 1.424563341339e+00 1.449934439375e+00 1.454029522855e+00 1.437233270055e+00 1.402452491818e+00 1.354185848851e+00 1.297311199625e+00 1.235832440242e+00 1.172136226690e+00 1.106877138964e+00 1.039464877738e+00 9.690513515039e-01 8.957009373239e-01 8.214583976152e-01 7.509332159579e-01 6.909670351847e-01 6.490278667922e-01 6.305170120522e-01 6.364701621044e-01 6.634489977003e-01 7.054610974820e-01 7.558630228242e-01 8.082467285252e-01 8.568382596220e-01 8.969316737404e-01 9.252771037126e-01 9.402347123274e-01 9.415481299448e-01 9.300116796704e-01 9.071724934331e-01 8.751644353671e-01 8.364956267352e-01 7.936354324877e-01 7.485045430634e-01 7.022463749185e-01 6.556182459714e-01 6.099013169003e-01 5.679551406034e-01 5.347907770042e-01 5.171602744778e-01 5.216835015841e-01 5.517767941597e-01 6.056081732772e-01 6.767628272772e-01 7.566803067756e-01 8.368290497752e-01 9.101190216921e-01 9.717006523172e-01 1.019113972190e+00 1.051930728918e+00 1.070935990890e+00 1.077125917579e+00
 1.022621804065e+00 1.018768459352e+00 1.006231551633e+00 9.825689591770e-01 9.450178999685e-01 8.920033722711e-01 8.244790760352e-01 7.466284723780e-01 6.658252434851e-01 5.916961640200e-01 5.343285209657e-01 5.014757542850e-01 4.954956045716e-01 5.124944621380e-01 5.450242556125e-01 5.857283997111e-01 6.294713361232e-01 6.737112413472e-01 7.177521313953e-01 7.613777221639e-01 8.035641069187e-01 8.420442357114e-01 8.738246406597e-01 8.961291977843e-01 9.070352444575e-01 9.055437178080e-01 8.913784435187e-01 8.649248205542e-01 8.274565441505e-01 7.815083098465e-01 7.309223457873e-01 6.806559895518e-01 6.365776681611e-01 6.054023301066e-01 5.942339532106e-01 6.084319316933e-01 6.484665147145e-01 7.088857412235e-01 7.808650185595e-01 8.558724178110e-01 9.280224279122e-01 9.947425878542e-01 1.056212356216e+00 1.114133124469e+00 1.170326243498e+00 1.225415004090e+00 1.278048895021e+00 1.324756031181e+00 1.360572562294e+00 1.380339402126e+00 1.380130601571e+00 1.358472114359e+00 1.316823220478e+00 1.259228569530e+00 1.191294756786e+00 1.118781553781e+00 1.046367434314e+00 9.769240765005e-01 9.115619650273e-01 8.502667778820e-01 7.927985562114e-01 7.393898781328e-01 6.909290792808e-01 6.485351552355e-01 6.127886099079e-01 5.832426000864e-01 5.585944825699e-01 5.374560654444e-01 5.192808616820e-01 5.046412265092e-01 4.949190452471e-01 4.914931546329e-01 4.949190452471e-01 5.046412265092e-01 5.192808616820e-01 5.374560654444e-01 5.585944825699e-01 5.832426000864e-01 6.127886099079e-01 6.485351552355e-01 6.909290792808e-01 7.393898781328e-01 7.927985562114e-01 8.502667778820e-01 9.115619650273e-01 9.769240765005e-01 1.046367434314e+00 1.118781553781e+00 1.191294756786e+00 1.259228569530e+00 1.316823220478e+00 1.358472114359e+00 1.380130601571e+00 1.380339402126e+00 1.360572562294e+00 1.324756031181e+00 1.278048895021e+00 1.225415004090e+00 1.170326243498e+00 1.114133124469e+00 1.056212356216e+00 9.947425878542e-01 9.280224279122e-01 8.558724178110e-01 7.808650185595e-01 7.088857412235e-01 6.484665147145e-01 6.084319316933e-01 5.942339532106e-01 6.054023301066e-01 6.365776681611e-01 6.806559895518e-01 7.309223457873e-01 7.815083098465e-01 8.274565441505e-01 8.649248205542e-01 8.913784435187e-01 9.055437178080e-01 9.070352444575e-01 8.961291977843e-01 8.738246406597e-01 8.420442357114e-01 8.035641069187e-01 7.613777221639e-01 7.177521313953e-01 6.737112413472e-01 6.294713361232e-01 5.857283997111e-01 5.450242556125e-01 5.124944621380e-01 4.954956045716e-01 5.014757542850e-01 5.343285209657e-01 5.916961640200e-01 6.658252434851e-01 7.466284723780e-01 8.244790760352e-01 8.920033722711e-01 9.450178999685e-01 9.825689591770e-01 1.006231551633e+00 1.018768459352e+00 1.022621804065e+00
 9.618165349224e-01 9.599905261546e-01 9.531063882633e-01 9.375642940940e-01 9.090156593700e-01 8.642835614950e-01 8.031125032482e-01 7.291650508350e-01 6.500180819603e-01 5.760914065652e-01 5.184550985066e-01 4.855341554203e-01 4.796887769428e-01 4.965294111637e-01 5.281033347939e-01 5.668277138532e-01 6.076421306139e-01 6.484554707974e-01 6.893163536847e-01 7.307372650706e-01 7.719609230847e-01 8.103679535066e-01 8.422983621434e-01 8.644988467688e-01 8.750664978031e-01 8.734472855876e-01 8.598773330077e-01 8.349333407860e-01 7.996295948902e-01 7.558502131718e-01 7.066202623170e-01 6.560581412652e-01 6.093557569793e-01 5.730847990326e-01 5.552688750820e-01 5.632888496372e-01 5.994033888107e-01 6.582731351681e-01 7.297286018493e-01 8.036512281473e-01 8.730843384506e-01 9.351575544171e-01 9.903949296449e-01 1.041323775558e+00 1.090817987980e+00 1.140546906115e+00 1.189953486686e+00 1.235897886629e+00 1.273211098034e+00 1.296030591875e+00 1.299500320219e+00 1.281220483969e+00 1.242015146881e+00 1.185730892719e+00 1.118229812929e+00 1.045862937258e+00 9.739954610389e-01 9.060577871966e-01 8.433943499510e-01 7.858837183536e-01 7.329426210606e-01 6.843741767768e-01 6.406604453100e-01 6.025995824453e-01 5.705446962490e-01 5.439251637482e-01 5.214180193395e-01 5.017396059868e-01 4.844944695985e-01 4.704176809018e-01 4.610027341701e-01 4.576749091594e-01 4.610027341701e-01 4.704176809018e-01 4.844944695985e-01 5.017396059868e-01 5.214180193395e-01 5.439251637482e-01 5.705446962490e-01 6.025995824453e-01 6.406604453100e-01 6.843741767768e-01 7.329426210606e-01 7.858837183536e-01 8.433943499510e-01 9.060577871966e-01 9.739954610389e-01 1.045862937258e+00 1.118229812929e+00 1.185730892719e+00 1.242015146881e+00 1.281220483969e+00 1.299500320219e+00 1.296030591875e+00 1.273211098034e+00 1.235897886629e+00 1.189953486686e+00 1.140546906115e+00 1.090817987980e+00 1.041323775558e+00 9.903949296449e-01 9.351575544171e-01 8.730843384506e-01 8.036512281473e-01 7.297286018493e-01 6.582731351681e-01 5.994033888107e-01 5.632888496372e-01 5.552688750820e-01 5.730847990326e-01 6.093557569793e-01 6.560581412652e-01 7.066202623170e-01 7.558502131718e-01 7.996295948902e-01 8.349333407860e-01 8.598773330077e-01 8.734472855876e-01 8.750664978031e-01 8.644988467688e-01 8.422983621434e-01 8.103679535066e-01 7.719609230847e-01 7.307372650706e-01 6.893163536847e-01 6.484554707974e-01 6.076421306139e-01 5.668277138532e-01 5.281033347939e-01 4.965294111637e-01 4.796887769428e-01 4.855341554203e-01 5.184550985066e-01 5.760914065652e-01 6.500180819603e-01 7.291650508350e-01 8.031125032482e-01 8.642835614950e-01 9.090156593700e-01 9.375642940940e-01 9.531063882633e-01 9.599905261546e-01 9.618165349224e-01
 8.967640041402e-01 8.965550067922e-01 8.942201615594e-01 8.852993006709e-01 8.642674531779e-01 8.267678068740e-01 7.716495343806e-01 7.021895669126e-01 6.261175546541e-01 5.544046394639e-01 4.987501748353e-01 4.678653264506e-01 4.638643158764e-01 4.818808543077e-01 5.136300617056e-01 5.514100688553e-01 5.902204979720e-01 6.283201595245e-01 6.664415810193e-01 7.058374869192e-01 7.461022188872e-01 7.843688925788e-01 8.163924460967e-01 8.384750868653e-01 8.487171445977e-01 8.469654772722e-01 8.339012149015e-01 8.102731810623e-01 7.768064027608e-01 7.347408977205e-01 6.862773376273e-01 6.347394331649e-01 5.846582914233e-01 5.424209199177e-01 5.168774707731e-01 5.174126460547e-01 5.482039075465e-01 6.040379091526e-01 6.733560908321e-01 7.445941271226e-01 8.100218593830e-01 8.667034193054e-01 9.156097066901e-01 9.600274177906e-01 1.003675690364e+00 1.049009239891e+00 1.095978578541e+00 1.141548382971e+00 1.180216551217e+00 1.205461180159e+00 1.211684247506e+00 1.195878896245e+00 1.158576538438e+00 1.103687615068e+00 1.037450513575e+00 9.667746185364e-01 8.975521848681e-01 8.335353419732e-01 7.760833725980e-01 7.248211100216e-01 6.787839364947e-01 6.374031656962e-01 6.008519520512e-01 5.696506663873e-01 5.439051125549e-01 5.228500185111e-01 5.051246226751e-01 4.895633569843e-01 4.758776345857e-01 4.647477999729e-01 4.573645565380e-01 4.547709135396e-01 4.573645565380e-01 4.647477999729e-01 4.758776345857e-01 4.895633569843e-01 5.051246226751e-01 5.228500185111e-01 5.439051125549e-01 5.696506663873e-01 6.008519520512e-01 6.374031656962e-01 6.787839364947e-01 7.248211100216e-01 7.760833725980e-01 8.335353419732e-01 8.975521848681e-01 9.667746185364e-01 1.037450513575e+00 1.103687615068e+00 1.158576538438e+00 1.195878896245e+00 1.211684247506e+00 1.205461180159e+00 1.180216551217e+00 1.141548382971e+00 1.095978578541e+00 1.049009239891e+00 1.003675690364e+00 9.600274177906e-01 9.156097066901e-01 8.667034193054e-01 8.100218593830e-01 7.445941271226e-01 6.733560908321e-01 6.040379091526e-01 5.482039075465e-01 5.174126460547e-01 5.168774707731e-01 5.424209199177e-01 5.846582914233e-01 6.347394331649e-01 6.862773376273e-01 7.347408977205e-01 7.768064027608e-01 8.102731810623e-01 8.339012149015e-01 8.469654772722e-01 8.487171445977e-01 8.384750868653e-01 8.163924460967e-01 7.843688925788e-01 7.461022188872e-01 7.058374869192e-01 6.664415810193e-01 6.283201595245e-01 5.902204979720e-01 5.514100688553e-01 5.136300617056e-01 4.818808543077e-01 4.638643158764e-01 4.678653264506e-01 4.987501748353e-01 5.544046394639e-01 6.261175546541e-01 7.021895669126e-01 7.716495343806e-01 8.267678068740e-01 8.642674531779e-01 8.852993006709e-01 8.942201615594e-01 8.965550067922e-01 8.967640041402e-01
 8.278288707566e-01 8.287972357599e-01 8.297856163159e-01 8.257397837661e-01 8.103412531797e-01 7.784412162100e-01 7.283051009168e-01 6.629703160835e-01 5.903070201825e-01 5.217163098241e-01 4.694073996557e-01 4.423086941757e-01 4.421900763333e-01 4.635620252531e-01 4.977287963072e-01 5.368261494707e-01 5.758604286180e-01 6.133132632797e-01 6.504118087578e-01 6.889658236276e-01 7.288576132894e-01 7.670865078547e-01 7.990593142091e-01 8.208805244214e-01 8.307926707161e-01 8.290431589140e-01 8.166720707423e-01 7.944603883344e-01 7.627273161404e-01 7.219894039654e-01 6.736424615216e-01 6.202956760243e-01 5.659971146201e-01 5.170779291640e-01 4.831317044420e-01 4.753332345163e-01 4.996434401585e-01 5.508930453156e-01 6.162016083206e-01 6.828808611055e-01 7.428493419093e-01 7.933850140742e-01 8.359841979408e-01 8.745532846030e-01 9.133813126029e-01 9.553680104435e-01 1.000610329318e+00 1.045878525758e+00 1.085214446889e+00 1.111550449273e+00 1.118881368465e+00 1.104078885318e+00 1.067834792289e+00 1.014435028535e+00 9.505478919623e-01 8.834479266337e-01 8.192175716404e-01 7.615588538109e-01 7.116070423111e-01 6.686882028941e-01 6.315984069163e-01 5.996433083049e-01 5.729008497557e-01 5.516632015168e-01 5.355693462035e-01 5.232627975163e-01 5.129041444733e-01 5.031567653938e-01 4.938171066061e-01 4.857288540508e-01 4.801840968744e-01 4.782087091411e-01 4.801840968744e-01 4.857288540508e-01 4.938171066061e-01 5.031567653938e-01 5.129041444733e-01 5.232627975163e-01 5.355693462035e-01 5.516632015168e-01 5.729008497557e-01 5.996433083049e-01 6.315984069163e-01 6.686882028941e-01 7.116070423111e-01 7.615588538109e-01 8.192175716404e-01 8.834479266337e-01 9.505478919623e-01 1.014435028535e+00 1.067834792289e+00 1.104078885318e+00 1.118881368465e+00 1.111550449273e+00 1.085214446889e+00 1.045878525758e+00 1.000610329318e+00 9.553680104435e-01 9.133813126029e-01 8.745532846030e-01 8.359841979408e-01 7.933850140742e-01 7.428493419093e-01 6.828808611055e-01 6.162016083206e-01 5.508930453156e-01 4.996434401585e-01 4.753332345163e-01 4.831317044420e-01 5.170779291640e-01 5.659971146201e-01 6.202956760243e-01 6.736424615216e-01 7.219894039654e-01 7.627273161404e-01 7.944603883344e-01 8.166720707423e-01 8.290431589140e-01 8.307926707161e-01 8.208805244214e-01 7.990593142091e-01 7.670865078547e-01 7.288576132894e-01 6.889658236276e-01 6.504118087578e-01 6.133132632797e-01 5.758604286180e-01 5.368261494707e-01 4.977287963072e-01 4.635620252531e-01 4.421900763333e-01 4.423086941757e-01 4.694073996557e-01 5.217163098241e-01 5.903070201825e-01 6.629703160835e-01 7.283051009168e-01 7.784412162100e-01 8.103412531797e-01 8.257397837661e-01 8.297856163159e-01 8.287972357599e-01 8.278288707566e-01
 7.558249267962e-01 7.575474637925e-01 7.606486737885e-01 7.597133005415e-01 7.479568134067e-01 7.198182441035e-01 6.733062095473e-01 6.113936197224e-01 5.421451544338e-01 4.773838107464e-01 4.298441566488e-01 4.086004539228e-01 4.147289968447e-01 4.416946183759e-01 4.802369647402e-01 5.224457076465e-01 5.634994462790e-01 6.021705952790e-01 6.400244670558e-01 6.791595055710e-01 7.195362790557e-01 7.580653357486e-01 7.900732878261e-01 8.117528101199e-01 8.216572002829e-01 8.204131974886e-01 8.092758638404e-01 7.888459011240e-01 7.588996257535e-01 7.191832993606e-01 6.703600183299e-01 6.145120369242e-01 5.554786122888e-01 4.997329388904e-01 4.574674008633e-01 4.410919979842e-01 4.578283114633e-01 5.024910439114e-01 5.612780813248e-01 6.209799514933e-01 6.736923557479e-01 7.172169321698e-01 7.535992043436e-01 7.871695795547e-01 8.224471827001e-01 8.623406856636e-01 9.066580603602e-01 9.516142545882e-01 9.906510076938e-01 1.016318088097e+00 1.022652111324e+00 1.006979851984e+00 9.706991859817e-01 9.188026790563e-01 8.584186432803e-01 7.968980798925e-01 7.400334435250e-01 6.910231246218e-01 6.504902635032e-01 6.174399334462e-01 5.906203119592e-01 5.695120213790e-01 5.543722288599e-01 5.453551440153e-01 5.414283083121e-01 5.402120268964e-01 5.389050012132e-01 5.356699994053e-01 5.303597661973e-01 5.243509791117e-01 5.196431504597e-01 5.178632712526e-01 5.196431504597e-01 5.243509791117e-01 5.303597661973e-01 5.356699994053e-01 5.389050012132e-01 5.402120268964e-01 5.414283083121e-01 5.453551440153e-01 5.543722288599e-01 5.695120213790e-01 5.906203119592e-01 6.174399334462e-01 6.504902635032e-01 6.910231246218e-01 7.400334435250e-01 7.968980798925e-01 8.584186432803e-01 9.188026790563e-01 9.706991859817e-01 1.006979851984e+00 1.022652111324e+00 1.016318088097e+00 9.906510076938e-01 9.516142545882e-01 9.066580603602e-01 8.623406856636e-01 8.224471827001e-01 7.871695795547e-01 7.535992043436e-01 7.172169321698e-01 6.736923557479e-01 6.209799514933e-01 5.612780813248e-01 5.024910439114e-01 4.578283114633e-01 4.410919979842e-01 4.574674008633e-01 4.997329388904e-01 5.554786122888e-01 6.145120369242e-01 6.703600183299e-01 7.191832993606e-01 7.588996257535e-01 7.888459011240e-01 8.092758638404e-01 8.204131974886e-01 8.216572002829e-01 8.117528101199e-01 7.900732878261e-01 7.580653357486e-01 7.195362790557e-01 6.791595055710e-01 6.400244670558e-01 6.021705952790e-01 5.634994462790e-01 5.224457076465e-01 4.802369647402e-01 4.416946183759e-01 4.147289968447e-01 4.086004539228e-01 4.298441566488e-01 4.773838107464e-01 5.421451544338e-01 6.113936197224e-01 6.733062095473e-01 7.198182441035e-01 7.479568134067e-01 7.597133005415e-01 7.606486737885e-01 7.575474637925e-01 7.558249267962e-01
 6.866275857098e-01 6.886280214860e-01 6.925258093198e-01 6.927859646626e-01 6.825474474122e-01 6.562613158348e-01 6.120358551467e-01 5.530270920525e-01 4.875855184381e-01 4.279725046110e-01 3.873379084469e-01 3.743733570199e-01 3.885982350207e-01 4.219987988099e-01 4.649902584925e-01 5.101032581012e-01 5.531302025052e-01 5.933448603599e-01 6.325880015054e-01 6.729743543645e-01 7.143193458024e-01 7.534237240867e-01 7.857111589534e-01 8.076819672203e-01 8.182744233838e-01 8.183812905232e-01 8.092299847123e-01 7.910439518676e-01 7.629733918690e-01 7.240751551150e-01 6.744477815772e-01 6.159113125734e-01 5.523773324549e-01 4.906392914514e-01 4.412555032761e-01 4.170077404934e-01 4.254413107362e-01 4.613402013988e-01 5.107773109009e-01 5.608792260370e-01 6.045185859204e-01 6.402945881206e-01 6.707805584872e-01 7.004806729829e-01 7.337644724030e-01 7.730761767627e-01 8.174427872326e-01 8.621600101461e-01 8.999160337584e-01 9.230808454908e-01 9.261867505624e-01 9.076136414671e-01 8.700077696536e-01 8.194134952655e-01 7.634383667504e-01 7.092164329861e-01 6.617663014002e-01 6.232996581028e-01 5.936052593867e-01 5.712311693166e-01 5.549116708569e-01 5.444768843582e-01 5.406389928863e-01 5.436497601463e-01 5.519181752280e-01 5.619611568187e-01 5.698434660940e-01 5.730483698653e-01 5.714205836479e-01 5.669424829227e-01 5.625652921461e-01 5.607753614266e-01 5.625652921461e-01 5.669424829227e-01 5.714205836479e-01 5.730483698653e-01 5.698434660940e-01 5.619611568187e-01 5.519181752280e-01 5.436497601463e-01 5.406389928863e-01 5.444768843582e-01 5.549116708569e-01 5.712311693166e-01 5.936052593867e-01 6.232996581028e-01 6.617663014002e-01 7.092164329861e-01 7.634383667504e-01 8.194134952655e-01 8.700077696536e-01 9.076136414671e-01 9.261867505624e-01 9.230808454908e-01 8.999160337584e-01 8.621600101461e-01 8.174427872326e-01 7.730761767627e-01 7.337644724030e-01 7.004806729829e-01 6.707805584872e-01 6.402945881206e-01 6.045185859204e-01 5.608792260370e-01 5.107773109009e-01 4.613402013988e-01 4.254413107362e-01 4.170077404934e-01 4.412555032761e-01 4.906392914514e-01 5.523773324549e-01 6.159113125734e-01 6.744477815772e-01 7.240751551150e-01 7.629733918690e-01 7.910439518676e-01 8.092299847123e-01 8.183812905232e-01 8.182744233838e-01 8.076819672203e-01 7.857111589534e-01 7.534237240867e-01 7.143193458024e-01 6.729743543645e-01 6.325880015054e-01 5.933448603599e-01 5.531302025052e-01 5.101032581012e-01 4.649902584925e-01 4.219987988099e-01 3.885982350207e-01 3.743733570199e-01 3.873379084469e-01 4.279725046110e-01 4.875855184381e-01 5.530270920525e-01 6.120358551467e-01 6.562613158348e-01 6.825474474122e-01 6.927859646626e-01 6.925258093198e-01 6.886280214860e-01 6.866275857098e-01
 6.326441962447e-01 6.342820816568e-01 6.372093159554e-01 6.362017749766e-01 6.248846990649e-01 5.982626393103e-01 5.549501440040e-01 4.985362174896e-01 4.377139807296e-01 3.850467714024e-01 3.534808869384e-01 3.501457760375e-01 3.721334075217e-01 4.102757154173e-01 4.554836327718e-01 5.013659831066e-01 5.446955363606e-01 5.853562246600e-01 6.253644861098e-01 6.666174667514e-01 7.086175702464e-01 7.480837533531e-01 7.806841138945e-01 8.033458399207e-01 8.153579046571e-01 8.176427993134e-01 8.111363249019e-01 7.955275021855e-01 7.693692977601e-01 7.312200755235e-01 6.808671195631e-01 6.200984824394e-01 5.530955096737e-01 4.870529665553e-01 4.326355518900e-01 4.021227220825e-01 4.023522495918e-01 4.280182024210e-01 4.659729322407e-01 5.046044268067e-01 5.381435658491e-01 5.662049950327e-01 5.918132982700e-01 6.193606471289e-01 6.526653350473e-01 6.932192059411e-01 7.388016591427e-01 7.834538952740e-01 8.190605174383e-01 8.380293820801e-01 8.358061867402e-01 8.123357420001e-01 7.719818372198e-01 7.221379700541e-01 6.709396279511e-01 6.250829204641e-01 5.884277976662e-01 5.617901384710e-01 5.437517830413e-01 5.320651409059e-01 5.251963914301e-01 5.232999910834e-01 5.278387535320e-01 5.397080066360e-01 5.572804778497e-01 5.763097375522e-01 5.918573038660e-01 6.006794014735e-01 6.024707596332e-01 5.996017469150e-01 5.957382764223e-01 5.940315275798e-01 5.957382764223e-01 5.996017469150e-01 6.024707596332e-01 6.006794014735e-01 5.918573038660e-01 5.763097375522e-01 5.572804778497e-01 5.397080066360e-01 5.278387535320e-01 5.232999910834e-01 5.251963914301e-01 5.320651409059e-01 5.437517830413e-01 5.617901384710e-01 5.884277976662e-01 6.250829204641e-01 6.709396279511e-01 7.221379700541e-01 7.719818372198e-01 8.123357420001e-01 8.358061867402e-01 8.380293820801e-01 8.190605174383e-01 7.834538952740e-01 7.388016591427e-01 6.932192059411e-01 6.526653350473e-01 6.193606471289e-01 5.918132982700e-01 5.662049950327e-01 5.381435658491e-01 5.046044268067e-01 4.659729322407e-01 4.280182024210e-01 4.023522495918e-01 4.021227220825e-01 4.326355518900e-01 4.870529665553e-01 5.530955096737e-01 6.200984824394e-01 6.808671195631e-01 7.312200755235e-01 7.693692977601e-01 7.955275021855e-01 8.111363249019e-01 8.176427993134e-01 8.153579046571e-01 8.033458399207e-01 7.806841138945e-01 7.480837533531e-01 7.086175702464e-01 6.666174667514e-01 6.253644861098e-01 5.853562246600e-01 5.446955363606e-01 5.013659831066e-01 4.554836327718e-01 4.102757154173e-01 3.721334075217e-01 3.501457760375e-01 3.534808869384e-01 3.850467714024e-01 4.377139807296e-01 4.985362174896e-01 5.549501440040e-01 5.982626393103e-01 6.248846990649e-01 6.362017749766e-01 6.372093159554e-01 6.342820816568e-01 6.326441962447e-01
 6.060498983823e-01 6.065403402981e-01 6.063461592203e-01 6.011676075425e-01 5.857976979133e-01 5.563911666360e-01 5.124501625320e-01 4.581239718740e-01 4.023313021242e-01 3.573938567289e-01 3.349795733652e-01 3.396331510086e-01 3.663464314016e-01 4.059314611444e-01 4.505063180127e-01 4.949777650731e-01 5.370518404123e-01 5.770623127727e-01 6.169145324418e-01 6.580749588421e-01 6.997081890905e-01 7.386337583212e-01 7.709999708235e-01 7.942743748406e-01 8.079813265460e-01 8.128244842664e-01 8.091962933794e-01 7.961706561952e-01 7.718288432156e-01 7.344680642877e-01 6.837905706872e-01 6.216861805859e-01 5.526326613263e-01 4.841403605682e-01 4.267536809481e-01 3.917254874492e-01 3.845747924733e-01 3.998841680032e-01 4.258845406863e-01 4.529039321157e-01 4.769517739399e-01 4.987989488285e-01 5.218017093652e-01 5.499164313713e-01 5.859637867585e-01 6.299880868400e-01 6.781141945835e-01 7.229400670802e-01 7.556404292158e-01 7.689369791300e-01 7.595548242013e-01 7.293510663207e-01 6.847395283086e-01 6.346758278915e-01 5.879071110120e-01 5.506017831942e-01 5.252426918381e-01 5.109620867690e-01 5.047182313735e-01 5.029612816883e-01 5.034246509894e-01 5.064486974404e-01 5.145650104428e-01 5.300331400669e-01 5.519828366444e-01 5.759592812801e-01 5.962750266274e-01 6.090211959944e-01 6.136182094034e-01 6.125082838748e-01 6.095728424022e-01 6.081569527092e-01 6.095728424022e-01 6.125082838748e-01 6.136182094034e-01 6.090211959944e-01 5.962750266274e-01 5.759592812801e-01 5.519828366444e-01 5.300331400669e-01 5.145650104428e-01 5.064486974404e-01 5.034246509894e-01 5.029612816883e-01 5.047182313735e-01 5.109620867690e-01 5.252426918381e-01 5.506017831942e-01 5.879071110120e-01 6.346758278915e-01 6.847395283086e-01 7.293510663207e-01 7.595548242013e-01 7.689369791300e-01 7.556404292158e-01 7.229400670802e-01 6.781141945835e-01 6.299880868400e-01 5.859637867585e-01 5.499164313713e-01 5.218017093652e-01 4.987989488285e-01 4.769517739399e-01 4.529039321157e-01 4.258845406863e-01 3.998841680032e-01 3.845747924733e-01 3.917254874492e-01 4.267536809481e-01 4.841403605682e-01 5.526326613263e-01 6.216861805859e-01 6.837905706872e-01 7.344680642877e-01 7.718288432156e-01 7.961706561952e-01 8.091962933794e-01 8.128244842664e-01 8.079813265460e-01 7.942743748406e-01 7.709999708235e-01 7.386337583212e-01 6.997081890905e-01 6.580749588421e-01 6.169145324418e-01 5.770623127727e-01 5.370518404123e-01 4.949777650731e-01 4.505063180127e-01 4.059314611444e-01 3.663464314016e-01 3.396331510086e-01 3.349795733652e-01 3.573938567289e-01 4.023313021242e-01 4.581239718740e-01 5.124501625320e-01 5.563911666360e-01 5.857976979133e-01 6.011676075425e-01 6.063461592203e-01 6.065403402981e-01 6.060498983823e-01
 6.072511719354e-01 6.059913221811e-01 6.010644599648e-01 5.895223347053e-01 5.678544740451e-01 5.337515694639e-01 4.877892737693e-01 4.345684329381e-01 3.828410671016e-01 3.439815860346e-01 3.277314824161e-01 3.364080940397e-01 3.642167689627e-01 4.027841775141e-01 4.454672341782e-01 4.881761424235e-01 5.291603480877e-01 5.687169302432e-01 6.081907050598e-01 6.484020681719e-01 6.883171135154e-01 7.252250289633e-01 7.561439342836e-01 7.792339646351e-01 7.941632650903e-01 8.012030791289e-01 8.000266686003e-01 7.891074005981e-01 7.662327040572e-01 7.296546664135e-01 6.791211787813e-01 6.166167128946e-01 5.467644427679e-01 4.771696822634e-01 4.180334551763e-01 3.794996766212e-01 3.658369313689e-01 3.717037569205e-01 3.869480582061e-01 4.040856256515e-01 4.210533564226e-01 4.397776130098e-01 4.637531012617e-01 4.961322647045e-01 5.382514353742e-01 5.882439455375e-01 6.402913505623e-01 6.855600243523e-01 7.147443924182e-01 7.211965082057e-01 7.031790974903e-01 6.646666704537e-01 6.142541018132e-01 5.625884872415e-01 5.191460698752e-01 4.896629742392e-01 4.752261557678e-01 4.730823644937e-01 4.781619213619e-01 4.850908256616e-01 4.904940562369e-01 4.947511691270e-01 5.016762632431e-01 5.154313277687e-01 5.365785540958e-01 5.609864696532e-01 5.825446368239e-01 5.968728173019e-01 6.031387486210e-01 6.036112184759e-01 6.018781606819e-01 6.009265013798e-01 6.018781606819e-01 6.036112184759e-01 6.031387486210e-01 5.968728173019e-01 5.825446368239e-01 5.609864696532e-01 5.365785540958e-01 5.154313277687e-01 5.016762632431e-01 4.947511691270e-01 4.904940562369e-01 4.850908256616e-01 4.781619213619e-01 4.730823644937e-01 4.752261557678e-01 4.896629742392e-01 5.191460698752e-01 5.625884872415e-01 6.142541018132e-01 6.646666704537e-01 7.031790974903e-01 7.211965082057e-01 7.147443924182e-01 6.855600243523e-01 6.402913505623e-01 5.882439455375e-01 5.382514353742e-01 4.961322647045e-01 4.637531012617e-01 4.397776130098e-01 4.210533564226e-01 4.040856256515e-01 3.869480582061e-01 3.717037569205e-01 3.658369313689e-01 3.794996766212e-01 4.180334551763e-01 4.771696822634e-01 5.467644427679e-01 6.166167128946e-01 6.791211787813e-01 7.296546664135e-01 7.662327040572e-01 7.891074005981e-01 8.000266686003e-01 8.012030791289e-01 7.941632650903e-01 7.792339646351e-01 7.561439342836e-01 7.252250289633e-01 6.883171135154e-01 6.484020681719e-01 6.081907050598e-01 5.687169302432e-01 5.291603480877e-01 4.881761424235e-01 4.454672341782e-01 4.027841775141e-01 3.642167689627e-01 3.364080940397e-01 3.277314824161e-01 3.439815860346e-01 3.828410671016e-01 4.345684329381e-01 4.877892737693e-01 5.337515694639e-01 5.678544740451e-01 5.895223347053e-01 6.010644599648e-01 6.059913221811e-01 6.072511719354e-01
 6.231929729014e-01 6.200735653478e-01 6.101349308500e-01 5.918627319961e-01 5.635386737038e-01 5.243883215421e-01 4.759007911418e-01 4.227971921501e-01 3.732237460311e-01 3.373230663574e-01 3.232982365186e-01 3.325059338758e-01 3.593976831861e-01 3.965107802786e-01 4.380976355955e-01 4.806186638661e-01 5.223332786589e-01 5.628818048338e-01 6.025563305977e-01 6.413501233089e-01 6.782709808663e-01 7.115399590045e-01 7.394430831340e-01 7.610099164894e-01 7.759885350838e-01 7.840721796869e-01 7.841727942614e-01 7.742846990575e-01 7.521219403290e-01 7.160513154427e-01 6.659053044195e-01 6.036355672749e-01 5.337640907190e-01 4.637011246127e-01 4.031359130281e-01 3.612635096930e-01 3.416202050501e-01 3.393355992555e-01 3.459469499084e-01 3.560676313302e-01 3.694400223282e-01 3.889146926421e-01 4.178154251161e-01 4.581245603780e-01 5.093348750296e-01 5.673938176880e-01 6.244685978528e-01 6.704393538603e-01 6.957796735501e-01 6.946821787812e-01 6.670826441296e-01 6.190769187184e-01 5.613909607307e-01 5.064064019676e-01 4.645519788792e-01 4.414588897367e-01 4.369870609251e-01 4.462950007295e-01 4.618929621128e-01 4.762877726944e-01 4.849153655432e-01 4.882128746436e-01 4.912791064672e-01 5.002328106589e-01 5.172431501107e-01 5.387649848119e-01 5.585956567792e-01 5.722544177190e-01 5.789137257507e-01 5.806185134556e-01 5.802373055292e-01 5.798723317872e-01 5.802373055292e-01 5.806185134556e-01 5.789137257507e-01 5.722544177190e-01 5.585956567792e-01 5.387649848119e-01 5.172431501107e-01 5.002328106589e-01 4.912791064672e-01 4.882128746436e-01 4.849153655432e-01 4.762877726944e-01 4.618929621128e-01 4.462950007295e-01 4.369870609251e-01 4.414588897367e-01 4.645519788792e-01 5.064064019676e-01 5.613909607307e-01 6.190769187184e-01 6.670826441296e-01 6.946821787812e-01 6.957796735501e-01 6.704393538603e-01 6.244685978528e-01 5.673938176880e-01 5.093348750296e-01 4.581245603780e-01 4.178154251161e-01 3.889146926421e-01 3.694400223282e-01 3.560676313302e-01 3.459469499084e-01 3.393355992555e-01 3.416202050501e-01 3.612635096930e-01 4.031359130281e-01 4.637011246127e-01 5.337640907190e-01 6.036355672749e-01 6.659053044195e-01 7.160513154427e-01 7.521219403290e-01 7.742846990575e-01 7.841727942614e-01 7.840721796869e-01 7.759885350838e-01 7.610099164894e-01 7.394430831340e-01 7.115399590045e-01 6.782709808663e-01 6.413501233089e-01 6.025563305977e-01 5.628818048338e-01 5.223332786589e-01 4.806186638661e-01 4.380976355955e-01 3.965107802786e-01 3.593976831861e-01 3.325059338758e-01 3.232982365186e-01 3.373230663574e-01 3.732237460311e-01 4.227971921501e-01 4.759007911418e-01 5.243883215421e-01 5.635386737038e-01 5.918627319961e-01 6.101349308500e-01 6.200735653478e-01 6.231929729014e-01
 6.388192335150e-01 6.341517603346e-01 6.200778007881e-01 5.963967634630e-01 5.629511728995e-01 5.201708444817e-01 4.700162410121e-01 4.168976977353e-01 3.681269647117e-01 3.328493284379e-01 3.186501790944e-01 3.269723785614e-01 3.528372657242e-01 3.894173884667e-01 4.314861720617e-01 4.757407001608e-01 5.200532781894e-01 5.629801597231e-01 6.034581585596e-01 6.406442348201e-01 6.737921246171e-01 7.023533028700e-01 7.260590372260e-01 7.448314668001e-01 7.583937887681e-01 7.658193057659e-01 7.653752150979e-01 7.548543673862e-01 7.321543206766e-01 6.959024541223e-01 6.459968649149e-01 5.841895883657e-01 5.146774663551e-01 4.444320078461e-01 3.825623212716e-01 3.375617807625e-01 3.127589293713e-01 3.041361243326e-01 3.048771800017e-01 3.113957322430e-01 3.247560245403e-01 3.482230358675e-01 3.845722579885e-01 4.345536406480e-01 4.959550651421e-01 5.626950011040e-01 6.250840848166e-01 6.718791186642e-01 6.934420167121e-01 6.848405037565e-01 6.476015578889e-01 5.897305615570e-01 5.238173041231e-01 4.638759632653e-01 4.215910079207e-01 4.030759143389e-01 4.072804685588e-01 4.270493221584e-01 4.521469042120e-01 4.729946007331e-01 4.841197696496e-01 4.862470144194e-01 4.856868572798e-01 4.901116816230e-01 5.028246005595e-01 5.206611564652e-01 5.375594817438e-01 5.494099399690e-01 5.558337663476e-01 5.587489019920e-01 5.600200680849e-01 5.604097918156e-01 5.600200680849e-01 5.587489019920e-01 5.558337663476e-01 5.494099399690e-01 5.375594817438e-01 5.206611564652e-01 5.028246005595e-01 4.901116816230e-01 4.856868572798e-01 4.862470144194e-01 4.841197696496e-01 4.729946007331e-01 4.521469042120e-01 4.270493221584e-01 4.072804685588e-01 4.030759143389e-01 4.215910079207e-01 4.638759632653e-01 5.238173041231e-01 5.897305615570e-01 6.476015578889e-01 6.848405037565e-01 6.934420167121e-01 6.718791186642e-01 6.250840848166e-01 5.626950011040e-01 4.959550651421e-01 4.345536406480e-01 3.845722579885e-01 3.482230358675e-01 3.247560245403e-01 3.113957322430e-01 3.048771800017e-01 3.041361243326e-01 3.127589293713e-01 3.375617807625e-01 3.825623212716e-01 4.444320078461e-01 5.146774663551e-01 5.841895883657e-01 6.459968649149e-01 6.959024541223e-01 7.321543206766e-01 7.548543673862e-01 7.653752150979e-01 7.658193057659e-01 7.583937887681e-01 7.448314668001e-01 7.260590372260e-01 7.023533028700e-01 6.737921246171e-01 6.406442348201e-01 6.034581585596e-01 5.629801597231e-01 5.200532781894e-01 4.757407001608e-01 4.314861720617e-01 3.894173884667e-01 3.528372657242e-01 3.269723785614e-01 3.186501790944e-01 3.328493284379e-01 3.681269647117e-01 4.168976977353e-01 4.700162410121e-01 5.201708444817e-01 5.629511728995e-01 5.963967634630e-01 6.200778007881e-01 6.341517603346e-01 6.388192335150e-01
 6.464671722273e-01 6.407342167481e-01 6.239157120257e-01 5.969606383755e-01 5.609395794377e-01 5.170114518960e-01 4.670567909941e-01 4.147805609223e-01 3.666360450859e-01 3.312970242064e-01 3.165348810987e-01 3.243181607661e-01 3.499954120926e-01 3.869213707495e-01 4.301810588813e-01 4.766656097705e-01 5.238571266255e-01 5.692422133244e-01 6.104971692209e-01 6.460986190336e-01 6.756425641674e-01 6.997218046574e-01 7.192924908847e-01 7.348524444925e-01 7.458927231521e-01 7.509038037372e-01 7.478164253506e-01 7.346375286177e-01 7.097933377233e-01 6.723280326604e-01 6.221828673710e-01 5.608000482138e-01 4.919185846664e-01 4.220415043732e-01 3.597886122268e-01 3.132501777089e-01 2.858221891018e-01 2.743682449455e-01 2.733609079733e-01 2.802696761652e-01 2.964343746238e-01 3.247614698208e-01 3.675429302590e-01 4.251583205816e-01 4.945961571748e-01 5.683336139713e-01 6.350753139889e-01 6.825120220624e-01 7.008468761404e-01 6.858720296770e-01 6.404228704267e-01 5.739993513798e-01 5.005172434181e-01 4.351702927215e-01 3.909143214562e-01 3.749366505378e-01 3.858360329898e-01 4.141971756672e-01 4.470859679069e-01 4.731686850101e-01 4.865111749440e-01 4.884182636342e-01 4.863189658545e-01 4.888396707901e-01 4.995883361670e-01 5.152781037577e-01 5.300383727919e-01 5.405488385695e-01 5.472445975266e-01 5.520038142903e-01 5.554857016381e-01 5.568539894393e-01 5.554857016381e-01 5.520038142903e-01 5.472445975266e-01 5.405488385695e-01 5.300383727919e-01 5.152781037577e-01 4.995883361670e-01 4.888396707901e-01 4.863189658545e-01 4.884182636342e-01 4.865111749440e-01 4.731686850101e-01 4.470859679069e-01 4.141971756672e-01 3.858360329898e-01 3.749366505378e-01 3.909143214562e-01 4.351702927215e-01 5.005172434181e-01 5.739993513798e-01 6.404228704267e-01 6.858720296770e-01 7.008468761404e-01 6.825120220624e-01 6.350753139889e-01 5.683336139713e-01 4.945961571748e-01 4.251583205816e-01 3.675429302590e-01 3.247614698208e-01 2.964343746238e-01 2.802696761652e-01 2.733609079733e-01 2.743682449455e-01 2.858221891018e-01 3.132501777089e-01 3.597886122268e-01 4.220415043732e-01 4.919185846664e-01 5.608000482138e-01 6.221828673710e-01 6.723280326604e-01 7.097933377233e-01 7.346375286177e-01 7.478164253506e-01 7.509038037372e-01 7.458927231521e-01 7.348524444925e-01 7.192924908847e-01 6.997218046574e-01 6.756425641674e-01 6.460986190336e-01 6.104971692209e-01 5.692422133244e-01 5.238571266255e-01 4.766656097705e-01 4.301810588813e-01 3.869213707495e-01 3.499954120926e-01 3.243181607661e-01 3.165348810987e-01 3.312970242064e-01 3.666360450859e-01 4.147805609223e-01 4.670567909941e-01 5.170114518960e-01 5.609395794377e-01 5.969606383755e-01 6.239157120257e-01 6.407342167481e-01 6.464671722273e-01
 6.455298166058e-01 6.391761533384e-01 6.209177322411e-01 5.927103974185e-01 5.565591000744e-01 5.138723422111e-01 4.659462409953e-01 4.154775805456e-01 3.681735897567e-01 3.327843809637e-01 3.178243555750e-01 3.258135271542e-01 3.519123879864e-01 3.891843284079e-01 4.329478711780e-01 4.804955459362e-01 5.292649378909e-01 5.760660129559e-01 6.177062012767e-01 6.522235394063e-01 6.795087530982e-01 7.008990433449e-01 7.179450917943e-01 7.311124163974e-01 7.393513977847e-01 7.406621335651e-01 7.330857549847e-01 7.153420354248e-01 6.867753007246e-01 6.470264618933e-01 5.960818221836e-01 5.350326862720e-01 4.671923139795e-01 3.987742960398e-01 3.382587412894e-01 2.937006307149e-01 2.685463764370e-01 2.599092501447e-01 2.625119896887e-01 2.735273816353e-01 2.932781625237e-01 3.239167072121e-01 3.682447965830e-01 4.279055792666e-01 5.004343974333e-01 5.775606647687e-01 6.466237460683e-01 6.942603077496e-01 7.104166281127e-01 6.913821056043e-01 6.409524174412e-01 5.695870359163e-01 4.918257366867e-01 4.231351554511e-01 3.769626814898e-01 3.615100904852e-01 3.758400874687e-01 4.093029597831e-01 4.470513255516e-01 4.765181257199e-01 4.915961708486e-01 4.942335434842e-01 4.926855734355e-01 4.959153575733e-01 5.071316713074e-01 5.225999237311e-01 5.367220380933e-01 5.471617999166e-01 5.552386461457e-01 5.627047578499e-01 5.689065286951e-01 5.714151626240e-01 5.689065286951e-01 5.627047578499e-01 5.552386461457e-01 5.471617999166e-01 5.367220380933e-01 5.225999237311e-01 5.071316713074e-01 4.959153575733e-01 4.926855734355e-01 4.942335434842e-01 4.915961708486e-01 4.765181257199e-01 4.470513255516e-01 4.093029597831e-01 3.758400874687e-01 3.615100904852e-01 3.769626814898e-01 4.231351554511e-01 4.918257366867e-01 5.695870359163e-01 6.409524174412e-01 6.913821056043e-01 7.104166281127e-01 6.942603077496e-01 6.466237460683e-01 5.775606647687e-01 5.004343974333e-01 4.279055792666e-01 3.682447965830e-01 3.239167072121e-01 2.932781625237e-01 2.735273816353e-01 2.625119896887e-01 2.599092501447e-01 2.685463764370e-01 2.937006307149e-01 3.382587412894e-01 3.987742960398e-01 4.671923139795e-01 5.350326862720e-01 5.960818221836e-01 6.470264618933e-01 6.867753007246e-01 7.153420354248e-01 7.330857549847e-01 7.406621335651e-01 7.393513977847e-01 7.311124163974e-01 7.179450917943e-01 7.008990433449e-01 6.795087530982e-01 6.522235394063e-01 6.177062012767e-01 5.760660129559e-01 5.292649378909e-01 4.804955459362e-01 4.329478711780e-01 3.891843284079e-01 3.519123879864e-01 3.258135271542e-01 3.178243555750e-01 3.327843809637e-01 3.681735897567e-01 4.154775805456e-01 4.659462409953e-01 5.138723422111e-01 5.565591000744e-01 5.927103974185e-01 6.209177322411e-01 6.391761533384e-01 6.455298166058e-01
 6.369526106007e-01 6.302436820530e-01 6.113219371706e-01 5.830751637615e-01 5.482577901898e-01 5.081869245778e-01 4.632052070303e-01 4.148139775316e-01 3.680772268241e-01 3.321554996093e-01 3.167095903752e-01 3.248612965832e-01 3.512109905955e-01 3.882042182930e-01 4.313167263793e-01 4.784589115991e-01 5.274076639860e-01 5.747586411375e-01 6.168747032840e-01 6.515847443993e-01 6.789260864885e-01 7.004549475953e-01 7.175330197305e-01 7.299338040621e-01 7.357919968899e-01 7.328024931489e-01 7.195633403069e-01 6.959753159923e-01 6.626190508503e-01 6.198723702814e-01 5.677662889257e-01 5.070392701442e-01 4.406880966736e-01 3.749416109310e-01 3.186176605095e-01 2.800341239438e-01 2.622337024051e-01 2.613140861999e-01 2.709602209041e-01 2.871468556519e-01 3.088900224410e-01 3.379155896208e-01 3.783395149333e-01 4.341574057199e-01 5.045118636227e-01 5.810739270173e-01 6.501736163587e-01 6.975383389244e-01 7.128516706127e-01 6.927476302779e-01 6.416576647977e-01 5.704970417860e-01 4.937208791957e-01 4.260395630765e-01 3.800417220254e-01 3.640177748121e-01 3.781333667495e-01 4.123606921480e-01 4.514242542445e-01 4.821539967878e-01 4.983390593983e-01 5.022567036412e-01 5.024308957009e-01 5.075359916177e-01 5.200624453092e-01 5.359494716935e-01 5.501168358206e-01 5.612432157064e-01 5.713514689785e-01 5.818634257276e-01 5.908380002082e-01 5.944646747725e-01 5.908380002082e-01 5.818634257276e-01 5.713514689785e-01 5.612432157064e-01 5.501168358206e-01 5.359494716935e-01 5.200624453092e-01 5.075359916177e-01 5.024308957009e-01 5.022567036412e-01 4.983390593983e-01 4.821539967878e-01 4.514242542445e-01 4.123606921480e-01 3.781333667495e-01 3.640177748121e-01 3.800417220254e-01 4.260395630765e-01 4.937208791957e-01 5.704970417860e-01 6.416576647977e-01 6.927476302779e-01 7.128516706127e-01 6.975383389244e-01 6.501736163587e-01 5.810739270173e-01 5.045118636227e-01 4.341574057199e-01 3.783395149333e-01 3.379155896208e-01 3.088900224410e-01 2.871468556519e-01 2.709602209041e-01 2.613140861999e-01 2.622337024051e-01 2.800341239438e-01 3.186176605095e-01 3.749416109310e-01 4.406880966736e-01 5.070392701442e-01 5.677662889257e-01 6.198723702814e-01 6.626190508503e-01 6.959753159923e-01 7.195633403069e-01 7.328024931489e-01 7.357919968899e-01 7.299338040621e-01 7.175330197305e-01 7.004549475953e-01 6.789260864885e-01 6.515847443993e-01 6.168747032840e-01 5.747586411375e-01 5.274076639860e-01 4.784589115991e-01 4.313167263793e-01 3.882042182930e-01 3.512109905955e-01 3.248612965832e-01 3.167095903752e-01 3.321554996093e-01 3.680772268241e-01 4.148139775316e-01 4.632052070303e-01 5.081869245778e-01 5.482577901898e-01 5.830751637615e-01 6.113219371706e-01 6.302436820530e-01 6.369526106007e-01
 6.196034146986e-01 6.125598908718e-01 5.930558543043e-01 5.649454225627e-01 5.317356521358e-01 4.945883184400e-01 4.527372372747e-01 4.063473558090e-01 3.597424675303e-01 3.224632576259e-01 3.054711226447e-01 3.128075367500e-01 3.386126362697e-01 3.746360107643e-01 4.164889636250e-01 4.627513829093e-01 5.117077518866e-01 5.599642040236e-01 6.036899149725e-01 6.405936708477e-01 6.706617773606e-01 6.951465594581e-01 7.145982456069e-01 7.276841918755e-01 7.317058122538e-01 7.243488776089e-01 7.051204941929e-01 6.753806963531e-01 6.370679962226e-01 5.912800724558e-01 5.380235550357e-01 4.776381032360e-01 4.128854558301e-01 3.502612463874e-01 2.992670681393e-01 2.685182249634e-01 2.598690086310e-01 2.673423702367e-01 2.831957276797e-01 3.025104363621e-01 3.236023039178e-01 3.481546205091e-01 3.815418769375e-01 4.301114724196e-01 4.949656956382e-01 5.682194119983e-01 6.356286868382e-01 6.823493084315e-01 6.979821667909e-01 6.794817695049e-01 6.316705240786e-01 5.655047992935e-01 4.947751623316e-01 4.326898873276e-01 3.900051725912e-01 3.741282869191e-01 3.863125952649e-01 4.184564173871e-01 4.563534139422e-01 4.870154173466e-01 5.042127933512e-01 5.101445074089e-01 5.129011116177e-01 5.202753573965e-01 5.339845433955e-01 5.500027178826e-01 5.640672896508e-01 5.758268278680e-01 5.877542609682e-01 6.008177731782e-01 6.119982317620e-01 6.164909916116e-01 6.119982317620e-01 6.008177731782e-01 5.877542609682e-01 5.758268278680e-01 5.640672896508e-01 5.500027178826e-01 5.339845433955e-01 5.202753573965e-01 5.129011116177e-01 5.101445074089e-01 5.042127933512e-01 4.870154173466e-01 4.563534139422e-01 4.184564173871e-01 3.863125952649e-01 3.741282869191e-01 3.900051725912e-01 4.326898873276e-01 4.947751623316e-01 5.655047992935e-01 6.316705240786e-01 6.794817695049e-01 6.979821667909e-01 6.823493084315e-01 6.356286868382e-01 5.682194119983e-01 4.949656956382e-01 4.301114724196e-01 3.815418769375e-01 3.481546205091e-01 3.236023039178e-01 3.025104363621e-01 2.831957276797e-01 2.673423702367e-01 2.598690086310e-01 2.685182249634e-01 2.992670681393e-01 3.502612463874e-01 4.128854558301e-01 4.776381032360e-01 5.380235550357e-01 5.912800724558e-01 6.370679962226e-01 6.753806963531e-01 7.051204941929e-01 7.243488776089e-01 7.317058122538e-01 7.276841918755e-01 7.145982456069e-01 6.951465594581e-01 6.706617773606e-01 6.405936708477e-01 6.036899149725e-01 5.599642040236e-01 5.117077518866e-01 4.627513829093e-01 4.164889636250e-01 3.746360107643e-01 3.386126362697e-01 3.128075367500e-01 3.054711226447e-01 3.224632576259e-01 3.597424675303e-01 4.063473558090e-01 4.527372372747e-01 4.945883184400e-01 5.317356521358e-01 5.649454225627e-01 5.930558543043e-01 6.125598908718e-01 6.196034146986e-01
 5.920742215989e-01 5.845067088403e-01 5.639095805352e-01 5.352746127241e-01 5.031329812328e-01 4.687542045843e-01 4.303593767360e-01 3.866391382954e-01 3.408047857073e-01 3.022139540003e-01 2.828173500368e-01 2.879598031186e-01 3.120379070259e-01 3.465596961876e-01 3.873999516544e-01 4.337099006853e-01 4.840633929162e-01 5.349354444103e-01 5.822417879232e-01 6.234879606528e-01 6.583667049737e-01 6.874635973484e-01 7.102846545532e-01 7.244562786164e-01 7.268028694483e-01 7.153757684868e-01 6.907951622142e-01 6.558353077056e-01 6.135914062993e-01 5.656166545895e-01 5.116802045761e-01 4.516075220076e-01 3.879209616305e-01 3.274382563739e-01 2.804039042830e-01 2.556445619461e-01 2.535233406900e-01 2.659320066024e-01 2.840723367284e-01 3.027536788869e-01 3.202288911368e-01 3.384416707431e-01 3.637920349211e-01 4.044470207416e-01 4.630512124581e-01 5.320591656619e-01 5.969014093815e-01 6.426084341390e-01 6.590339809205e-01 6.435711421246e-01 6.013116439905e-01 5.430095658363e-01 4.815029652961e-01 4.282562214361e-01 3.919627023110e-01 3.786793939720e-01 3.901187450023e-01 4.201778652324e-01 4.565493597995e-01 4.872933274052e-01 5.065137170359e-01 5.161123584501e-01 5.231579051580e-01 5.340289851515e-01 5.495861340372e-01 5.660775905928e-01 5.801926859034e-01 5.923990088888e-01 6.053839254480e-01 6.197623385072e-01 6.319851900354e-01 6.368656589320e-01 6.319851900354e-01 6.197623385072e-01 6.053839254480e-01 5.923990088888e-01 5.801926859034e-01 5.660775905928e-01 5.495861340372e-01 5.340289851515e-01 5.231579051580e-01 5.161123584501e-01 5.065137170359e-01 4.872933274052e-01 4.565493597995e-01 4.201778652324e-01 3.901187450023e-01 3.786793939720e-01 3.919627023110e-01 4.282562214361e-01 4.815029652961e-01 5.430095658363e-01 6.013116439905e-01 6.435711421246e-01 6.590339809205e-01 6.426084341390e-01 5.969014093815e-01 5.320591656619e-01 4.630512124581e-01 4.044470207416e-01 3.637920349211e-01 3.384416707431e-01 3.202288911368e-01 3.027536788869e-01 2.840723367284e-01 2.659320066024e-01 2.535233406900e-01 2.556445619461e-01 2.804039042830e-01 3.274382563739e-01 3.879209616305e-01 4.516075220076e-01 5.116802045761e-01 5.656166545895e-01 6.135914062993e-01 6.558353077056e-01 6.907951622142e-01 7.153757684868e-01 7.268028694483e-01 7.244562786164e-01 7.102846545532e-01 6.874635973484e-01 6.583667049737e-01 6.234879606528e-01 5.822417879232e-01 5.349354444103e-01 4.840633929162e-01 4.337099006853e-01 3.873999516544e-01 3.465596961876e-01 3.120379070259e-01 2.879598031186e-01 2.828173500368e-01 3.022139540003e-01 3.408047857073e-01 3.866391382954e-01 4.303593767360e-01 4.687542045843e-01 5.031329812328e-01 5.352746127241e-01 5.639095805352e-01 5.845067088403e-01 5.920742215989e-01
 5.573165348375e-01 5.489214322543e-01 5.263770432140e-01 4.960403276067e-01 4.639729810552e-01 4.321374475500e-01 3.981090979384e-01 3.590454644865e-01 3.165445647499e-01 2.787647927933e-01 2.575012470832e-01 2.593589385168e-01 2.803284294944e-01 3.129460556606e-01 3.537328044956e-01 4.020719513687e-01 4.561623728818e-01 5.118484930218e-01 5.645188283468e-01 6.112994125064e-01 6.514087018071e-01 6.847263768657e-01 7.099870506139e-01 7.243537300524e-01 7.247948347489e-01 7.101009654572e-01 6.819666841058e-01 6.441855777842e-01 6.004066695235e-01 5.520926604439e-01 4.984490141427e-01 4.387032606050e-01 3.750886591451e-01 3.145472126880e-01 2.677439690155e-01 2.437127359433e-01 2.421090603416e-01 2.536189596567e-01 2.688249502530e-01 2.825616328029e-01 2.934698988861e-01 3.041465581075e-01 3.220211363231e-01 3.564297918650e-01 4.103821695258e-01 4.757988533212e-01 5.377916059959e-01 5.817779885815e-01 5.983727976360e-01 5.856308204912e-01 5.489508636467e-01 4.988493903052e-01 4.473224752307e-01 4.043933276531e-01 3.769430739424e-01 3.694590957389e-01 3.831633872355e-01 4.131824376352e-01 4.493223984903e-01 4.814620412054e-01 5.046188102693e-01 5.204409661814e-01 5.345926661470e-01 5.515940815874e-01 5.712354560625e-01 5.899781232404e-01 6.052879113719e-01 6.181245641423e-01 6.312089928289e-01 6.451762636350e-01 6.568185305682e-01 6.614296535907e-01 6.568185305682e-01 6.451762636350e-01 6.312089928289e-01 6.181245641423e-01 6.052879113719e-01 5.899781232404e-01 5.712354560625e-01 5.515940815874e-01 5.345926661470e-01 5.204409661814e-01 5.046188102693e-01 4.814620412054e-01 4.493223984903e-01 4.131824376352e-01 3.831633872355e-01 3.694590957389e-01 3.769430739424e-01 4.043933276531e-01 4.473224752307e-01 4.988493903052e-01 5.489508636467e-01 5.856308204912e-01 5.983727976360e-01 5.817779885815e-01 5.377916059959e-01 4.757988533212e-01 4.103821695258e-01 3.564297918650e-01 3.220211363231e-01 3.041465581075e-01 2.934698988861e-01 2.825616328029e-01 2.688249502530e-01 2.536189596567e-01 2.421090603416e-01 2.437127359433e-01 2.677439690155e-01 3.145472126880e-01 3.750886591451e-01 4.387032606050e-01 4.984490141427e-01 5.520926604439e-01 6.004066695235e-01 6.441855777842e-01 6.819666841058e-01 7.101009654572e-01 7.247948347489e-01 7.243537300524e-01 7.099870506139e-01 6.847263768657e-01 6.514087018071e-01 6.112994125064e-01 5.645188283468e-01 5.118484930218e-01 4.561623728818e-01 4.020719513687e-01 3.537328044956e-01 3.129460556606e-01 2.803284294944e-01 2.593589385168e-01 2.575012470832e-01 2.787647927933e-01 3.165445647499e-01 3.590454644865e-01 3.981090979384e-01 4.321374475500e-01 4.639729810552e-01 4.960403276067e-01 5.263770432140e-01 5.489214322543e-01 5.573165348375e-01
 5.241046841220e-01 5.146225468396e-01 4.893259907813e-01 4.559919089817e-01 4.226779055210e-01 3.928356521697e-01 3.640472101460e-01 3.321042365919e-01 2.965907020105e-01 2.634594466304e-01 2.427062422602e-01 2.413244967145e-01 2.582704021608e-01 2.889581714312e-01 3.310696422474e-01 3.835252208321e-01 4.432568893591e-01 5.049363758814e-01 5.632451900921e-01 6.148462609524e-01 6.584998040151e-01 6.936763463378e-01 7.189825543169e-01 7.319471000618e-01 7.303486348225e-01 7.139468279342e-01 6.852214314302e-01 6.482406233400e-01 6.062969566166e-01 5.600577044897e-01 5.079225860081e-01 4.486435251156e-01 3.842520072035e-01 3.215410071584e-01 2.709120427674e-01 2.413744614016e-01 2.332397584773e-01 2.376772322926e-01 2.451377136599e-01 2.505235926177e-01 2.531848267090e-01 2.568802578004e-01 2.701852894237e-01 3.024385573558e-01 3.548838119941e-01 4.177481557477e-01 4.761836942734e-01 5.168369452672e-01 5.316770557635e-01 5.196541863772e-01 4.864762923556e-01 4.424981574588e-01 3.992606603089e-01 3.660212390811e-01 3.483789233584e-01 3.489989147158e-01 3.676321723730e-01 3.996870986704e-01 4.370184287399e-01 4.719121945849e-01 5.008319093623e-01 5.252866436602e-01 5.492913333934e-01 5.752010826953e-01 6.015219710219e-01 6.246722794083e-01 6.425189288913e-01 6.561217207166e-01 6.681704479668e-01 6.798233778135e-01 6.891466196218e-01 6.927909043570e-01 6.891466196218e-01 6.798233778135e-01 6.681704479668e-01 6.561217207166e-01 6.425189288913e-01 6.246722794083e-01 6.015219710219e-01 5.752010826953e-01 5.492913333934e-01 5.252866436602e-01 5.008319093623e-01 4.719121945849e-01 4.370184287399e-01 3.996870986704e-01 3.676321723730e-01 3.489989147158e-01 3.483789233584e-01 3.660212390811e-01 3.992606603089e-01 4.424981574588e-01 4.864762923556e-01 5.196541863772e-01 5.316770557635e-01 5.168369452672e-01 4.761836942734e-01 4.177481557477e-01 3.548838119941e-01 3.024385573558e-01 2.701852894237e-01 2.568802578004e-01 2.531848267090e-01 2.505235926177e-01 2.451377136599e-01 2.376772322926e-01 2.332397584773e-01 2.413744614016e-01 2.709120427674e-01 3.215410071584e-01 3.842520072035e-01 4.486435251156e-01 5.079225860081e-01 5.600577044897e-01 6.062969566166e-01 6.482406233400e-01 6.852214314302e-01 7.139468279342e-01 7.303486348225e-01 7.319471000618e-01 7.189825543169e-01 6.936763463378e-01 6.584998040151e-01 6.148462609524e-01 5.632451900921e-01 5.049363758814e-01 4.432568893591e-01 3.835252208321e-01 3.310696422474e-01 2.889581714312e-01 2.582704021608e-01 2.413244967145e-01 2.427062422602e-01 2.634594466304e-01 2.965907020105e-01 3.321042365919e-01 3.640472101460e-01 3.928356521697e-01 4.226779055210e-01 4.559919089817e-01 4.893259907813e-01 5.146225468396e-01 5.241046841220e-01
 5.012145389086e-01 4.906800951110e-01 4.625250655375e-01 4.255767455688e-01 3.898129963207e-01 3.607251461229e-01 3.367170744740e-01 3.126387398112e-01 2.859818370471e-01 2.599839391632e-01 2.420590102351e-01 2.389306810054e-01 2.528439066926e-01 2.830068179009e-01 3.282614225207e-01 3.862895385427e-01 4.522093486290e-01 5.194531019844e-01 5.820758892110e-01 6.363615353830e-01 6.807885058432e-01 7.148455583454e-01 7.376984935009e-01 7.479846510375e-01 7.447845313476e-01 7.288561491296e-01 7.029295351048e-01 6.704261461359e-01 6.333409909738e-01 5.910257666820e-01 5.411501440636e-01 4.823590857532e-01 4.167922508626e-01 3.510405038694e-01 2.947727791577e-01 2.565496130828e-01 2.379277991538e-01 2.321104212873e-01 2.303834318699e-01 2.279672985708e-01 2.251564479927e-01 2.270624485766e-01 2.422982059167e-01 2.772987864565e-01 3.295676590920e-01 3.884033792391e-01 4.406050807916e-01 4.750825138069e-01 4.855147093749e-01 4.716757451557e-01 4.392591618512e-01 3.981896871507e-01 3.596896030822e-01 3.328983049054e-01 3.228272179909e-01 3.304285025285e-01 3.535404680418e-01 3.873923057306e-01 4.257667326015e-01 4.635225466252e-01 4.987273570368e-01 5.326573645848e-01 5.674769506136e-01 6.032664087032e-01 6.371812515405e-01 6.653844821814e-01 6.858176910967e-01 6.994166770685e-01 7.089188502422e-01 7.164370128031e-01 7.219496458950e-01 7.240513406232e-01 7.219496458950e-01 7.164370128031e-01 7.089188502422e-01 6.994166770685e-01 6.858176910967e-01 6.653844821814e-01 6.371812515405e-01 6.032664087032e-01 5.674769506136e-01 5.326573645848e-01 4.987273570368e-01 4.635225466252e-01 4.257667326015e-01 3.873923057306e-01 3.535404680418e-01 3.304285025285e-01 3.228272179909e-01 3.328983049054e-01 3.596896030822e-01 3.981896871507e-01 4.392591618512e-01 4.716757451557e-01 4.855147093749e-01 4.750825138069e-01 4.406050807916e-01 3.884033792391e-01 3.295676590920e-01 2.772987864565e-01 2.422982059167e-01 2.270624485766e-01 2.251564479927e-01 2.279672985708e-01 2.303834318699e-01 2.321104212873e-01 2.379277991538e-01 2.565496130828e-01 2.947727791577e-01 3.510405038694e-01 4.167922508626e-01 4.823590857532e-01 5.411501440636e-01 5.910257666820e-01 6.333409909738e-01 6.704261461359e-01 7.029295351048e-01 7.288561491296e-01 7.447845313476e-01 7.479846510375e-01 7.376984935009e-01 7.148455583454e-01 6.807885058432e-01 6.363615353830e-01 5.820758892110e-01 5.194531019844e-01 4.522093486290e-01 3.862895385427e-01 3.282614225207e-01 2.830068179009e-01 2.528439066926e-01 2.389306810054e-01 2.420590102351e-01 2.599839391632e-01 2.859818370471e-01 3.126387398112e-01 3.367170744740e-01 3.607251461229e-01 3.898129963207e-01 4.255767455688e-01 4.625250655375e-01 4.906800951110e-01 5.012145389086e-01
```
