## Supplementary Data 1 for "Heart cockle shells transmit sunlight to photosymbiotic algae using bundled fiber optic cables and condensing lenses": VaryPlanarvsColumnar_80percentlamellar_19April2023_transmissionhigher_efield_475nm.txt

```
transmission_higher:E: Re(E) vs position, z=1.2494e-05(m), lambda=4.75e-07(m) 

x(m)(145,1)
 -1.700000000000e-06
 -1.676388888889e-06
 -1.652777777778e-06
 -1.629166666667e-06
 -1.605555555556e-06
 -1.581944444444e-06
 -1.558333333333e-06
 -1.534722222222e-06
 -1.511111111111e-06
 -1.487500000000e-06
 -1.463888888889e-06
 -1.440277777778e-06
 -1.416666666667e-06
 -1.393055555556e-06
 -1.369444444444e-06
 -1.345833333333e-06
 -1.322222222222e-06
 -1.298611111111e-06
 -1.275000000000e-06
 -1.251388888889e-06
 -1.227777777778e-06
 -1.204166666667e-06
 -1.180555555556e-06
 -1.156944444444e-06
 -1.133333333333e-06
 -1.109722222222e-06
 -1.086111111111e-06
 -1.062500000000e-06
 -1.038888888889e-06
 -1.015277777778e-06
 -9.916666666667e-07
 -9.680555555556e-07
 -9.444444444444e-07
 -9.208333333333e-07
 -8.972222222222e-07
 -8.736111111111e-07
 -8.500000000000e-07
 -8.263888888889e-07
 -8.027777777778e-07
 -7.791666666667e-07
 -7.555555555556e-07
 -7.319444444444e-07
 -7.083333333333e-07
 -6.847222222222e-07
 -6.611111111111e-07
 -6.375000000000e-07
 -6.138888888889e-07
 -5.902777777778e-07
 -5.666666666667e-07
 -5.430555555556e-07
 -5.194444444444e-07
 -4.958333333333e-07
 -4.722222222222e-07
 -4.486111111111e-07
 -4.250000000000e-07
 -4.013888888889e-07
 -3.777777777778e-07
 -3.541666666667e-07
 -3.305555555556e-07
 -3.069444444444e-07
 -2.833333333333e-07
 -2.597222222222e-07
 -2.361111111111e-07
 -2.125000000000e-07
 -1.888888888889e-07
 -1.652777777778e-07
 -1.416666666667e-07
 -1.180555555556e-07
 -9.444444444445e-08
 -7.083333333334e-08
 -4.722222222222e-08
 -2.361111111111e-08
 -1.720535674110e-21
 2.361111111111e-08
 4.722222222222e-08
 7.083333333333e-08
 9.444444444444e-08
 1.180555555556e-07
 1.416666666667e-07
 1.652777777778e-07
 1.888888888889e-07
 2.125000000000e-07
 2.361111111111e-07
 2.597222222222e-07
 2.833333333333e-07
 3.069444444444e-07
 3.305555555556e-07
 3.541666666667e-07
 3.777777777778e-07
 4.013888888889e-07
 4.250000000000e-07
 4.486111111111e-07
 4.722222222222e-07
 4.958333333333e-07
 5.194444444444e-07
 5.430555555556e-07
 5.666666666667e-07
 5.902777777778e-07
 6.138888888889e-07
 6.375000000000e-07
 6.611111111111e-07
 6.847222222222e-07
 7.083333333333e-07
 7.319444444444e-07
 7.555555555556e-07
 7.791666666667e-07
 8.027777777778e-07
 8.263888888889e-07
 8.500000000000e-07
 8.736111111111e-07
 8.972222222222e-07
 9.208333333333e-07
 9.444444444444e-07
 9.680555555556e-07
 9.916666666667e-07
 1.015277777778e-06
 1.038888888889e-06
 1.062500000000e-06
 1.086111111111e-06
 1.109722222222e-06
 1.133333333333e-06
 1.156944444444e-06
 1.180555555556e-06
 1.204166666667e-06
 1.227777777778e-06
 1.251388888889e-06
 1.275000000000e-06
 1.298611111111e-06
 1.322222222222e-06
 1.345833333333e-06
 1.369444444444e-06
 1.393055555556e-06
 1.416666666667e-06
 1.440277777778e-06
 1.463888888889e-06
 1.487500000000e-06
 1.511111111111e-06
 1.534722222222e-06
 1.558333333333e-06
 1.581944444444e-06
 1.605555555556e-06
 1.629166666667e-06
 1.652777777778e-06
 1.676388888889e-06
 1.700000000000e-06

y(m)(145,1)
 -1.700000000000e-06
 -1.676388888889e-06
 -1.652777777778e-06
 -1.629166666667e-06
 -1.605555555556e-06
 -1.581944444444e-06
 -1.558333333333e-06
 -1.534722222222e-06
 -1.511111111111e-06
 -1.487500000000e-06
 -1.463888888889e-06
 -1.440277777778e-06
 -1.416666666667e-06
 -1.393055555556e-06
 -1.369444444444e-06
 -1.345833333333e-06
 -1.322222222222e-06
 -1.298611111111e-06
 -1.275000000000e-06
 -1.251388888889e-06
 -1.227777777778e-06
 -1.204166666667e-06
 -1.180555555556e-06
 -1.156944444444e-06
 -1.133333333333e-06
 -1.109722222222e-06
 -1.086111111111e-06
 -1.062500000000e-06
 -1.038888888889e-06
 -1.015277777778e-06
 -9.916666666667e-07
 -9.680555555556e-07
 -9.444444444444e-07
 -9.208333333333e-07
 -8.972222222222e-07
 -8.736111111111e-07
 -8.500000000000e-07
 -8.263888888889e-07
 -8.027777777778e-07
 -7.791666666667e-07
 -7.555555555556e-07
 -7.319444444444e-07
 -7.083333333333e-07
 -6.847222222222e-07
 -6.611111111111e-07
 -6.375000000000e-07
 -6.138888888889e-07
 -5.902777777778e-07
 -5.666666666667e-07
 -5.430555555556e-07
 -5.194444444444e-07
 -4.958333333333e-07
 -4.722222222222e-07
 -4.486111111111e-07
 -4.250000000000e-07
 -4.013888888889e-07
 -3.777777777778e-07
 -3.541666666667e-07
 -3.305555555556e-07
 -3.069444444444e-07
 -2.833333333333e-07
 -2.597222222222e-07
 -2.361111111111e-07
 -2.125000000000e-07
 -1.888888888889e-07
 -1.652777777778e-07
 -1.416666666667e-07
 -1.180555555556e-07
 -9.444444444445e-08
 -7.083333333334e-08
 -4.722222222222e-08
 -2.361111111111e-08
 -1.720535674110e-21
 2.361111111111e-08
 4.722222222222e-08
 7.083333333333e-08
 9.444444444444e-08
 1.180555555556e-07
 1.416666666667e-07
 1.652777777778e-07
 1.888888888889e-07
 2.125000000000e-07
 2.361111111111e-07
 2.597222222222e-07
 2.833333333333e-07
 3.069444444444e-07
 3.305555555556e-07
 3.541666666667e-07
 3.777777777778e-07
 4.013888888889e-07
 4.250000000000e-07
 4.486111111111e-07
 4.722222222222e-07
 4.958333333333e-07
 5.194444444444e-07
 5.430555555556e-07
 5.666666666667e-07
 5.902777777778e-07
 6.138888888889e-07
 6.375000000000e-07
 6.611111111111e-07
 6.847222222222e-07
 7.083333333333e-07
 7.319444444444e-07
 7.555555555556e-07
 7.791666666667e-07
 8.027777777778e-07
 8.263888888889e-07
 8.500000000000e-07
 8.736111111111e-07
 8.972222222222e-07
 9.208333333333e-07
 9.444444444444e-07
 9.680555555556e-07
 9.916666666667e-07
 1.015277777778e-06
 1.038888888889e-06
 1.062500000000e-06
 1.086111111111e-06
 1.109722222222e-06
 1.133333333333e-06
 1.156944444444e-06
 1.180555555556e-06
 1.204166666667e-06
 1.227777777778e-06
 1.251388888889e-06
 1.275000000000e-06
 1.298611111111e-06
 1.322222222222e-06
 1.345833333333e-06
 1.369444444444e-06
 1.393055555556e-06
 1.416666666667e-06
 1.440277777778e-06
 1.463888888889e-06
 1.487500000000e-06
 1.511111111111e-06
 1.534722222222e-06
 1.558333333333e-06
 1.581944444444e-06
 1.605555555556e-06
 1.629166666667e-06
 1.652777777778e-06
 1.676388888889e-06
 1.700000000000e-06

transmission_higher:E: Re(E) vs position, z=1.2494e-05(m), lambda=4.75e-07(m) (145,145)
 8.829317925568e-01 8.748305390805e-01 8.511717550604e-01 8.136161194420e-01 7.646510498894e-01 7.073746865773e-01 6.452904257558e-01 5.822119166364e-01 5.222698086759e-01 4.699331829376e-01 4.298146017880e-01 4.059480319921e-01 4.005382975477e-01 4.130034188017e-01 4.403631789795e-01 4.785792556129e-01 5.235959222617e-01 5.716251687587e-01 6.190488742485e-01 6.623536385543e-01 6.983106299699e-01 7.242390152413e-01 7.383705026323e-01 7.400852777086e-01 7.300261485941e-01 7.100113590711e-01 6.827945797863e-01 6.517086139346e-01 6.202599158363e-01 5.917940653119e-01 5.691909572850e-01 5.546591083115e-01 5.495445688474e-01 5.542187162678e-01 5.680652291467e-01 5.896764151259e-01 6.171797187980e-01 6.486130990273e-01 6.822082979139e-01 7.165527712210e-01 7.506622894414e-01 7.839657007895e-01 8.162568650700e-01 8.476167557057e-01 8.782417667681e-01 9.082601222418e-01 9.374723978238e-01 9.651836318670e-01 9.901265144895e-01 1.010568044794e+00 1.024526566232e+00 1.030061019118e+00 1.025573228662e+00 1.010035275163e+00 9.831970697754e-01 9.457496698752e-01 8.994545434863e-01 8.472280558696e-01 7.930789932876e-01 7.418421921643e-01 6.985698827955e-01 6.676326153510e-01 6.517997576596e-01 6.517736967265e-01 6.664980273183e-01 6.938248723197e-01 7.309753377542e-01 7.745459729283e-01 8.203490758023e-01 8.635051684818e-01 8.989676121837e-01 9.222922015623e-01 9.304304429887e-01 9.222927257576e-01 8.989682747364e-01 8.635054917403e-01 8.203496416267e-01 7.745457083984e-01 7.309761470408e-01 6.938233263662e-01 6.664979039805e-01 6.517741759643e-01 6.517975195343e-01 6.676345929345e-01 6.985693020348e-01 7.418414947107e-01 7.930804097566e-01 8.472275806997e-01 8.994561745643e-01 9.457502907097e-01 9.831971039104e-01 1.010036291139e+00 1.025574008296e+00 1.030061905263e+00 1.024526124862e+00 1.010568111876e+00 9.901278160402e-01 9.651815624928e-01 9.374728591308e-01 9.082595051116e-01 8.782417462013e-01 8.476162495636e-01 8.162576814129e-01 7.839655325771e-01 7.506612021025e-01 7.165536073518e-01 6.822076584904e-01 6.486132384141e-01 6.171798563236e-01 5.896768496052e-01 5.680649803647e-01 5.542184916041e-01 5.495444776979e-01 5.546596153419e-01 5.691908105735e-01 5.917935497049e-01 6.202613661431e-01 6.517080056379e-01 6.827946719897e-01 7.100109357500e-01 7.300256699684e-01 7.400851954828e-01 7.383701363481e-01 7.242408107078e-01 6.983095793554e-01 6.623543240287e-01 6.190475381131e-01 5.716256965403e-01 5.235967461099e-01 4.785788319197e-01 4.403629286056e-01 4.130034140740e-01 4.005380309485e-01 4.059483415465e-01 4.298144513853e-01 4.699334363998e-01 5.222707180858e-01 5.822106841093e-01 6.452902217493e-01 7.073741964484e-01 7.646507889822e-01 8.136154823175e-01 8.511712290467e-01 8.748309326395e-01 8.829317925568e-01
 8.509980038944e-01 8.432181872419e-01 8.206204133012e-01 7.850382997526e-01 7.392096693145e-01 6.864822975149e-01 6.305392528543e-01 5.752059834648e-01 5.243169744850e-01 4.816010981602e-01 4.503942525005e-01 4.331019596295e-01 4.305919401508e-01 4.419458945514e-01 4.648696381631e-01 4.963797661507e-01 5.333060705226e-01 5.724536831162e-01 6.106301994545e-01 6.447331800043e-01 6.719721310447e-01 6.901455993963e-01 6.979447918142e-01 6.951406837098e-01 6.826292942566e-01 6.623280962230e-01 6.369211171055e-01 6.095188468395e-01 5.832888700019e-01 5.611386898530e-01 5.454273998832e-01 5.377712928154e-01 5.389025058155e-01 5.486436655824e-01 5.660081875467e-01 5.894546746571e-01 6.172140089938e-01 6.475886292229e-01 6.791642867726e-01 7.109033352135e-01 7.421776049974e-01 7.727105039640e-01 8.025264184891e-01 8.318415917271e-01 8.609085294442e-01 8.898457065514e-01 9.184070115320e-01 9.458413309739e-01 9.708531037717e-01 9.917004696639e-01 1.006424288221e+00 1.013143707320e+00 1.010336532993e+00 9.970666905621e-01 9.731787166474e-01 9.394211239883e-01 8.975138110032e-01 8.501781927638e-01 8.010322891095e-01 7.543287850785e-01 7.144482195585e-01 6.852007403928e-01 6.690932497350e-01 6.669368926065e-01 6.779629142237e-01 7.002776345239e-01 7.312692046985e-01 7.677581665911e-01 8.060222270710e-01 8.419237277973e-01 8.713102573121e-01 8.905836212954e-01 8.973008375562e-01 8.905847326253e-01 8.713107962351e-01 8.419230387063e-01 8.060231849248e-01 7.677585993269e-01 7.312679398290e-01 7.002774956524e-01 6.779637667860e-01 6.669361901231e-01 6.690919952756e-01 6.852008942335e-01 7.144486096602e-01 7.543270929467e-01 8.010332610322e-01 8.501772242546e-01 8.975149841680e-01 9.394214238305e-01 9.731782416440e-01 9.970666698941e-01 1.010335628494e+00 1.013145005467e+00 1.006425667290e+00 9.916998928307e-01 9.708530436753e-01 9.458413112965e-01 9.184068427547e-01 8.898451167106e-01 8.609089907368e-01 8.318419143883e-01 8.025281581906e-01 7.727105148101e-01 7.421760023418e-01 7.109041214117e-01 6.791642240442e-01 6.475886247956e-01 6.172148003312e-01 5.894546529646e-01 5.660061473058e-01 5.486437362379e-01 5.389025516428e-01 5.377704059774e-01 5.454266166616e-01 5.611383941382e-01 5.832894246405e-01 6.095180169252e-01 6.369216547727e-01 6.623285938895e-01 6.826289877142e-01 6.951401354726e-01 6.979450555642e-01 6.901469566941e-01 6.719717474329e-01 6.447340328487e-01 6.106303985269e-01 5.724530350759e-01 5.333074618933e-01 4.963796496071e-01 4.648685217999e-01 4.419468808733e-01 4.305909441702e-01 4.331025422205e-01 4.503942704959e-01 4.816005329954e-01 5.243174260747e-01 5.752056708651e-01 6.305388203763e-01 6.864822750702e-01 7.392083173363e-01 7.850398068927e-01 8.206186079696e-01 8.432182677391e-01 8.509980038944e-01
 8.207812073434e-01 8.135535251142e-01 7.926193380973e-01 7.599039663569e-01 7.182644307070e-01 6.711153814965e-01 6.220703566320e-01 5.746470714116e-01 5.320509954894e-01 4.970233502908e-01 4.716796409866e-01 4.573151423193e-01 4.542585871257e-01 4.618562696430e-01 4.786458448391e-01 5.025858621429e-01 5.312309992445e-01 5.618628269959e-01 5.916058938061e-01 6.176537631986e-01 6.375357323643e-01 6.494132642780e-01 6.523313212461e-01 6.463598564271e-01 6.325735651370e-01 6.129276965734e-01 5.899947996255e-01 5.666538580272e-01 5.457555833626e-01 5.298319856823e-01 5.208278675036e-01 5.198982977359e-01 5.273067326529e-01 5.424509096570e-01 5.640313300972e-01 5.903572814386e-01 6.196663702684e-01 6.503927121843e-01 6.813372844778e-01 7.117427001851e-01 7.412804194231e-01 7.699767441558e-01 7.981198644071e-01 8.261020105328e-01 8.542543282742e-01 8.826543017950e-01 9.109395329093e-01 9.382200401114e-01 9.630894836148e-01 9.837588839681e-01 9.983113894685e-01 1.004972883874e+00 1.002376837345e+00 9.897621296165e-01 9.671267593125e-01 9.352986327868e-01 8.959484305097e-01 8.515698002582e-01 8.053535139716e-01 7.609679529691e-01 7.221903168655e-01 6.924022584217e-01 6.740414661384e-01 6.681995397977e-01 6.745360433014e-01 6.914901178521e-01 7.166012592512e-01 7.468029286044e-01 7.786242743741e-01 8.084205769543e-01 8.327125108096e-01 8.485904787719e-01 8.541117641965e-01 8.485904244201e-01 8.327130734785e-01 8.084205387282e-01 7.786238386675e-01 7.468043406993e-01 7.165998564709e-01 6.914890092535e-01 6.745366696688e-01 6.681978628444e-01 6.740409179499e-01 6.924016858199e-01 7.221891273030e-01 7.609674276709e-01 8.053542948225e-01 8.515699347166e-01 8.959489367128e-01 9.352984224155e-01 9.671270463830e-01 9.897621486611e-01 1.002375254493e+00 1.004973828979e+00 9.983127735081e-01 9.837584771994e-01 9.630877980911e-01 9.382204503840e-01 9.109398682284e-01 8.826540102472e-01 8.542542025087e-01 8.261023699448e-01 7.981209638809e-01 7.699768228373e-01 7.412806204922e-01 7.117433366648e-01 6.813386933315e-01 6.503912771936e-01 6.196676236922e-01 5.903576055818e-01 5.640302320296e-01 5.424513647485e-01 5.273076107465e-01 5.198978232376e-01 5.208264747650e-01 5.298339304984e-01 5.457558772198e-01 5.666519863056e-01 5.899954996703e-01 6.129280544554e-01 6.325735870232e-01 6.463600126827e-01 6.523327234899e-01 6.494123788838e-01 6.375355026237e-01 6.176548977060e-01 5.916070016525e-01 5.618612895836e-01 5.312325511625e-01 5.025851951963e-01 4.786456726169e-01 4.618578792268e-01 4.542580832142e-01 4.573151513521e-01 4.716790042705e-01 4.970228740673e-01 5.320521883108e-01 5.746466120299e-01 6.220694330892e-01 6.711156568846e-01 7.182642695676e-01 7.599043480063e-01 7.926166477357e-01 8.135535201044e-01 8.207812073434e-01
 7.986940845711e-01 7.921214386295e-01 7.731207351749e-01 7.436065954089e-01 7.064043545631e-01 6.648237600079e-01 6.222226758698e-01 5.816575321040e-01 5.456566324586e-01 5.161161789211e-01 4.943030051894e-01 4.808993473389e-01 4.760625334814e-01 4.794574789876e-01 4.902650150613e-01 5.071688452897e-01 5.283354403609e-01 5.514899507889e-01 5.740799692797e-01 5.935676897512e-01 6.077416900645e-01 6.150373054021e-01 6.147573314919e-01 6.071637408170e-01 5.934264403852e-01 5.754722695879e-01 5.557157715005e-01 5.367820921719e-01 5.211982999437e-01 5.111398804754e-01 5.081824171702e-01 5.131180818028e-01 5.258704860104e-01 5.455590785359e-01 5.707015521351e-01 5.995289044377e-01 6.302803928101e-01 6.614659974615e-01 6.920211819537e-01 7.213850037456e-01 7.494798108754e-01 7.766252308960e-01 8.033890312253e-01 8.303691085507e-01 8.579778888537e-01 8.862175901522e-01 9.145367830751e-01 9.418109437780e-01 9.664329294773e-01 9.865199274606e-01 1.000184899340e+00 1.005795901528e+00 1.002205618297e+00 9.889040109822e-01 9.661151236136e-01 9.348032975221e-01 8.966460517857e-01 8.539594903388e-01 8.095533635521e-01 7.665664000328e-01 7.281988973734e-01 6.973772279130e-01 6.763855172753e-01 6.664869659257e-01 6.677356377240e-01 6.789787584763e-01 6.980550432875e-01 7.221168224254e-01 7.479506561268e-01 7.722921439703e-01 7.921516366999e-01 8.051202428090e-01 8.096246980963e-01 8.051193569043e-01 7.921520423872e-01 7.722926924071e-01 7.479509277727e-01 7.221177380534e-01 6.980545065922e-01 6.789771939599e-01 6.677365984370e-01 6.664864986633e-01 6.763849480057e-01 6.973788625935e-01 7.281976314049e-01 7.665663852710e-01 8.095535862319e-01 8.539586396831e-01 8.966470082153e-01 9.348026927021e-01 9.661148676581e-01 9.889047173649e-01 1.002205103577e+00 1.005796225112e+00 1.000186305978e+00 9.865198452642e-01 9.664325299421e-01 9.418097815701e-01 9.145371943427e-01 8.862172766572e-01 8.579773326595e-01 8.303695136236e-01 8.033889149963e-01 7.766257849897e-01 7.494794081104e-01 7.213842859171e-01 6.920223280226e-01 6.614650492396e-01 6.302807063201e-01 5.995298324788e-01 5.707020799746e-01 5.455588032274e-01 5.258704480698e-01 5.131186424393e-01 5.081814330995e-01 5.111403941715e-01 5.211975841788e-01 5.367804020421e-01 5.557168283165e-01 5.754709140239e-01 5.934263101673e-01 6.071635584974e-01 6.147583981524e-01 6.150374140791e-01 6.077410571538e-01 5.935675117825e-01 5.740810238183e-01 5.514888190495e-01 5.283358836129e-01 5.071675544027e-01 4.902655004422e-01 4.794592826722e-01 4.760621957147e-01 4.808996762993e-01 4.943028589615e-01 5.161158914038e-01 5.456578510764e-01 5.816557377293e-01 6.222207142140e-01 6.648235366796e-01 7.064055860558e-01 7.436064777866e-01 7.731201330268e-01 7.921219395649e-01 7.986940845711e-01
 7.900696293612e-01 7.841587375878e-01 7.670166039181e-01 7.404153307070e-01 7.070331317093e-01 6.699675644134e-01 6.322676212465e-01 5.965761977660e-01 5.649505043871e-01 5.388074828518e-01 5.190182924902e-01 5.060322137295e-01 4.999702155903e-01 5.006597794974e-01 5.075871350739e-01 5.198085428590e-01 5.358733754195e-01 5.538455474249e-01 5.714797632618e-01 5.865097115917e-01 5.969748543591e-01 6.015494525924e-01 5.997362590255e-01 5.919291133418e-01 5.793422592627e-01 5.638213249650e-01 5.475833368452e-01 5.329454589697e-01 5.220684278285e-01 5.167369584311e-01 5.181713759531e-01 5.268970083109e-01 5.426771228186e-01 5.645739762275e-01 5.911334254166e-01 6.206468972285e-01 6.514252852234e-01 6.820436757936e-01 7.115175677262e-01 7.394072071666e-01 7.658214268999e-01 7.913158713717e-01 8.167157387614e-01 8.428068466552e-01 8.700581761423e-01 8.983588332844e-01 9.269068775756e-01 9.542685642712e-01 9.785728088353e-01 9.977971706866e-01 1.010069167089e+00 1.013919214659e+00 1.008459864197e+00 9.934962546128e-01 9.695483941861e-01 9.378097878015e-01 9.000662279873e-01 8.585723122433e-01 8.158870960636e-01 7.747096655339e-01 7.376786569620e-01 7.071449921745e-01 6.849545987634e-01 6.721968344174e-01 6.690494788791e-01 6.747147807283e-01 6.875025398879e-01 7.050489071428e-01 7.246222178943e-01 7.434317468567e-01 7.589354875948e-01 7.691107422552e-01 7.726522578800e-01 7.691101009667e-01 7.589367589529e-01 7.434311438196e-01 7.246235724494e-01 7.050490191481e-01 6.875020221916e-01 6.747148467677e-01 6.690504426103e-01 6.721961562867e-01 6.849544261007e-01 7.071454272007e-01 7.376786199133e-01 7.747092662742e-01 8.158867633957e-01 8.585719314667e-01 9.000672493557e-01 9.378095804197e-01 9.695479987820e-01 9.934964973904e-01 1.008460245076e+00 1.013919539531e+00 1.010069754943e+00 9.977978608089e-01 9.785738144071e-01 9.542675047286e-01 9.269082131706e-01 8.983585793983e-01 8.700585114578e-01 8.428064114745e-01 8.167152018227e-01 7.913173841114e-01 7.658189620901e-01 7.394080724422e-01 7.115186074017e-01 6.820431882236e-01 6.514244733601e-01 6.206477904799e-01 5.911337359706e-01 5.645732676849e-01 5.426765527721e-01 5.268988670732e-01 5.181712837166e-01 5.167352968987e-01 5.220674703776e-01 5.329459160929e-01 5.475835974334e-01 5.638203803088e-01 5.793424385938e-01 5.919299445122e-01 5.997361231361e-01 6.015496783285e-01 5.969739772372e-01 5.865087663802e-01 5.714808866506e-01 5.538447231260e-01 5.358732272423e-01 5.198080806915e-01 5.075882658308e-01 5.006612939543e-01 4.999702189742e-01 5.060320123762e-01 5.190191823916e-01 5.388073684821e-01 5.649503464698e-01 5.965763277391e-01 6.322653731438e-01 6.699675973486e-01 7.070336557741e-01 7.404149437963e-01 7.670173093523e-01 7.841587544207e-01 7.900696293612e-01
 7.972605062981e-01 7.920557793058e-01 7.763810856853e-01 7.518578570599e-01 7.210105035837e-01 6.867134829210e-01 6.517657861445e-01 6.185720591365e-01 5.890086008441e-01 5.643963893126e-01 5.455897055023e-01 5.330628648311e-01 5.269748233857e-01 5.271720586614e-01 5.331578163968e-01 5.440215664155e-01 5.583881193274e-01 5.744530191465e-01 5.901444893563e-01 6.033914836769e-01 6.124438669625e-01 6.161648906391e-01 6.142209891641e-01 6.071089571390e-01 5.960694906850e-01 5.828662663836e-01 5.695232340648e-01 5.580581342833e-01 5.502737310806e-01 5.475995420265e-01 5.509668747327e-01 5.607491008644e-01 5.767152194403e-01 5.980615686379e-01 6.235330890600e-01 6.516049373690e-01 6.807282549647e-01 7.095519304161e-01 7.371321103234e-01 7.630796218304e-01 7.876020327052e-01 8.114083353329e-01 8.355037940108e-01 8.608110787956e-01 8.878162942200e-01 9.162691129871e-01 9.450985131615e-01 9.725411802734e-01 9.964484067306e-01 1.014637697219e+00 1.025235961819e+00 1.026932653766e+00 1.019103981815e+00 1.001890233351e+00 9.761544892806e-01 9.433958020467e-01 9.056194021846e-01 8.651678144587e-01 8.245155037125e-01 7.860579333563e-01 7.519135019852e-01 7.237608088946e-01 7.027315172263e-01 6.893557015064e-01 6.835697124019e-01 6.847247619793e-01 6.916271776803e-01 7.026194470692e-01 7.157083627762e-01 7.287739302564e-01 7.398050788778e-01 7.471494317737e-01 7.497232915406e-01 7.471500686151e-01 7.398056156471e-01 7.287740820120e-01 7.157096456572e-01 7.026192504403e-01 6.916282531183e-01 6.847253864912e-01 6.835696142297e-01 6.893552092882e-01 7.027310945473e-01 7.237603208367e-01 7.519136038203e-01 7.860577773333e-01 8.245153281687e-01 8.651689797244e-01 9.056197407327e-01 9.433951437802e-01 9.761546689966e-01 1.001891646634e+00 1.019104319967e+00 1.026932838646e+00 1.025236549155e+00 1.014637173177e+00 9.964487729342e-01 9.725416867996e-01 9.450993698227e-01 9.162682053787e-01 8.878155115398e-01 8.608106550797e-01 8.355046409331e-01 8.114091511923e-01 7.876003762010e-01 7.630810180432e-01 7.371327694270e-01 7.095513568327e-01 6.807279984257e-01 6.516060021238e-01 6.235326782141e-01 5.980620568039e-01 5.767150357827e-01 5.607497487887e-01 5.509661341184e-01 5.475979054295e-01 5.502744658268e-01 5.580585216327e-01 5.695222576295e-01 5.828663189081e-01 5.960701771531e-01 6.071103850991e-01 6.142205759257e-01 6.161648230381e-01 6.124429228203e-01 6.033908049058e-01 5.901454708204e-01 5.744523580598e-01 5.583873386253e-01 5.440212837489e-01 5.331602420768e-01 5.271721868636e-01 5.269739234514e-01 5.330634715572e-01 5.455901337498e-01 5.643953585354e-01 5.890073983887e-01 6.185722624630e-01 6.517645066767e-01 6.867134688781e-01 7.210096741133e-01 7.518578344644e-01 7.763816224524e-01 7.920554137212e-01 7.972605062981e-01
 8.199430122013e-01 8.149338551821e-01 7.998044993461e-01 7.761781682397e-01 7.463714652159e-01 7.130280520120e-01 6.787673308103e-01 6.459219868625e-01 6.164068794682e-01 5.917086444595e-01 5.728927361897e-01 5.606272055238e-01 5.551775631447e-01 5.563740664945e-01 5.635994833844e-01 5.757805420764e-01 5.913977301225e-01 6.085537243937e-01 6.251539706392e-01 6.391615017059e-01 6.488978368617e-01 6.533170255170e-01 6.521710942291e-01 6.460297518709e-01 6.361570287421e-01 6.242903834237e-01 6.123466576226e-01 6.021692823702e-01 5.953420615921e-01 5.930700406612e-01 5.961225044514e-01 6.048136250904e-01 6.189809082067e-01 6.380102052514e-01 6.608855388429e-01 6.863082470604e-01 7.128936394797e-01 7.393685042863e-01 7.648074567883e-01 7.888136900915e-01 8.116084682373e-01 8.339628062973e-01 8.569653727091e-01 8.816138662957e-01 9.083858789272e-01 9.369062784387e-01 9.658808352759e-01 9.932739662223e-01 1.016693666776e+00 1.033816703649e+00 1.042751561414e+00 1.042300399585e+00 1.032060620033e+00 1.012452483497e+00 9.846642558299e-01 9.505181536286e-01 9.123107879667e-01 8.725985472866e-01 8.339281263271e-01 7.985575011779e-01 7.681928029507e-01 7.438503379774e-01 7.258455532076e-01 7.139508256835e-01 7.076145923176e-01 7.061150147117e-01 7.086303853412e-01 7.141903512919e-01 7.216142790790e-01 7.295389494153e-01 7.365340863653e-01 7.413237768400e-01 7.430270648594e-01 7.413245596124e-01 7.365333585749e-01 7.295397892494e-01 7.216148796712e-01 7.141904313958e-01 7.086319843257e-01 7.061151500616e-01 7.076134213472e-01 7.139523509556e-01 7.258455505605e-01 7.438501261105e-01 7.681926807946e-01 7.985567630128e-01 8.339281633301e-01 8.725993498040e-01 9.123104886184e-01 9.505180362249e-01 9.846646653089e-01 1.012454207356e+00 1.032060208619e+00 1.042301790496e+00 1.042752711022e+00 1.033816231925e+00 1.016694109556e+00 9.932743296655e-01 9.658812588111e-01 9.369069579682e-01 9.083849906187e-01 8.816134970964e-01 8.569656081397e-01 8.339634308680e-01 8.116084050109e-01 7.888136977019e-01 7.648073949871e-01 7.393680636406e-01 7.128931691036e-01 6.863103162468e-01 6.608840530094e-01 6.380113108005e-01 6.189806962905e-01 6.048127787536e-01 5.961218865254e-01 5.930699138206e-01 5.953422381592e-01 6.021690095071e-01 6.123452465797e-01 6.242912011393e-01 6.361584740651e-01 6.460296017727e-01 6.521715096213e-01 6.533165938698e-01 6.488969635368e-01 6.391605274475e-01 6.251550180252e-01 6.085531390658e-01 5.913963220996e-01 5.757810336361e-01 5.636011524279e-01 5.563725380526e-01 5.551764735147e-01 5.606296511911e-01 5.728923576329e-01 5.917081227526e-01 6.164068552164e-01 6.459209343159e-01 6.787669790027e-01 7.130279885991e-01 7.463709091399e-01 7.761779597525e-01 7.998048860747e-01 8.149342862324e-01 8.199430122013e-01
 8.540193032180e-01 8.483166015670e-01 8.329355870478e-01 8.093313028543e-01 7.795043099037e-01 7.458626315033e-01 7.108939359729e-01 6.769361178252e-01 6.460354789129e-01 6.199255754343e-01 5.999693473168e-01 5.871168224492e-01 5.818223836634e-01 5.839758305886e-01 5.928853402417e-01 6.072991695610e-01 6.254829652813e-01 6.453274257318e-01 6.645446740984e-01 6.809624826159e-01 6.928023685936e-01 6.989615360329e-01 6.991630055916e-01 6.939796218861e-01 6.846863639313e-01 6.730352612522e-01 6.609541267284e-01 6.502826429936e-01 6.425848852178e-01 6.390353694590e-01 6.403872190749e-01 6.469686327744e-01 6.586977134881e-01 6.750909788046e-01 6.953038945357e-01 7.182096615820e-01 7.425445678939e-01 7.670892465244e-01 7.909085852337e-01 8.135521189204e-01 8.351822976547e-01 8.565426943832e-01 8.787267669222e-01 9.027486552920e-01 9.290887482218e-01 9.573261834949e-01 9.860538769149e-01 1.013093959397e+00 1.035908860943e+00 1.052073682798e+00 1.059666172379e+00 1.057522199200e+00 1.045352200353e+00 1.023740234510e+00 9.940828740061e-01 9.584555113214e-01 9.194284307722e-01 8.798231883799e-01 8.423813167992e-01 8.093876271163e-01 7.823262219846e-01 7.617133569831e-01 7.471711789202e-01 7.377653184634e-01 7.324221456922e-01 7.302323564022e-01 7.305634034692e-01 7.329245404046e-01 7.367660923609e-01 7.413319530165e-01 7.456578767018e-01 7.487525963980e-01 7.498785947688e-01 7.487535317896e-01 7.456569783375e-01 7.413337982572e-01 7.367663044036e-01 7.329237241082e-01 7.305645794825e-01 7.302330419577e-01 7.324209871081e-01 7.377669679777e-01 7.471711023451e-01 7.617120954264e-01 7.823271439661e-01 8.093866219014e-01 8.423812642207e-01 8.798237210010e-01 9.194280852927e-01 9.584567517856e-01 9.940832762759e-01 1.023741460219e+00 1.045351270414e+00 1.057523619338e+00 1.059666278614e+00 1.052075374971e+00 1.035908059282e+00 1.013093706090e+00 9.860543974979e-01 9.573270905122e-01 9.290899143168e-01 9.027472693692e-01 8.787236683729e-01 8.565448442296e-01 8.351825382533e-01 8.135520193831e-01 7.909080979638e-01 7.670895388110e-01 7.425441869317e-01 7.182113357064e-01 6.953023452298e-01 6.750907702719e-01 6.586960072989e-01 6.469696874930e-01 6.403861621262e-01 6.390357305051e-01 6.425852111998e-01 6.502833949492e-01 6.609527025676e-01 6.730359733332e-01 6.846863932637e-01 6.939791776920e-01 6.991641239081e-01 6.989606268503e-01 6.928020043630e-01 6.809626009948e-01 6.645456999449e-01 6.453261463312e-01 6.254824855340e-01 6.072990781459e-01 5.928853457472e-01 5.839757128089e-01 5.818224559883e-01 5.871179970706e-01 5.999687958073e-01 6.199264714087e-01 6.460359911449e-01 6.769358006336e-01 7.108932367916e-01 7.458622483626e-01 7.795043928826e-01 8.093291492897e-01 8.329355504483e-01 8.483178726381e-01 8.540193032180e-01
 8.920129808740e-01 8.863592938306e-01 8.711221966387e-01 8.475572782096e-01 8.174914003197e-01 7.831881684943e-01 7.470473521589e-01 7.114085847871e-01 6.784182015596e-01 6.499952066155e-01 6.277697744712e-01 6.129768743308e-01 6.063506544309e-01 6.079897913895e-01 6.173070598478e-01 6.330345498864e-01 6.533002883178e-01 6.757847313489e-01 6.979447775698e-01 7.173456915643e-01 7.319691772731e-01 7.405054539857e-01 7.425146819154e-01 7.384530012106e-01 7.295346753279e-01 7.175082177859e-01 7.043663284672e-01 6.920741400729e-01 6.823620006011e-01 6.765745177467e-01 6.756252553564e-01 6.799577809769e-01 6.895697563567e-01 7.040364251278e-01 7.225600281709e-01 7.440580729848e-01 7.672885205518e-01 7.910222162257e-01 8.142629753213e-01 8.364627682139e-01 8.576647217131e-01 8.785091560117e-01 9.000250119227e-01 9.232244654460e-01 9.486350251811e-01 9.759084068027e-01 1.003705211399e+00 1.029879089385e+00 1.051892643358e+00 1.067288489992e+00 1.074099908676e+00 1.071109393808e+00 1.057992557635e+00 1.035329168522e+00 1.004537628785e+00 9.677831676773e-01 9.277924689199e-01 8.876037843529e-01 8.501947636036e-01 8.180254267577e-01 7.925932250393e-01 7.742119569379e-01 7.621154258832e-01 7.549092191978e-01 7.511320609307e-01 7.496801835207e-01 7.499472659667e-01 7.516580382715e-01 7.545644143181e-01 7.581925560146e-01 7.617759950312e-01 7.644095740636e-01 7.653824040456e-01 7.644118348440e-01 7.617742289105e-01 7.581957277749e-01 7.545645594173e-01 7.516574284193e-01 7.499484641314e-01 7.496811977670e-01 7.511320611709e-01 7.549096786910e-01 7.621152536836e-01 7.742107043952e-01 7.925937910085e-01 8.180248205001e-01 8.501953237521e-01 8.876034455223e-01 9.277919917010e-01 9.677853720118e-01 1.004537023973e+00 1.035330307243e+00 1.057992526169e+00 1.071109726469e+00 1.074099210227e+00 1.067290901366e+00 1.051891845535e+00 1.029879293800e+00 1.003704843536e+00 9.759084819284e-01 9.486358903161e-01 9.232238561312e-01 9.000226738804e-01 8.785097938450e-01 8.576650153384e-01 8.364625674141e-01 8.142635447967e-01 7.910225542258e-01 7.672884296985e-01 7.440587874668e-01 7.225589352211e-01 7.040358856802e-01 6.895692865731e-01 6.799581568842e-01 6.756248222103e-01 6.765748879412e-01 6.823618702127e-01 6.920743452418e-01 7.043655332816e-01 7.175082827899e-01 7.295339167502e-01 7.384526309580e-01 7.425158393193e-01 7.405052977864e-01 7.319676711361e-01 7.173447435271e-01 6.979446280161e-01 6.757841339061e-01 6.533006314894e-01 6.330345175922e-01 6.173066026315e-01 6.079903950819e-01 6.063519085510e-01 6.129774449626e-01 6.277692882433e-01 6.499966259178e-01 6.784182643170e-01 7.114078239959e-01 7.470470896154e-01 7.831874497991e-01 8.174928504800e-01 8.475554364248e-01 8.711219225341e-01 8.863602355453e-01 8.920129808740e-01
 9.338281048555e-01 9.283393660781e-01 9.136714952354e-01 8.905891869464e-01 8.606872875280e-01 8.260896856798e-01 7.890853848245e-01 7.519459929846e-01 7.168123781035e-01 6.856579580524e-01 6.602565810789e-01 6.420796893844e-01 6.321778095115e-01 6.310179608485e-01 6.383574858848e-01 6.531663678274e-01 6.736497603408e-01 6.974020613830e-01 7.216734799788e-01 7.437266992735e-01 7.612262705913e-01 7.725297720988e-01 7.768877872121e-01 7.744884808784e-01 7.663429995121e-01 7.540995441663e-01 7.397765745735e-01 7.255085079553e-01 7.133204022438e-01 7.049162056611e-01 7.015531157951e-01 7.039325173394e-01 7.121677596402e-01 7.258338512076e-01 7.440556825749e-01 7.656495198367e-01 7.892630717071e-01 8.135619316964e-01 8.374326735901e-01 8.601765583233e-01 8.816677331927e-01 9.023851074995e-01 9.232436324021e-01 9.452470182238e-01 9.690256549637e-01 9.944442009615e-01 1.020422724138e+00 1.045051305134e+00 1.065955980261e+00 1.080738528168e+00 1.087390142441e+00 1.084565593851e+00 1.071765961564e+00 1.049376521985e+00 1.018640646619e+00 9.816031108972e-01 9.409687983306e-01 8.998530230081e-01 8.614111051433e-01 8.283505852846e-01 8.023957578511e-01 7.840040118411e-01 7.724166832005e-01 7.661403800819e-01 7.635649507789e-01 7.634520033488e-01 7.651113927945e-01 7.682258211275e-01 7.725017235216e-01 7.773867085625e-01 7.820061093372e-01 7.853321305815e-01 7.865470129425e-01 7.853323566421e-01 7.820059088023e-01 7.773896052779e-01 7.725005562821e-01 7.682266892762e-01 7.651139328901e-01 7.634524007586e-01 7.635638481282e-01 7.661402467461e-01 7.724173721129e-01 7.840030144759e-01 8.023957652649e-01 8.283502832968e-01 8.614122153671e-01 8.998499703718e-01 9.409683694514e-01 9.816060865878e-01 1.018638389659e+00 1.049376284361e+00 1.071767346471e+00 1.084565511321e+00 1.087388991806e+00 1.080739960002e+00 1.065955984451e+00 1.045052246119e+00 1.020421782766e+00 9.944442993542e-01 9.690253825086e-01 9.452460187827e-01 9.232431856657e-01 9.023840843847e-01 8.816685990363e-01 8.601755225556e-01 8.374330807344e-01 8.135631381843e-01 7.892620515523e-01 7.656499457099e-01 7.440565523643e-01 7.258338190374e-01 7.121678881453e-01 7.039325746058e-01 7.015539939938e-01 7.049155123019e-01 7.133201393752e-01 7.255083762248e-01 7.397763863053e-01 7.540990281458e-01 7.663438872721e-01 7.744888395152e-01 7.768880981886e-01 7.725299931878e-01 7.612259404718e-01 7.437273970603e-01 7.216725144398e-01 6.974043281887e-01 6.736497019788e-01 6.531658266219e-01 6.383572079379e-01 6.310188352749e-01 6.321787165910e-01 6.420801846192e-01 6.602574906196e-01 6.856594171603e-01 7.168126545089e-01 7.519464681736e-01 7.890860332737e-01 8.260876948841e-01 8.606891128915e-01 8.905882248007e-01 9.136716776328e-01 9.283396010810e-01 9.338281048555e-01
 9.788755978473e-01 9.749362920268e-01 9.617705507839e-01 9.399000591539e-01 9.108895372332e-01 8.767466936482e-01 8.395925772358e-01 8.015300441488e-01 7.645689189324e-01 7.306145007353e-01 7.014504327228e-01 6.787003636544e-01 6.637054676292e-01 6.573813505315e-01 6.600163223932e-01 6.710775223541e-01 6.891303706403e-01 7.119185729494e-01 7.366394668487e-01 7.603326506725e-01 7.803264278125e-01 7.945718726682e-01 8.018834611575e-01 8.020080855268e-01 7.955768114339e-01 7.839694990411e-01 7.691072497072e-01 7.532500583715e-01 7.387543970234e-01 7.278078052401e-01 7.221736741888e-01 7.229599806123e-01 7.304869680305e-01 7.443249409498e-01 7.634473859359e-01 7.864533471438e-01 8.117776461922e-01 8.378932486615e-01 8.635101154597e-01 8.877352627141e-01 9.102308105564e-01 9.312635721512e-01 9.515922084586e-01 9.721865593118e-01 9.938061425024e-01 1.016623094110e+00 1.039961508083e+00 1.062327965103e+00 1.081670601030e+00 1.095760086614e+00 1.102584473790e+00 1.100650995444e+00 1.089197066199e+00 1.068285742318e+00 1.038839300518e+00 1.002611273382e+00 9.621032524300e-01 9.203346502467e-01 8.805058283942e-01 8.455115146195e-01 8.173970986040e-01 7.970024764547e-01 7.839365086555e-01 7.769668912046e-01 7.746127290628e-01 7.756205118836e-01 7.791648025451e-01 7.846933312398e-01 7.916029391518e-01 7.989995104910e-01 8.056811822133e-01 8.103598862011e-01 8.120446735939e-01 8.103586867695e-01 8.056821719217e-01 7.990011744005e-01 7.916016092219e-01 7.846939591232e-01 7.791665082281e-01 7.756205144034e-01 7.746108581951e-01 7.769666250931e-01 7.839378854853e-01 7.970017276520e-01 8.173973714319e-01 8.455115109704e-01 8.805069457841e-01 9.203324728091e-01 9.621034902976e-01 1.002612560160e+00 1.038837140397e+00 1.068285701856e+00 1.089197773639e+00 1.100650766085e+00 1.102583971861e+00 1.095760361315e+00 1.081670159968e+00 1.062328357469e+00 1.039959916695e+00 1.016622665902e+00 9.938063282432e-01 9.721853065407e-01 9.515923422426e-01 9.312630942009e-01 9.102314031917e-01 8.877354349867e-01 8.635089253614e-01 8.378946105558e-01 8.117766414111e-01 7.864533066816e-01 7.634476900152e-01 7.443247770529e-01 7.304860070798e-01 7.229603626649e-01 7.221744876035e-01 7.278072659606e-01 7.387539763825e-01 7.532504709765e-01 7.691070798451e-01 7.839691005630e-01 7.955765089167e-01 8.020078168049e-01 8.018826866847e-01 7.945719069945e-01 7.803259310528e-01 7.603330424776e-01 7.366391699619e-01 7.119203505299e-01 6.891293884641e-01 6.710771359564e-01 6.600171951230e-01 6.573815420053e-01 6.637060590060e-01 6.787000704900e-01 7.014514565629e-01 7.306147316298e-01 7.645697703569e-01 8.015308029975e-01 8.395923230650e-01 8.767456061509e-01 9.108910084450e-01 9.398985294282e-01 9.617704852460e-01 9.749358163197e-01 9.788755978473e-01
 1.025967927603e+00 1.025466973859e+00 1.014437744641e+00 9.943283208213e-01 9.669626429467e-01 9.341669993179e-01 8.977723801990e-01 8.595930263942e-01 8.214013006597e-01 7.849424520227e-01 7.519315172163e-01 7.240538691050e-01 7.028786140911e-01 6.897399595005e-01 6.855093609743e-01 6.903231778972e-01 7.033583098180e-01 7.227949468648e-01 7.460202555733e-01 7.700174452938e-01 7.918442771072e-01 8.090269837256e-01 8.198437300213e-01 8.234566895038e-01 8.199387757078e-01 8.102182383296e-01 7.959612393820e-01 7.794369788777e-01 7.632808599449e-01 7.501792429775e-01 7.424902931268e-01 7.418479184212e-01 7.488986081049e-01 7.632775967833e-01 7.838256896995e-01 8.089003154896e-01 8.366759410973e-01 8.653896495200e-01 8.935292124523e-01 9.199721004218e-01 9.441306663626e-01 9.660193540163e-01 9.861896491531e-01 1.005529101055e+00 1.024903070499e+00 1.044788951050e+00 1.064979869491e+00 1.084496253352e+00 1.101732655930e+00 1.114746852840e+00 1.121605419387e+00 1.120712619293e+00 1.111040965711e+00 1.092306528918e+00 1.065047402769e+00 1.030646388227e+00 9.912754396183e-01 9.497130769369e-01 9.090396278812e-01 8.721871963552e-01 8.414515989528e-01 8.180985346691e-01 8.022821508250e-01 7.932852858714e-01 7.899854018305e-01 7.912649276777e-01 7.961902190441e-01 8.039034121355e-01 8.133839535188e-01 8.232965222114e-01 8.320519468902e-01 8.380819346673e-01 8.402354196899e-01 8.380815177008e-01 8.320518832221e-01 8.232981272004e-01 8.133828832386e-01 8.039039330501e-01 7.961908675365e-01 7.912658636541e-01 7.899851508594e-01 7.932852956463e-01 8.022826872374e-01 8.180982767557e-01 8.414512249271e-01 8.721884069177e-01 9.090402831848e-01 9.497137382472e-01 9.912758621393e-01 1.030645596107e+00 1.065046392593e+00 1.092307434004e+00 1.111040528178e+00 1.120712190566e+00 1.121606518132e+00 1.114746321526e+00 1.101733201956e+00 1.084495965078e+00 1.064978087701e+00 1.044789342287e+00 1.024903480991e+00 1.005528893065e+00 9.861897538641e-01 9.660183510351e-01 9.441310227467e-01 9.199729481502e-01 8.935279354635e-01 8.653907277749e-01 8.366745471125e-01 8.089010668972e-01 7.838270207975e-01 7.632777595873e-01 7.488972164623e-01 7.418488696019e-01 7.424914945098e-01 7.501791674103e-01 7.632797422354e-01 7.794380140763e-01 7.959614065273e-01 8.102170171853e-01 8.199387171804e-01 8.234566213775e-01 8.198427628917e-01 8.090265398373e-01 7.918437895301e-01 7.700161914621e-01 7.460211228371e-01 7.227948473854e-01 7.033569753779e-01 6.903234015785e-01 6.855106732426e-01 6.897389318040e-01 7.028790572664e-01 7.240536946469e-01 7.519326142998e-01 7.849415097219e-01 8.214024992631e-01 8.595931199110e-01 8.977716879787e-01 9.341672152785e-01 9.669637229805e-01 9.943267954953e-01 1.014437371772e+00 1.025467916471e+00 1.025967927603e+00
 1.090313295836e+00 1.083063568628e+00 1.071164616132e+00 1.052444582855e+00 1.027259105344e+00 9.966542296260e-01 9.619221842076e-01 9.244556847617e-01 8.857130326223e-01 8.472287773467e-01 8.106254664367e-01 7.776076579558e-01 7.499242981633e-01 7.292516468321e-01 7.169956675237e-01 7.139871758667e-01 7.201510467530e-01 7.343294392194e-01 7.543457400322e-01 7.773231618968e-01 8.001723762271e-01 8.200229000919e-01 8.345741575086e-01 8.423216162011e-01 8.426642232024e-01 8.359528503351e-01 8.234768590107e-01 8.073866377836e-01 7.904840971816e-01 7.758784579236e-01 7.664940707958e-01 7.645349559853e-01 7.710653150458e-01 7.859120016208e-01 8.078779567397e-01 8.351399150645e-01 8.656373294769e-01 8.973592924678e-01 9.285457766652e-01 9.578137040205e-01 9.843001095400e-01 1.007733034948e+00 1.028422407665e+00 1.047115555409e+00 1.064711182607e+00 1.081922552744e+00 1.098964820335e+00 1.115379951792e+00 1.130063530698e+00 1.141445050008e+00 1.147783141110e+00 1.147470965567e+00 1.139306237266e+00 1.122715547972e+00 1.097883018864e+00 1.065823357290e+00 1.028342116451e+00 9.878898066690e-01 9.472965399643e-01 9.093737643423e-01 8.764979596507e-01 8.502604592150e-01 8.313257305749e-01 8.195630586834e-01 8.143290337252e-01 8.147639747471e-01 8.199153201756e-01 8.286712890763e-01 8.396403218436e-01 8.511034311516e-01 8.611575556396e-01 8.680361840439e-01 8.704822434436e-01 8.680360319947e-01 8.611572491965e-01 8.511048199720e-01 8.396397988389e-01 8.286720582845e-01 8.199142162106e-01 8.147660688476e-01 8.143295154556e-01 8.195628553142e-01 8.313263095337e-01 8.502613922498e-01 8.764977899087e-01 9.093744954500e-01 9.472970457352e-01 9.878915484140e-01 1.028341112606e+00 1.065822428130e+00 1.097883124610e+00 1.122715282731e+00 1.139305874645e+00 1.147470609618e+00 1.147784669529e+00 1.141444729506e+00 1.130063669435e+00 1.115379581770e+00 1.098964579143e+00 1.081923096901e+00 1.064710644189e+00 1.047114823381e+00 1.028423101788e+00 1.007731998132e+00 9.843006700489e-01 9.578135370797e-01 9.285447680606e-01 8.973607872315e-01 8.656364740213e-01 8.351418569251e-01 8.078783949879e-01 7.859122232777e-01 7.710657242989e-01 7.645344479511e-01 7.664946268646e-01 7.758787148485e-01 7.904839749689e-01 8.073861055097e-01 8.234778821149e-01 8.359520592510e-01 8.426643274984e-01 8.423218941854e-01 8.345745384634e-01 8.200212127483e-01 8.001724556781e-01 7.773240792600e-01 7.543461697538e-01 7.343300198873e-01 7.201509728455e-01 7.139877617233e-01 7.169963791384e-01 7.292507617447e-01 7.499243461700e-01 7.776087797947e-01 8.106254276339e-01 8.472286800582e-01 8.857126927579e-01 9.244556987579e-01 9.619221704003e-01 9.966546724656e-01 1.027258957308e+00 1.052442768999e+00 1.071163536462e+00 1.083066186231e+00 1.090313295836e+00
 1.141243794598e+00 1.137133130142e+00 1.126448150397e+00 1.110047921054e+00 1.087860674829e+00 1.060273036795e+00 1.027995913520e+00 9.919473482371e-01 9.532291078975e-01 9.131500818999e-01 8.732456665750e-01 8.352615801344e-01 8.011162725959e-01 7.727951173115e-01 7.521744844491e-01 7.407128385498e-01 7.390878535975e-01 7.468845987270e-01 7.625064376764e-01 7.833765238306e-01 8.063769619848e-01 8.283146962044e-01 8.463435145339e-01 8.582864991221e-01 8.628561401849e-01 8.597956098769e-01 8.499600660061e-01 8.352933711896e-01 8.186457985926e-01 8.034120262022e-01 7.929702733436e-01 7.900427616824e-01 7.961462206330e-01 8.114051806808e-01 8.347111995706e-01 8.641705163821e-01 8.975483574619e-01 9.326043162584e-01 9.673182096605e-01 1.000029445647e+00 1.029589105572e+00 1.055428503100e+00 1.077600071776e+00 1.096666845029e+00 1.113473024682e+00 1.128859777564e+00 1.143332441418e+00 1.156862739762e+00 1.168809217319e+00 1.178011625213e+00 1.183015696260e+00 1.182332457854e+00 1.174729000024e+00 1.159468096685e+00 1.136489643276e+00 1.106501209401e+00 1.070974122574e+00 1.032008229473e+00 9.921131840605e-01 9.538647559236e-01 9.195693229140e-01 8.909719559640e-01 8.691100504317e-01 8.543488178526e-01 8.465223619718e-01 8.450825974166e-01 8.491580900927e-01 8.575140665330e-01 8.685255268905e-01 8.802276059035e-01 8.905387130109e-01 8.975974175541e-01 9.001062129397e-01 8.975973421960e-01 8.905392879102e-01 8.802280408393e-01 8.685244772007e-01 8.575154150340e-01 8.491562524225e-01 8.450835362512e-01 8.465223845025e-01 8.543485094302e-01 8.691106768677e-01 8.909728360756e-01 9.195705622104e-01 9.538643643130e-01 9.921124636109e-01 1.032010564222e+00 1.070973016266e+00 1.106501187629e+00 1.136490573607e+00 1.159468179618e+00 1.174728500347e+00 1.182332536940e+00 1.183017104374e+00 1.178012504251e+00 1.168808597686e+00 1.156862223544e+00 1.143333605739e+00 1.128860143465e+00 1.113473716871e+00 1.096665079133e+00 1.077600781874e+00 1.055428316947e+00 1.029588941495e+00 1.000030226232e+00 9.673173786162e-01 9.326045779687e-01 8.975489837617e-01 8.641709987952e-01 8.347101370872e-01 8.114046360483e-01 7.961477501573e-01 7.900409375466e-01 7.929702546831e-01 8.034121886651e-01 8.186454185817e-01 8.352934280049e-01 8.499600592298e-01 8.597951960176e-01 8.628552954115e-01 8.582859474420e-01 8.463438938502e-01 8.283143822212e-01 8.063777923824e-01 7.833771191392e-01 7.625046796571e-01 7.468848425160e-01 7.390880300671e-01 7.407134950767e-01 7.521744620759e-01 7.727950209948e-01 8.011154568557e-01 8.352623845270e-01 8.732446628898e-01 9.131501979741e-01 9.532273201565e-01 9.919479706903e-01 1.027995804448e+00 1.060273384467e+00 1.087860834835e+00 1.110046214426e+00 1.126447095663e+00 1.137135402530e+00 1.141243794598e+00
 1.179893660894e+00 1.180689502333e+00 1.173746409289e+00 1.161033962909e+00 1.142718636194e+00 1.118849755148e+00 1.089639402030e+00 1.055531107354e+00 1.017255058955e+00 9.758967033315e-01 9.329145634026e-01 8.901314197375e-01 8.496692983839e-01 8.138441624906e-01 7.849776288057e-01 7.650961013100e-01 7.555539494371e-01 7.566292454101e-01 7.673125666848e-01 7.853739936361e-01 8.077360906486e-01 8.309672232086e-01 8.517631491962e-01 8.673633608837e-01 8.758791988583e-01 8.765155251638e-01 8.697201834631e-01 8.572001502545e-01 8.417637164378e-01 8.269438031961e-01 8.164153097902e-01 8.132898956570e-01 8.194954864257e-01 8.354845635814e-01 8.603413616737e-01 8.922051291620e-01 9.287371975077e-01 9.675075618336e-01 1.006239415624e+00 1.043004287047e+00 1.076367229542e+00 1.105485009298e+00 1.130160951068e+00 1.150754431023e+00 1.167995287650e+00 1.182731130004e+00 1.195610125632e+00 1.206880232457e+00 1.216255672208e+00 1.222960448643e+00 1.225865525656e+00 1.223717119267e+00 1.215395805624e+00 1.200160926065e+00 1.177844202717e+00 1.148955521004e+00 1.114697339923e+00 1.076849521890e+00 1.037592530705e+00 9.992106938595e-01 9.638466605280e-01 9.332571380129e-01 9.087002714748e-01 8.908992816860e-01 8.800873073282e-01 8.760234005415e-01 8.779884467420e-01 8.847489666358e-01 8.945886854078e-01 9.054352171551e-01 9.151443537912e-01 9.218352876490e-01 9.242198735326e-01 9.218354697899e-01 9.151443691319e-01 9.054359657630e-01 8.945874975263e-01 8.847497259364e-01 8.779888883764e-01 8.760235945190e-01 8.800863462644e-01 8.908994699980e-01 9.087007782286e-01 9.332567364082e-01 9.638469940161e-01 9.992110586577e-01 1.037591316890e+00 1.076851794364e+00 1.114697136026e+00 1.148956359648e+00 1.177844371463e+00 1.200161766331e+00 1.215395317030e+00 1.223717030870e+00 1.225866319453e+00 1.222961180289e+00 1.216254846139e+00 1.206879191857e+00 1.195611133787e+00 1.182730893427e+00 1.167997018266e+00 1.150753606693e+00 1.130160589392e+00 1.105485571646e+00 1.076366772418e+00 1.043005948028e+00 1.006239261227e+00 9.675062720093e-01 9.287381364608e-01 8.922044102683e-01 8.603419377924e-01 8.354851919731e-01 8.194962962336e-01 8.132897353046e-01 8.164146944309e-01 8.269439090141e-01 8.417628251933e-01 8.572017313580e-01 8.697197328700e-01 8.765155858959e-01 8.758789405198e-01 8.673632546093e-01 8.517638036943e-01 8.309681957099e-01 8.077375837992e-01 7.853739667005e-01 7.673106582431e-01 7.566286063496e-01 7.555540477913e-01 7.650970413348e-01 7.849761904033e-01 8.138454292269e-01 8.496696847616e-01 8.901302319251e-01 9.329139303742e-01 9.758967388821e-01 1.017255265835e+00 1.055530510223e+00 1.089638545426e+00 1.118849392820e+00 1.142719111471e+00 1.161033649621e+00 1.173746898137e+00 1.180689914086e+00 1.179893660894e+00
 1.219761851886e+00 1.215958792251e+00 1.211202561502e+00 1.202191913210e+00 1.187991676005e+00 1.168074535752e+00 1.142125761701e+00 1.110111576465e+00 1.072396447443e+00 1.029841306379e+00 9.838503814828e-01 9.363481188413e-01 8.897059580889e-01 8.465992821084e-01 8.098094661894e-01 7.818967299925e-01 7.647958634416e-01 7.593568680867e-01 7.650446294004e-01 7.799095350488e-01 8.009164997076e-01 8.244614989233e-01 8.469161105556e-01 8.651108280809e-01 8.767288078818e-01 8.805918088318e-01 8.768426041189e-01 8.669722364391e-01 8.536834972798e-01 8.405114323930e-01 8.312397321270e-01 8.291942307558e-01 8.365850060630e-01 8.541489950507e-01 8.812045396437e-01 9.159918329841e-01 9.561438377798e-01 9.990899099987e-01 1.042332085225e+00 1.083696671272e+00 1.121493326226e+00 1.154637952155e+00 1.182711576943e+00 1.205880779432e+00 1.224729055352e+00 1.240016659429e+00 1.252414420096e+00 1.262293649163e+00 1.269597095606e+00 1.273838983069e+00 1.274205065986e+00 1.269723487358e+00 1.259486600066e+00 1.242882570430e+00 1.219760618826e+00 1.190553914396e+00 1.156289528427e+00 1.118503896328e+00 1.079090808983e+00 1.040062070160e+00 1.003363774899e+00 9.706983681233e-01 9.434241917657e-01 9.225041521849e-01 9.084676711185e-01 9.013439551886e-01 9.005911745578e-01 9.050463975987e-01 9.129977284275e-01 9.223574443076e-01 9.309752850185e-01 9.369931995445e-01 9.391509080956e-01 9.369942396872e-01 9.309748061890e-01 9.223571072416e-01 9.129970477581e-01 9.050469536119e-01 9.005903735081e-01 9.013438013624e-01 9.084672478824e-01 9.225042242684e-01 9.434238278011e-01 9.706981689545e-01 1.003364217447e+00 1.040062217205e+00 1.079090273495e+00 1.118506033140e+00 1.156289317284e+00 1.190553397844e+00 1.219760366046e+00 1.242883273739e+00 1.259486558685e+00 1.269722427282e+00 1.274205278817e+00 1.273840207875e+00 1.269595768884e+00 1.262293309617e+00 1.252415380390e+00 1.240015687273e+00 1.224728323516e+00 1.205880896781e+00 1.182712487807e+00 1.154638835208e+00 1.121492312850e+00 1.083697355232e+00 1.042332130412e+00 9.990880260166e-01 9.561441289693e-01 9.159918624684e-01 8.812056349364e-01 8.541510409908e-01 8.365845493294e-01 8.291942064153e-01 8.312391956213e-01 8.405108085933e-01 8.536829298217e-01 8.669723835601e-01 8.768430772075e-01 8.805920755242e-01 8.767284101575e-01 8.651103705716e-01 8.469157845994e-01 8.244616717980e-01 8.009177876154e-01 7.799096941042e-01 7.650441058807e-01 7.593576875330e-01 7.647956387866e-01 7.818963655027e-01 8.098082208723e-01 8.466002134983e-01 8.897052191501e-01 9.363466695358e-01 9.838503008460e-01 1.029841629028e+00 1.072397058171e+00 1.110110576662e+00 1.142123991470e+00 1.168074518257e+00 1.187992229531e+00 1.202191742674e+00 1.211202475388e+00 1.215959235327e+00 1.219761851886e+00
 1.255813909695e+00 1.247951761343e+00 1.244870460030e+00 1.239156472192e+00 1.228658532384e+00 1.212224153763e+00 1.189028182010e+00 1.158593312212e+00 1.120958596740e+00 1.076795117339e+00 1.027480864539e+00 9.750620719564e-01 9.221903121885e-01 8.719252606515e-01 8.275157726809e-01 7.920315365843e-01 7.679046960662e-01 7.564246314797e-01 7.573616989193e-01 7.689140309724e-01 7.880298384923e-01 8.109794102658e-01 8.339435475696e-01 8.535407033276e-01 8.672477919611e-01 8.736897301173e-01 8.728309644431e-01 8.660016276721e-01 8.557612115601e-01 8.455291887788e-01 8.390272617790e-01 8.396068032735e-01 8.496056727336e-01 8.699665159128e-01 9.002192751689e-01 9.387509817313e-01 9.832205878251e-01 1.030962214912e+00 1.079310668470e+00 1.125872416709e+00 1.168738427671e+00 1.206621900006e+00 1.238908188966e+00 1.265589385534e+00 1.287091559271e+00 1.304050210769e+00 1.317073628870e+00 1.326540235038e+00 1.332508353958e+00 1.334673303749e+00 1.332462362382e+00 1.325163138843e+00 1.312113096828e+00 1.292886244044e+00 1.267444610558e+00 1.236252803051e+00 1.200278138661e+00 1.160926475443e+00 1.119903219107e+00 1.079032994148e+00 1.040107522417e+00 1.004765634409e+00 9.744125906019e-01 9.501593478085e-01 9.327424330808e-01 9.224034919929e-01 9.187585918209e-01 9.207325465186e-01 9.266461043185e-01 9.344140309469e-01 9.418832565909e-01 9.472050424133e-01 9.491286728648e-01 9.472051683274e-01 9.418831028962e-01 9.344132269526e-01 9.266449051321e-01 9.207328093839e-01 9.187558797298e-01 9.224032957706e-01 9.327429405136e-01 9.501590824227e-01 9.744116739186e-01 1.004766162816e+00 1.040107930355e+00 1.079032804925e+00 1.119903299322e+00 1.160927447603e+00 1.200279074138e+00 1.236252213314e+00 1.267444893746e+00 1.292885891758e+00 1.312113256311e+00 1.325162733586e+00 1.332461760560e+00 1.334673082684e+00 1.332507962453e+00 1.326542081235e+00 1.317073268716e+00 1.304049985869e+00 1.287090427850e+00 1.265589535113e+00 1.238909034935e+00 1.206621590012e+00 1.168737136653e+00 1.125872497137e+00 1.079311258204e+00 1.030961256074e+00 9.832202298111e-01 9.387507460879e-01 9.002196272266e-01 8.699661785146e-01 8.496054075790e-01 8.396060536516e-01 8.390282267160e-01 8.455279451537e-01 8.557617143446e-01 8.660018887927e-01 8.728314062980e-01 8.736897107791e-01 8.672481072141e-01 8.535408446002e-01 8.339417022350e-01 8.109786995079e-01 7.880308520077e-01 7.689137113416e-01 7.573610451015e-01 7.564253008486e-01 7.679049692866e-01 7.920301600864e-01 8.275151538315e-01 8.719248794191e-01 9.221893034984e-01 9.750618227480e-01 1.027479272484e+00 1.076797049933e+00 1.120959138028e+00 1.158593163161e+00 1.189025683019e+00 1.212224833135e+00 1.228658920680e+00 1.239155798952e+00 1.244868408384e+00 1.247952932158e+00 1.255813909695e+00
 1.279121839750e+00 1.281322445243e+00 1.282272966218e+00 1.279453386532e+00 1.271515249029e+00 1.257185022856e+00 1.235307798336e+00 1.205093552697e+00 1.166351378597e+00 1.119640685819e+00 1.066347999276e+00 1.008659519695e+00 9.494826390927e-01 8.922366096913e-01 8.405914651648e-01 7.980637238589e-01 7.674927815221e-01 7.504791063140e-01 7.469507234222e-01 7.551314895927e-01 7.718991259615e-01 7.934369765629e-01 8.158712915190e-01 8.357974191560e-01 8.506842479497e-01 8.591327867265e-01 8.610433653506e-01 8.576287705873e-01 8.512647317558e-01 8.451533421265e-01 8.428146175605e-01 8.474644143538e-01 8.614349756531e-01 8.857985324269e-01 9.202666933448e-01 9.633924552449e-01 1.012904543491e+00 1.066091057354e+00 1.120158639825e+00 1.172538283707e+00 1.221133589658e+00 1.264477397864e+00 1.301781067440e+00 1.332869798754e+00 1.358002613397e+00 1.377664185835e+00 1.392348920488e+00 1.402370715824e+00 1.407796804742e+00 1.408413943678e+00 1.403801680257e+00 1.393449108125e+00 1.376916110644e+00 1.353983387366e+00 1.324789537687e+00 1.289922321394e+00 1.250410127947e+00 1.207660015675e+00 1.163331223102e+00 1.119174407687e+00 1.076913903844e+00 1.038156290755e+00 1.004335369867e+00 9.766441463836e-01 9.559479465091e-01 9.426226782738e-01 9.363882586541e-01 9.362273459441e-01 9.404651168480e-01 9.469879085444e-01 9.536035030781e-01 9.584263324362e-01 9.601856922389e-01 9.584272216764e-01 9.536027963991e-01 9.469864543051e-01 9.404648695561e-01 9.362285334737e-01 9.363871349220e-01 9.426217571047e-01 9.559490462901e-01 9.766441839783e-01 1.004333571031e+00 1.038156672566e+00 1.076913814364e+00 1.119174858023e+00 1.163331020870e+00 1.207661026756e+00 1.250411165508e+00 1.289922056324e+00 1.324790474967e+00 1.353981763038e+00 1.376916080842e+00 1.393449439555e+00 1.403800588811e+00 1.408413244475e+00 1.407797597062e+00 1.402371573693e+00 1.392347735450e+00 1.377666218847e+00 1.358002444584e+00 1.332869620830e+00 1.301781946023e+00 1.264478109668e+00 1.221132837144e+00 1.172538255728e+00 1.120159021426e+00 1.066090498777e+00 1.012904087085e+00 9.633920951105e-01 9.202663994428e-01 8.857972652472e-01 8.614361543840e-01 8.474633781132e-01 8.428160011883e-01 8.451536883452e-01 8.512647440513e-01 8.576284288014e-01 8.610444164529e-01 8.591331195244e-01 8.506849380703e-01 8.357974984006e-01 8.158709864675e-01 7.934365579183e-01 7.718987095061e-01 7.551307338042e-01 7.469502678214e-01 7.504790083300e-01 7.674926822087e-01 7.980626452806e-01 8.405929465007e-01 8.922368036049e-01 9.494815977056e-01 1.008659634401e+00 1.066346689223e+00 1.119642033438e+00 1.166352751731e+00 1.205092931380e+00 1.235306345157e+00 1.257185762408e+00 1.271516067424e+00 1.279452195509e+00 1.282272420498e+00 1.281324293335e+00 1.279121839750e+00
 1.290823755732e+00 1.317740518691e+00 1.323760521543e+00 1.322408951630e+00 1.315031719137e+00 1.300647489895e+00 1.277974758028e+00 1.246089613569e+00 1.204717116234e+00 1.154411539311e+00 1.096616510710e+00 1.033653371316e+00 9.686190334929e-01 9.051905437103e-01 8.473317842635e-01 7.988610707034e-01 7.628837640552e-01 7.411660447914e-01 7.336858852379e-01 7.386210039607e-01 7.527889639864e-01 7.723601694127e-01 7.935361306857e-01 8.130478263504e-01 8.284985699312e-01 8.385810209074e-01 8.431859027807e-01 8.434082240015e-01 8.413876984184e-01 8.400278128379e-01 8.425447026116e-01 8.519386465443e-01 8.704737771997e-01 8.993132999120e-01 9.383522383754e-01 9.863217450769e-01 1.041055694987e+00 1.099844693391e+00 1.159812351214e+00 1.218257415656e+00 1.272927003827e+00 1.322188607947e+00 1.365084153564e+00 1.401253431236e+00 1.430774346300e+00 1.453948418459e+00 1.471113889315e+00 1.482474382994e+00 1.488037193925e+00 1.487606059544e+00 1.480847934444e+00 1.467393947225e+00 1.446989907087e+00 1.419630427231e+00 1.385668482266e+00 1.345887860897e+00 1.301482510510e+00 1.253982551065e+00 1.205131577137e+00 1.156727103925e+00 1.110515308918e+00 1.068118980306e+00 1.030988504198e+00 1.000350273120e+00 9.771098681363e-01 9.616803165240e-01 9.537952532106e-01 9.524231831961e-01 9.558299483131e-01 9.618267229714e-01 9.681431530009e-01 9.728153450196e-01 9.745291002928e-01 9.728170879875e-01 9.681416731078e-01 9.618265546252e-01 9.558302909785e-01 9.524234422562e-01 9.537962057357e-01 9.616797701449e-01 9.771109903355e-01 1.000349461578e+00 1.030987343798e+00 1.068119555314e+00 1.110515687758e+00 1.156727943507e+00 1.205130970062e+00 1.253983911695e+00 1.301481989992e+00 1.345887633338e+00 1.385670332445e+00 1.419629167122e+00 1.446990276586e+00 1.467394307192e+00 1.480847299795e+00 1.487607189126e+00 1.488037231345e+00 1.482473966387e+00 1.471113026894e+00 1.453949995879e+00 1.430773737954e+00 1.401252376530e+00 1.365084143422e+00 1.322190196343e+00 1.272926714068e+00 1.218257302808e+00 1.159812720995e+00 1.099844464744e+00 1.041054293032e+00 9.863235227978e-01 9.383518540413e-01 8.993124741933e-01 8.704739983380e-01 8.519375408353e-01 8.425448604519e-01 8.400277026412e-01 8.413882884795e-01 8.434076103555e-01 8.431868328120e-01 8.385802386031e-01 8.285006462730e-01 8.130468300226e-01 7.935371234402e-01 7.723602275745e-01 7.527887515417e-01 7.386209609947e-01 7.336859585956e-01 7.411658712464e-01 7.628830603357e-01 7.988614647792e-01 8.473325073123e-01 9.051901410164e-01 9.686185358825e-01 1.033652902119e+00 1.096615934438e+00 1.154411118323e+00 1.204718166023e+00 1.246088402907e+00 1.277975274214e+00 1.300648275733e+00 1.315034049691e+00 1.322406699073e+00 1.323760861983e+00 1.317742060621e+00 1.290823755732e+00
 1.373846346906e+00 1.375964765210e+00 1.375876227224e+00 1.372003046173e+00 1.362352427149e+00 1.345242256561e+00 1.319243485867e+00 1.283455713639e+00 1.237695812197e+00 1.182643225719e+00 1.119870816929e+00 1.051831353358e+00 9.817447587853e-01 9.134088368503e-01 8.509024612085e-01 7.981426886784e-01 7.582960561374e-01 7.331263454134e-01 7.225618114099e-01 7.247121226056e-01 7.363840018694e-01 7.538329149286e-01 7.734382928579e-01 7.921639382243e-01 8.078190635980e-01 8.192309171874e-01 8.262900850191e-01 8.299520616529e-01 8.320988088603e-01 8.353099358601e-01 8.424857640343e-01 8.564234642460e-01 8.793273251444e-01 9.124521124374e-01 9.558717728028e-01 1.008490542927e+00 1.068257120479e+00 1.132488306718e+00 1.198263732032e+00 1.262789463467e+00 1.323679686158e+00 1.379144482143e+00 1.428041658949e+00 1.469805923230e+00 1.504303035161e+00 1.531622223341e+00 1.551912120123e+00 1.565228963976e+00 1.571485217875e+00 1.570450451245e+00 1.561825451551e+00 1.545340981555e+00 1.520901922143e+00 1.488709141862e+00 1.449354183739e+00 1.403872213838e+00 1.353708652239e+00 1.300621695947e+00 1.246551023349e+00 1.193454834712e+00 1.143188919381e+00 1.097441900137e+00 1.057684594959e+00 1.025124393564e+00 1.000611566721e+00 9.844773466493e-01 9.763444540975e-01 9.750563297038e-01 9.787508171567e-01 9.851136918556e-01 9.917724540133e-01 9.966834930164e-01 9.984819698489e-01 9.966847974179e-01 9.917709669900e-01 9.851129999520e-01 9.787494743991e-01 9.750572459260e-01 9.763446308174e-01 9.844765156091e-01 1.000613701831e+00 1.025124336564e+00 1.057684106698e+00 1.097442619798e+00 1.143189317435e+00 1.193455210134e+00 1.246551857635e+00 1.300623000751e+00 1.353707184282e+00 1.403872441712e+00 1.449356058920e+00 1.488709189909e+00 1.520902933511e+00 1.545341907165e+00 1.561824312550e+00 1.570450872035e+00 1.571484635014e+00 1.565229313847e+00 1.551910994609e+00 1.531622967857e+00 1.504302898996e+00 1.469805532999e+00 1.428042053808e+00 1.379145438936e+00 1.323680026078e+00 1.262789628492e+00 1.198265428085e+00 1.132487877049e+00 1.068254509569e+00 1.008493718952e+00 9.558712223425e-01 9.124512810945e-01 8.793268899627e-01 8.564220153768e-01 8.424859952394e-01 8.353082054932e-01 8.321000537064e-01 8.299520560371e-01 8.262901997874e-01 8.192297489857e-01 8.078212814281e-01 7.921619568903e-01 7.734380952947e-01 7.538334403555e-01 7.363851580429e-01 7.247113302303e-01 7.225628110588e-01 7.331266187909e-01 7.582957292357e-01 7.981438286839e-01 8.509026032853e-01 9.134077199428e-01 9.817440325197e-01 1.051831159393e+00 1.119871379777e+00 1.182643110649e+00 1.237696522368e+00 1.283454467515e+00 1.319242730509e+00 1.345242295942e+00 1.362354191453e+00 1.372000921823e+00 1.375875593208e+00 1.375965631708e+00 1.373846346906e+00
 1.464425466930e+00 1.442488177243e+00 1.435521785543e+00 1.427218767067e+00 1.413000539540e+00 1.390702380440e+00 1.358985042749e+00 1.317199050547e+00 1.265449064386e+00 1.204679249996e+00 1.136673555763e+00 1.064027544347e+00 9.900224768245e-01 9.184435280148e-01 8.532896987198e-01 7.983410731422e-01 7.565713233616e-01 7.295431628630e-01 7.170181011165e-01 7.170377308655e-01 7.264772048831e-01 7.417908230775e-01 7.596314464761e-01 7.772538292228e-01 7.927070244321e-01 8.049480277630e-01 8.138636060479e-01 8.202621798107e-01 8.257823375009e-01 8.327165962329e-01 8.437113224795e-01 8.614126037945e-01 8.880054726089e-01 9.248312176873e-01 9.721094114890e-01 1.028883369136e+00 1.093202444360e+00 1.162423166830e+00 1.233613202870e+00 1.303924526783e+00 1.370872826064e+00 1.432522012107e+00 1.487537792476e+00 1.535134051703e+00 1.574932086072e+00 1.606785427135e+00 1.630621406872e+00 1.646323576379e+00 1.653682939487e+00 1.652405766554e+00 1.642192916919e+00 1.622852350009e+00 1.594427058049e+00 1.557321840274e+00 1.512383107902e+00 1.460932866661e+00 1.404723175679e+00 1.345813632836e+00 1.286421296084e+00 1.228743412758e+00 1.174816896164e+00 1.126437411757e+00 1.085101564421e+00 1.051953527755e+00 1.027697861301e+00 1.012454494149e+00 1.005609892111e+00 1.005766939247e+00 1.010864843796e+00 1.018439419937e+00 1.026016247534e+00 1.031498422791e+00 1.033488921859e+00 1.031498972294e+00 1.026015536562e+00 1.018437213958e+00 1.010862840675e+00 1.005769067819e+00 1.005609243838e+00 1.012453327289e+00 1.027698508026e+00 1.051954588202e+00 1.085101273081e+00 1.126439380767e+00 1.174817370573e+00 1.228743266311e+00 1.286422962908e+00 1.345815345453e+00 1.404722782388e+00 1.460932647979e+00 1.512384054330e+00 1.557322372048e+00 1.594427348848e+00 1.622852698775e+00 1.642191461534e+00 1.652404756781e+00 1.653682989405e+00 1.646325561042e+00 1.630620261676e+00 1.606785444136e+00 1.574932300207e+00 1.535134497038e+00 1.487539454861e+00 1.432522014656e+00 1.370873314843e+00 1.303925571042e+00 1.233614714462e+00 1.162421830374e+00 1.093200895484e+00 1.028885587046e+00 9.721081190381e-01 9.248303262153e-01 8.880056860577e-01 8.614125053475e-01 8.437122811461e-01 8.327139895710e-01 8.257828850395e-01 8.202617972714e-01 8.138627216386e-01 8.049480390740e-01 7.927070260032e-01 7.772522672735e-01 7.596312462000e-01 7.417907699419e-01 7.264779317782e-01 7.170364783979e-01 7.170192706388e-01 7.295435813565e-01 7.565705177261e-01 7.983410590556e-01 8.532909253555e-01 9.184419568026e-01 9.900217973182e-01 1.064027641895e+00 1.136674429714e+00 1.204678912342e+00 1.265449389880e+00 1.317198696992e+00 1.358984345514e+00 1.390701336243e+00 1.412999938421e+00 1.427218645106e+00 1.435521296502e+00 1.442488741681e+00 1.464425466930e+00
 1.494834793164e+00 1.496851551666e+00 1.491655169861e+00 1.479716979196e+00 1.459759160037e+00 1.430591805706e+00 1.391467985196e+00 1.342253693832e+00 1.283521510281e+00 1.216610799333e+00 1.143591053533e+00 1.067214721022e+00 9.907805150134e-01 9.179524411869e-01 8.524682822845e-01 7.977325583183e-01 7.562647967153e-01 7.291980000704e-01 7.159924895848e-01 7.146109819934e-01 7.220805198121e-01 7.351663870600e-01 7.509019691451e-01 7.668970053575e-01 7.814760402588e-01 7.937383686372e-01 8.035771235688e-01 8.116778254670e-01 8.194760057355e-01 8.290306393766e-01 8.428001741395e-01 8.633108344101e-01 8.927321847469e-01 9.324496495286e-01 9.827757092304e-01 1.042851839686e+00 1.110814271811e+00 1.184087673044e+00 1.259782911138e+00 1.335044654507e+00 1.407338842658e+00 1.474609007256e+00 1.535341321609e+00 1.588517416273e+00 1.633501106703e+00 1.669888859478e+00 1.697371457395e+00 1.715643118512e+00 1.724354169253e+00 1.723132735819e+00 1.711672127848e+00 1.689840884491e+00 1.657808275995e+00 1.616175970530e+00 1.566042279090e+00 1.509025570973e+00 1.447194269812e+00 1.382933868189e+00 1.318767776349e+00 1.257169399736e+00 1.200393734801e+00 1.150369681791e+00 1.108622829622e+00 1.076207608072e+00 1.053616274288e+00 1.040663553526e+00 1.036394771944e+00 1.039094915577e+00 1.046455157196e+00 1.055858399081e+00 1.064754742205e+00 1.071027918939e+00 1.073279118458e+00 1.071028234898e+00 1.064755151153e+00 1.055857606761e+00 1.046454668230e+00 1.039096444137e+00 1.036394552780e+00 1.040662237350e+00 1.053614555789e+00 1.076208102681e+00 1.108621831072e+00 1.150371155903e+00 1.200394392038e+00 1.257170324560e+00 1.318769840264e+00 1.382934851944e+00 1.447193831599e+00 1.509024575359e+00 1.566042689348e+00 1.616175445181e+00 1.657807849099e+00 1.689840307979e+00 1.711673284093e+00 1.723133730398e+00 1.724353625550e+00 1.715644753759e+00 1.697371605319e+00 1.669888352075e+00 1.633500232796e+00 1.588517791254e+00 1.535342624761e+00 1.474608712000e+00 1.407338655163e+00 1.335046649161e+00 1.259782851115e+00 1.184087022612e+00 1.110814553093e+00 1.042853070863e+00 9.827739408394e-01 9.324493268333e-01 8.927321385806e-01 8.633115153636e-01 8.428012984231e-01 8.290291904695e-01 8.194755271486e-01 8.116777083821e-01 8.035761980828e-01 7.937392741680e-01 7.814758991391e-01 7.668965388822e-01 7.509027947700e-01 7.351656442989e-01 7.220801920748e-01 7.146108661309e-01 7.159924206878e-01 7.291987969453e-01 7.562640683266e-01 7.977312989655e-01 8.524701540376e-01 9.179514647777e-01 9.907812112396e-01 1.067215115887e+00 1.143591847550e+00 1.216609446305e+00 1.283521496392e+00 1.342253134804e+00 1.391469236917e+00 1.430592224218e+00 1.459757720028e+00 1.479717280490e+00 1.491655259009e+00 1.496851545755e+00 1.494834793164e+00
 1.537054689865e+00 1.550112967970e+00 1.544957946527e+00 1.528688213302e+00 1.502117914822e+00 1.465070459104e+00 1.417551228106e+00 1.360085905325e+00 1.293835088341e+00 1.220621623433e+00 1.142873733354e+00 1.063537445667e+00 9.859286786144e-01 9.135294410407e-01 8.496916884661e-01 7.972482983801e-01 7.580387037841e-01 7.325506722198e-01 7.198090951706e-01 7.176608408881e-01 7.233285448098e-01 7.339703828857e-01 7.470883916828e-01 7.607240731080e-01 7.735384008730e-01 7.848328905233e-01 7.945619205948e-01 8.033507093203e-01 8.124923790685e-01 8.238553213993e-01 8.397198184685e-01 8.624696159361e-01 8.941858413132e-01 9.362209330781e-01 9.889125686737e-01 1.051473970981e+00 1.122141970077e+00 1.198461354515e+00 1.277646696320e+00 1.356896326645e+00 1.433660448723e+00 1.505792495031e+00 1.571604978114e+00 1.629850982730e+00 1.679637248379e+00 1.720299178935e+00 1.751300966604e+00 1.772148491633e+00 1.782354730249e+00 1.781473095689e+00 1.769182674524e+00 1.745402031305e+00 1.710409472886e+00 1.664977546443e+00 1.610428888552e+00 1.548645054014e+00 1.481984781047e+00 1.413138993597e+00 1.344926325274e+00 1.280096508186e+00 1.221144672179e+00 1.170152242351e+00 1.128690656617e+00 1.097728862599e+00 1.077529229228e+00 1.067561590433e+00 1.066485228600e+00 1.072231883213e+00 1.082228890444e+00 1.093711980914e+00 1.104078998526e+00 1.111218204935e+00 1.113754459794e+00 1.111217976386e+00 1.104079297704e+00 1.093712290014e+00 1.082229185627e+00 1.072233304085e+00 1.066485205300e+00 1.067561510518e+00 1.077528270789e+00 1.097729225132e+00 1.128690741598e+00 1.170151733916e+00 1.221144595029e+00 1.280098958443e+00 1.344926220638e+00 1.413139086948e+00 1.481985326749e+00 1.548644994896e+00 1.610429309258e+00 1.664977296520e+00 1.710409907113e+00 1.745401500013e+00 1.769185082024e+00 1.781474433676e+00 1.782353064224e+00 1.772148046061e+00 1.751302621667e+00 1.720299545759e+00 1.679635761229e+00 1.629851797329e+00 1.571605920856e+00 1.505791374323e+00 1.433660303988e+00 1.356897020324e+00 1.277644979510e+00 1.198461576593e+00 1.122142621916e+00 1.051474009656e+00 9.889115803618e-01 9.362213319512e-01 8.941840328578e-01 8.624695797070e-01 8.397199724631e-01 8.238546423694e-01 8.124912194938e-01 8.033530174141e-01 7.945620558577e-01 7.848324703841e-01 7.735390025145e-01 7.607248208765e-01 7.470891146369e-01 7.339707321686e-01 7.233285191093e-01 7.176618330984e-01 7.198092819278e-01 7.325516813237e-01 7.580391655655e-01 7.972476299704e-01 8.496932973290e-01 9.135287800657e-01 9.859285505450e-01 1.063537908758e+00 1.142874659610e+00 1.220619904998e+00 1.293834478982e+00 1.360085549185e+00 1.417552536424e+00 1.465072328671e+00 1.502117881523e+00 1.528687683821e+00 1.544957912208e+00 1.550113209273e+00 1.537054689865e+00
 1.588094469242e+00 1.593926975907e+00 1.584853868037e+00 1.563358975718e+00 1.529965959639e+00 1.485029075890e+00 1.429229680971e+00 1.363760274126e+00 1.290385903666e+00 1.211438163548e+00 1.129737768750e+00 1.048459607158e+00 9.709578355827e-01 9.005207389158e-01 8.400445266583e-01 7.916626755544e-01 7.563789855970e-01 7.338865389001e-01 7.226756136905e-01 7.204329380546e-01 7.245696381408e-01 7.326621494483e-01 7.427233077188e-01 7.532907027952e-01 7.634402433333e-01 7.727667644026e-01 7.813790922908e-01 7.899287273381e-01 7.996156405455e-01 8.121365055258e-01 8.295528316324e-01 8.540257353943e-01 8.874458840120e-01 9.310456894959e-01 9.851384619456e-01 1.049012155851e+00 1.121044829227e+00 1.198963532107e+00 1.280143121834e+00 1.361890334297e+00 1.441674714856e+00 1.517282457024e+00 1.586879052551e+00 1.649013586535e+00 1.702569232966e+00 1.746662953962e+00 1.780565821485e+00 1.803634633872e+00 1.815277344504e+00 1.814991182188e+00 1.802439014728e+00 1.777570266986e+00 1.740738202157e+00 1.692830677306e+00 1.635323806949e+00 1.570279362743e+00 1.500267046266e+00 1.428200985171e+00 1.357136380127e+00 1.290056876614e+00 1.229675961361e+00 1.178240544771e+00 1.137398546972e+00 1.108071853058e+00 1.090333574336e+00 1.083347522777e+00 1.085416164697e+00 1.094140445231e+00 1.106701070100e+00 1.120196173224e+00 1.131980313736e+00 1.139949820079e+00 1.142760273723e+00 1.139949847240e+00 1.131979664799e+00 1.120196060583e+00 1.106700741910e+00 1.094140943925e+00 1.085415961985e+00 1.083347632883e+00 1.090334441213e+00 1.108073808015e+00 1.137399936565e+00 1.178240003451e+00 1.229675850806e+00 1.290058315849e+00 1.357136062886e+00 1.428200132290e+00 1.500268020594e+00 1.570281333385e+00 1.635324239709e+00 1.692830641878e+00 1.740739192475e+00 1.777569795875e+00 1.802439034981e+00 1.814989668501e+00 1.815276266420e+00 1.803633271912e+00 1.780567350068e+00 1.746663582406e+00 1.702569041380e+00 1.649014675190e+00 1.586879540229e+00 1.517281792160e+00 1.441675169170e+00 1.361890763473e+00 1.280142492465e+00 1.198963430564e+00 1.121045590304e+00 1.049011211383e+00 9.851387861984e-01 9.310469629661e-01 8.874433149128e-01 8.540253606395e-01 8.295528833705e-01 8.121367154610e-01 7.996140157666e-01 7.899300898610e-01 7.813805351430e-01 7.727654434277e-01 7.634405285867e-01 7.532913679598e-01 7.427235775390e-01 7.326621958822e-01 7.245696550873e-01 7.204332201176e-01 7.226756060853e-01 7.338870194386e-01 7.563790013566e-01 7.916626612569e-01 8.400457686151e-01 9.005189891422e-01 9.709574229248e-01 1.048459308461e+00 1.129736945485e+00 1.211439232641e+00 1.290386013177e+00 1.363759872501e+00 1.429230468317e+00 1.485029189209e+00 1.529965773757e+00 1.563359358673e+00 1.584853662144e+00 1.593926355857e+00 1.588094469242e+00
 1.620701931573e+00 1.616360573506e+00 1.602894901950e+00 1.576436178618e+00 1.536863988796e+00 1.484928745506e+00 1.421890797665e+00 1.349523988699e+00 1.270124613005e+00 1.186491378357e+00 1.101825842905e+00 1.019572678736e+00 9.431815886215e-01 8.758054825133e-01 8.199148448390e-01 7.769300215869e-01 7.469773188907e-01 7.289051192278e-01 7.206135778791e-01 7.195669057986e-01 7.232825412966e-01 7.296662831493e-01 7.371711919695e-01 7.447952009502e-01 7.520314609912e-01 7.588177070626e-01 7.654965498167e-01 7.728276673791e-01 7.819891046837e-01 7.945433275128e-01 8.123383860005e-01 8.372922523490e-01 8.710814844240e-01 9.148066738512e-01 9.687649840664e-01 1.032338820712e+00 1.104081810647e+00 1.181915564055e+00 1.263388798074e+00 1.345914841420e+00 1.426990700217e+00 1.504342207471e+00 1.576020485312e+00 1.640415447419e+00 1.696250140276e+00 1.742494633198e+00 1.778298055141e+00 1.802935541216e+00 1.815764053407e+00 1.816254237411e+00 1.804058711370e+00 1.779129706251e+00 1.741842990526e+00 1.693119419420e+00 1.634484931133e+00 1.568067003749e+00 1.496521445437e+00 1.422875368608e+00 1.350321283993e+00 1.282010064774e+00 1.220839244125e+00 1.169237095835e+00 1.128981767259e+00 1.101038029699e+00 1.085396916900e+00 1.081023919528e+00 1.085944718277e+00 1.097474009363e+00 1.112550798116e+00 1.128103242942e+00 1.141390417752e+00 1.150268989537e+00 1.153383448183e+00 1.150269758945e+00 1.141389362110e+00 1.128102371296e+00 1.112550716592e+00 1.097473914967e+00 1.085944390928e+00 1.081023108254e+00 1.085397401444e+00 1.101040058046e+00 1.128982232456e+00 1.169235957964e+00 1.220840862525e+00 1.282010882361e+00 1.350321582494e+00 1.422873645342e+00 1.496522346916e+00 1.568068646696e+00 1.634484648058e+00 1.693118441324e+00 1.741843548821e+00 1.779128902975e+00 1.804057887803e+00 1.816252150295e+00 1.815764058906e+00 1.802934539818e+00 1.778298758773e+00 1.742493386566e+00 1.696250488839e+00 1.640416592393e+00 1.576019907471e+00 1.504342381687e+00 1.426991057753e+00 1.345915965337e+00 1.263389646921e+00 1.181915579497e+00 1.104081834365e+00 1.032337817101e+00 9.687656317795e-01 9.148088046890e-01 8.710797557900e-01 8.372917232301e-01 8.123398238044e-01 7.945432724380e-01 7.819867236000e-01 7.728284263538e-01 7.654982044243e-01 7.588161270664e-01 7.520311423958e-01 7.447957178874e-01 7.371722390170e-01 7.296660955938e-01 7.232815168329e-01 7.195662484805e-01 7.206137564226e-01 7.289038183629e-01 7.469772062498e-01 7.769295342579e-01 8.199147700452e-01 8.758050964191e-01 9.431824901770e-01 1.019572040928e+00 1.101824693553e+00 1.186492988144e+00 1.270125521972e+00 1.349523967444e+00 1.421891483383e+00 1.484928021100e+00 1.536863123447e+00 1.576437650735e+00 1.602894445146e+00 1.616358592290e+00 1.620701931573e+00
 1.617086355501e+00 1.620546216778e+00 1.606305910981e+00 1.576120223088e+00 1.531456047471e+00 1.473751278553e+00 1.404755349730e+00 1.326672331365e+00 1.242204255251e+00 1.154534194983e+00 1.067232108225e+00 9.840682997078e-01 9.087177878496e-01 8.443589998417e-01 7.931979485409e-01 7.560711601208e-01 7.323102524276e-01 7.199583378948e-01 7.163098157967e-01 7.185135439065e-01 7.240356761107e-01 7.309027944529e-01 7.377776963903e-01 7.439179249057e-01 7.490916412779e-01 7.535048032709e-01 7.577461421415e-01 7.627568307463e-01 7.698171278203e-01 7.805042911594e-01 7.966038791139e-01 8.199352495486e-01 8.520853560107e-01 8.941192058818e-01 9.463656484005e-01 1.008306142346e+00 1.078624605547e+00 1.155362558990e+00 1.236159447326e+00 1.318456936551e+00 1.399725497850e+00 1.477615502789e+00 1.550076355383e+00 1.615398558828e+00 1.672213320918e+00 1.719436522935e+00 1.756186906463e+00 1.781738207637e+00 1.795457155479e+00 1.796818961114e+00 1.785468534326e+00 1.761328826164e+00 1.724726955089e+00 1.676527536267e+00 1.618192620294e+00 1.551797188155e+00 1.479971108340e+00 1.405751944751e+00 1.332398237936e+00 1.263185519799e+00 1.201192134818e+00 1.149073329756e+00 1.108830339299e+00 1.081594738454e+00 1.067426988480e+00 1.065220835301e+00 1.072816662355e+00 1.087257766600e+00 1.105187932654e+00 1.123263701160e+00 1.138518730372e+00 1.148643491139e+00 1.152183858365e+00 1.148643272376e+00 1.138517320768e+00 1.123263192802e+00 1.105188140358e+00 1.087257294587e+00 1.072815840060e+00 1.065221233081e+00 1.067426088750e+00 1.081595122773e+00 1.108828938702e+00 1.149071622264e+00 1.201194328724e+00 1.263186407096e+00 1.332398277677e+00 1.405751060666e+00 1.479971712856e+00 1.551798015840e+00 1.618190995426e+00 1.676526005256e+00 1.724728356122e+00 1.761328050351e+00 1.785468455514e+00 1.796819575012e+00 1.795457477042e+00 1.781738293336e+00 1.756187790519e+00 1.719433494138e+00 1.672214409459e+00 1.615399182682e+00 1.550075955160e+00 1.477614930214e+00 1.399725441566e+00 1.318457312798e+00 1.236159614393e+00 1.155363428304e+00 1.078622815042e+00 1.008304918802e+00 9.463669160979e-01 8.941207413139e-01 8.520838849207e-01 8.199338256759e-01 7.966040748476e-01 7.805036868297e-01 7.698158406764e-01 7.627584084467e-01 7.577467436163e-01 7.535040710681e-01 7.490915558597e-01 7.439195438687e-01 7.377783127405e-01 7.309032368658e-01 7.240351223889e-01 7.185137114314e-01 7.163104988687e-01 7.199579487598e-01 7.323109189856e-01 7.560704350972e-01 7.931968924083e-01 8.443597795263e-01 9.087192849799e-01 9.840675855598e-01 1.067231844738e+00 1.154535074811e+00 1.242205462966e+00 1.326672779795e+00 1.404754924666e+00 1.473751555382e+00 1.531455143772e+00 1.576121111718e+00 1.606306191064e+00 1.620544561328e+00 1.617086355501e+00
 1.617436214135e+00 1.616171171644e+00 1.598200266068e+00 1.564399523672e+00 1.515826159720e+00 1.453915439820e+00 1.380569752528e+00 1.298188589308e+00 1.209708713669e+00 1.118588175636e+00 1.028738795167e+00 9.443174062161e-01 8.693811412892e-01 8.073619867940e-01 7.604565923191e-01 7.291456142434e-01 7.121276869410e-01 7.067295433230e-01 7.096384802907e-01 7.176011894010e-01 7.278479230429e-01 7.382664113379e-01 7.474280883717e-01 7.545401314871e-01 7.593803538623e-01 7.622368150778e-01 7.638542617894e-01 7.653906141718e-01 7.683723236696e-01 7.746322244250e-01 7.861863967494e-01 8.050633251087e-01 8.330271415271e-01 8.712818029395e-01 9.202501716035e-01 9.794646813861e-01 1.047608110576e+00 1.122685753935e+00 1.202263216903e+00 1.283689967487e+00 1.364339752370e+00 1.441765596352e+00 1.513848570477e+00 1.578842985074e+00 1.635381549655e+00 1.682428239259e+00 1.719169294784e+00 1.744960863315e+00 1.759237816431e+00 1.761504707679e+00 1.751394923228e+00 1.728755448099e+00 1.693794392056e+00 1.647214706140e+00 1.590302115282e+00 1.524971446950e+00 1.453725169808e+00 1.379536915558e+00 1.305691745561e+00 1.235578084896e+00 1.172482666219e+00 1.119344513862e+00 1.078482780659e+00 1.051327507451e+00 1.038139448922e+00 1.037870594668e+00 1.048240372714e+00 1.066017320729e+00 1.087469818197e+00 1.108841525044e+00 1.126780058047e+00 1.138652552456e+00 1.142799740680e+00 1.138652647564e+00 1.126778705166e+00 1.108842782615e+00 1.087471027295e+00 1.066016523256e+00 1.048240551872e+00 1.037873098602e+00 1.038139200624e+00 1.051327401392e+00 1.078482362721e+00 1.119342410753e+00 1.172483714468e+00 1.235578796029e+00 1.305691872999e+00 1.379536581432e+00 1.453724783578e+00 1.524972646350e+00 1.590301343896e+00 1.647213795084e+00 1.693796011084e+00 1.728755836778e+00 1.751393791464e+00 1.761505665371e+00 1.759236964269e+00 1.744960862665e+00 1.719169724671e+00 1.682425707697e+00 1.635383587745e+00 1.578843242039e+00 1.513848689986e+00 1.441765301995e+00 1.364338720316e+00 1.283690703614e+00 1.202262521944e+00 1.122686075052e+00 1.047606060170e+00 9.794636861028e-01 9.202512509256e-01 8.712815554116e-01 8.330258533876e-01 8.050614706773e-01 7.861860518783e-01 7.746305344912e-01 7.683731171499e-01 7.653929798688e-01 7.638538114230e-01 7.622365537467e-01 7.593821507616e-01 7.545415340449e-01 7.474275492544e-01 7.382667829821e-01 7.278477811986e-01 7.176020263016e-01 7.096385192901e-01 7.067302512487e-01 7.121278197893e-01 7.291447286332e-01 7.604551254970e-01 8.073622594514e-01 8.693820917230e-01 9.443163779032e-01 1.028738648969e+00 1.118588985062e+00 1.209709509341e+00 1.298189114514e+00 1.380568408821e+00 1.453916822412e+00 1.515825808093e+00 1.564399425860e+00 1.598201163674e+00 1.616170688746e+00 1.617436214135e+00
 1.601253670709e+00 1.595983845871e+00 1.575025507990e+00 1.538972963960e+00 1.488260552160e+00 1.424080574631e+00 1.348263509153e+00 1.263212865469e+00 1.171937519752e+00 1.078071307491e+00 9.858339109355e-01 8.998259019424e-01 8.246355705749e-01 7.641855511901e-01 7.209320932370e-01 6.952429690298e-01 6.853279418179e-01 6.878541649765e-01 6.988933658405e-01 7.147106036206e-01 7.321581797795e-01 7.487867319776e-01 7.628425547960e-01 7.732329100719e-01 7.795034288503e-01 7.818334382317e-01 7.809994141362e-01 7.783436234151e-01 7.757232009014e-01 7.754135224031e-01 7.799498321928e-01 7.918912643723e-01 8.134688178294e-01 8.462206882741e-01 8.907179370257e-01 9.464605655946e-01 1.011971503133e+00 1.085031349062e+00 1.162975628981e+00 1.242957752646e+00 1.322207954883e+00 1.398196462852e+00 1.468785589053e+00 1.532266400038e+00 1.587369967439e+00 1.633192158235e+00 1.669079847809e+00 1.694531041718e+00 1.709092648332e+00 1.712315010001e+00 1.703793138852e+00 1.683249916627e+00 1.650695916682e+00 1.606572575501e+00 1.551890617052e+00 1.488313543229e+00 1.418150896184e+00 1.344283650399e+00 1.270019930029e+00 1.198896508843e+00 1.134456114250e+00 1.079977829600e+00 1.038164763781e+00 1.010816814322e+00 9.984671984512e-01 1.000196839850e+00 1.013633495584e+00 1.035261707089e+00 1.060912155156e+00 1.086307517952e+00 1.107572417328e+00 1.121640563345e+00 1.126554218686e+00 1.121641793956e+00 1.107572771009e+00 1.086308554481e+00 1.060913439194e+00 1.035261366826e+00 1.013633364969e+00 1.000197940367e+00 9.984693791262e-01 1.010816299772e+00 1.038166831269e+00 1.079976860823e+00 1.134455944035e+00 1.198897023803e+00 1.270019758766e+00 1.344283509448e+00 1.418150417235e+00 1.488314995658e+00 1.551891025472e+00 1.606572357324e+00 1.650696738089e+00 1.683251041813e+00 1.703791177418e+00 1.712313557831e+00 1.709092224472e+00 1.694530894593e+00 1.669079691602e+00 1.633191569145e+00 1.587370728069e+00 1.532266770938e+00 1.468786010509e+00 1.398197092590e+00 1.322206970452e+00 1.242959585625e+00 1.162975380686e+00 1.085031289581e+00 1.011969962064e+00 9.464602120451e-01 8.907182206184e-01 8.462196131250e-01 8.134694681392e-01 7.918908038252e-01 7.799507526821e-01 7.754113070181e-01 7.757242876515e-01 7.783443337416e-01 7.809986981762e-01 7.818329292851e-01 7.795061408315e-01 7.732340059038e-01 7.628425500148e-01 7.487871817776e-01 7.321574327058e-01 7.147106535878e-01 6.988936940823e-01 6.878538053013e-01 6.853274297938e-01 6.952420622258e-01 7.209318378513e-01 7.641851896664e-01 8.246358654750e-01 8.998258366512e-01 9.858338103260e-01 1.078071269032e+00 1.171937697961e+00 1.263212417974e+00 1.348261826705e+00 1.424082397551e+00 1.488260162052e+00 1.538973130698e+00 1.575026464286e+00 1.595983925433e+00 1.601253670709e+00
 1.556058509025e+00 1.554195336008e+00 1.534661372625e+00 1.499066801305e+00 1.448437265255e+00 1.384050167007e+00 1.307645097621e+00 1.221519847017e+00 1.128650668549e+00 1.032783158331e+00 9.384263834907e-01 8.506781470927e-01 7.747773581452e-01 7.153279148713e-01 6.752632530771e-01 6.549859629950e-01 6.522634362145e-01 6.630798997057e-01 6.828564141553e-01 7.073416260834e-01 7.329705227044e-01 7.568975388826e-01 7.769758572147e-01 7.917278162902e-01 8.003857915260e-01 8.029284059808e-01 8.000875209299e-01 7.933305103220e-01 7.848283127022e-01 7.773365329406e-01 7.740126185304e-01 7.780956961441e-01 7.924493153987e-01 8.190624262150e-01 8.586827083545e-01 9.107197152096e-01 9.734187411652e-01 1.044232076702e+00 1.120181349402e+00 1.198199350876e+00 1.275374288444e+00 1.349134505158e+00 1.417370439371e+00 1.478476468709e+00 1.531337815679e+00 1.575244871661e+00 1.609754099006e+00 1.634545163038e+00 1.649291917828e+00 1.653591840188e+00 1.646968906246e+00 1.628974762626e+00 1.599340804086e+00 1.558174466840e+00 1.506136423759e+00 1.444577262880e+00 1.375594711544e+00 1.301990603548e+00 1.227145569683e+00 1.154811357366e+00 1.088854275025e+00 1.032937380325e+00 9.901663375480e-01 9.626864003286e-01 9.512913522019e-01 9.551648126486e-01 9.718526305012e-01 9.975605000312e-01 1.027674192570e+00 1.057371719322e+00 1.082214433510e+00 1.098652397770e+00 1.104394218569e+00 1.098653186287e+00 1.082213544310e+00 1.057371154834e+00 1.027674542122e+00 9.975601919936e-01 9.718525561426e-01 9.551637869507e-01 9.512923671770e-01 9.626861355193e-01 9.901680095159e-01 1.032938541995e+00 1.088853066666e+00 1.154810728229e+00 1.227144684426e+00 1.301991236756e+00 1.375594735674e+00 1.444578045993e+00 1.506135905231e+00 1.558175173266e+00 1.599342064722e+00 1.628974227004e+00 1.646967556371e+00 1.653589973161e+00 1.649291778561e+00 1.634544854062e+00 1.609753360780e+00 1.575244512793e+00 1.531337515957e+00 1.478476084470e+00 1.417371150739e+00 1.349134635975e+00 1.275373570569e+00 1.198200127072e+00 1.120182126394e+00 1.044232114745e+00 9.734192618768e-01 9.107184710812e-01 8.586820766542e-01 8.190614991687e-01 7.924500013906e-01 7.780966418979e-01 7.740133081858e-01 7.773340159301e-01 7.848282004337e-01 7.933305725196e-01 8.000863176656e-01 8.029294322810e-01 8.003880945184e-01 7.917280906311e-01 7.769757388555e-01 7.568993906300e-01 7.329690259095e-01 7.073409624570e-01 6.828565936751e-01 6.630788260079e-01 6.522634325566e-01 6.549854000916e-01 6.752643583653e-01 7.153276489634e-01 7.747776316561e-01 8.506780545728e-01 9.384267111642e-01 1.032782495236e+00 1.128651034111e+00 1.221519936603e+00 1.307643861584e+00 1.384050903676e+00 1.448436449427e+00 1.499065645331e+00 1.534661241710e+00 1.554195593881e+00 1.556058509025e+00
 1.496507482153e+00 1.498075782395e+00 1.481306378284e+00 1.447821351481e+00 1.398987410074e+00 1.336062383672e+00 1.260590648968e+00 1.174668746691e+00 1.081180967999e+00 9.839612064033e-01 8.878147225870e-01 7.983755820176e-01 7.216086872784e-01 6.629108270613e-01 6.257881128720e-01 6.106715561191e-01 6.147840157380e-01 6.333296686140e-01 6.610648938152e-01 6.932940084453e-01 7.261454384935e-01 7.564915362780e-01 7.818929236548e-01 8.005817726868e-01 8.115432817479e-01 8.145810216800e-01 8.103638913156e-01 8.004308256327e-01 7.871676125727e-01 7.737001176484e-01 7.636901098864e-01 7.609648290942e-01 7.689659311322e-01 7.901123934336e-01 8.253283395590e-01 8.739382789667e-01 9.339291084665e-01 1.002449604084e+00 1.076247249250e+00 1.152073609663e+00 1.226906308063e+00 1.298156397311e+00 1.363757761474e+00 1.422218312094e+00 1.472594481704e+00 1.514384765097e+00 1.547374588780e+00 1.571448467450e+00 1.586414926847e+00 1.591915512014e+00 1.587389635425e+00 1.572173830723e+00 1.545674908854e+00 1.507608593582e+00 1.458237094113e+00 1.398575438104e+00 1.330507499670e+00 1.256797911504e+00 1.180973473633e+00 1.107086620502e+00 1.039411367755e+00 9.820256154387e-01 9.383977944645e-01 9.109222919893e-01 9.005286966486e-01 9.064139398752e-01 9.260268860665e-01 9.553480101873e-01 9.894089590986e-01 1.022928266237e+00 1.050974035734e+00 1.069543843325e+00 1.076032623523e+00 1.069544005940e+00 1.050972626669e+00 1.022926850231e+00 9.894087339478e-01 9.553480519769e-01 9.260273779126e-01 9.064135260729e-01 9.005269958857e-01 9.109209026564e-01 9.383972761658e-01 9.820263297355e-01 1.039410244598e+00 1.107086483794e+00 1.180972503438e+00 1.256798746283e+00 1.330507713880e+00 1.398574304943e+00 1.458236338231e+00 1.507609030859e+00 1.545677042723e+00 1.572173017152e+00 1.587389087533e+00 1.591916224864e+00 1.586414617493e+00 1.571448483077e+00 1.547374239254e+00 1.514385105477e+00 1.472594166496e+00 1.422218647412e+00 1.363757912950e+00 1.298156922132e+00 1.226906763051e+00 1.152072505928e+00 1.076247087635e+00 1.002448814300e+00 9.339304545468e-01 8.739369813729e-01 8.253277227841e-01 7.901113848712e-01 7.689662245492e-01 7.609654322468e-01 7.636905083621e-01 7.736994098217e-01 7.871679256815e-01 8.004309386819e-01 8.103628651713e-01 8.145816087967e-01 8.115451018447e-01 8.005814892924e-01 7.818915844501e-01 7.564933701444e-01 7.261449340174e-01 6.932945102027e-01 6.610648721785e-01 6.333276912446e-01 6.147851222972e-01 6.106713097530e-01 6.257882771112e-01 6.629106392075e-01 7.216083026255e-01 7.983755150195e-01 8.878160219601e-01 9.839603746689e-01 1.081181394032e+00 1.174668536128e+00 1.260589517963e+00 1.336062691609e+00 1.398986604467e+00 1.447819263480e+00 1.481306572446e+00 1.498076123347e+00 1.496507482153e+00
 1.433664474459e+00 1.434916673786e+00 1.419603712116e+00 1.388470969211e+00 1.342286690341e+00 1.281847159188e+00 1.208296314819e+00 1.123441389584e+00 1.030046453299e+00 9.320348673699e-01 8.345245624593e-01 7.436963485801e-01 6.662636048766e-01 6.084357299076e-01 5.742442159103e-01 5.639878731661e-01 5.741181401526e-01 5.989486226656e-01 6.326548038063e-01 6.702934523213e-01 7.079215583122e-01 7.423712705728e-01 7.711209305384e-01 7.923062903947e-01 8.048022978383e-01 8.083221537149e-01 8.034891587881e-01 7.918582467634e-01 7.758923479561e-01 7.588738362710e-01 7.447036110631e-01 7.375189950138e-01 7.411004139511e-01 7.581683396035e-01 7.898279001336e-01 8.354296186922e-01 8.928836025868e-01 9.591887905209e-01 1.030955979800e+00 1.104805536809e+00 1.177616257101e+00 1.246746194740e+00 1.310122549030e+00 1.366314178002e+00 1.414514759583e+00 1.454412185097e+00 1.486022573053e+00 1.509446842557e+00 1.524657952293e+00 1.531351656517e+00 1.528892069082e+00 1.516392666570e+00 1.492918104201e+00 1.457769362736e+00 1.410785209099e+00 1.352634989507e+00 1.285000867473e+00 1.210646868381e+00 1.133315256013e+00 1.057451849657e+00 9.878121990846e-01 9.289266340550e-01 8.845637201235e-01 8.572142874704e-01 8.477460841759e-01 8.552206262453e-01 8.769657410768e-01 9.088398431031e-01 9.456892164442e-01 9.819529042268e-01 1.012338653660e+00 1.032487949943e+00 1.039537042856e+00 1.032489456078e+00 1.012337967316e+00 9.819519632629e-01 9.456898905771e-01 9.088415445400e-01 8.769668930825e-01 8.552209434455e-01 8.477442860392e-01 8.572134661165e-01 8.845631095946e-01 9.289270035185e-01 9.878121724490e-01 1.057451737002e+00 1.133314621598e+00 1.210647792163e+00 1.285000717164e+00 1.352633096837e+00 1.410785276331e+00 1.457768530800e+00 1.492920726468e+00 1.516392302894e+00 1.528891690831e+00 1.531353798539e+00 1.524658386918e+00 1.509447481634e+00 1.486022357410e+00 1.454412636385e+00 1.414514173742e+00 1.366314445597e+00 1.310121079207e+00 1.246746863531e+00 1.177617388709e+00 1.104804906721e+00 1.030954649705e+00 9.591879294321e-01 8.928826797740e-01 8.354294641653e-01 7.898278680414e-01 7.581684478526e-01 7.411016678804e-01 7.375184237078e-01 7.447035124090e-01 7.588733096609e-01 7.758927918656e-01 7.918581093807e-01 8.034909653570e-01 8.083220263158e-01 8.048028636667e-01 7.923073014656e-01 7.711211877432e-01 7.423716961953e-01 7.079224203501e-01 6.702939863052e-01 6.326550217870e-01 5.989469091355e-01 5.741200391290e-01 5.639875999768e-01 5.742444711629e-01 6.084353235782e-01 6.662633471771e-01 7.436969840948e-01 8.345253313390e-01 9.320335545046e-01 1.030046314454e+00 1.123440982131e+00 1.208295803536e+00 1.281848259317e+00 1.342286720625e+00 1.388469210951e+00 1.419604457004e+00 1.434916956659e+00 1.433664474459e+00
 1.371516335771e+00 1.371043893879e+00 1.356544318566e+00 1.327816834096e+00 1.284661537268e+00 1.227181866811e+00 1.156007514619e+00 1.072608831794e+00 9.796276832178e-01 8.810821387481e-01 7.824151886216e-01 6.903537438508e-01 6.123658982699e-01 5.554751555950e-01 5.241764871753e-01 5.184120636557e-01 5.336070133064e-01 5.630987059369e-01 6.006047748427e-01 6.411658432653e-01 6.810042401003e-01 7.171420695251e-01 7.471959399528e-01 7.693801855567e-01 7.826026599563e-01 7.865753024120e-01 7.818870657006e-01 7.700431399001e-01 7.534370643947e-01 7.352723187592e-01 7.193882117020e-01 7.099150539682e-01 7.107209528784e-01 7.247339217509e-01 7.533355409412e-01 7.961463774094e-01 8.512641686036e-01 9.157472049803e-01 9.861580276714e-01 1.058968400162e+00 1.130874838438e+00 1.199055626762e+00 1.261315995788e+00 1.316192194495e+00 1.362946836447e+00 1.401443441067e+00 1.431926177371e+00 1.454749831250e+00 1.470089328513e+00 1.477741222250e+00 1.477031260980e+00 1.466874761849e+00 1.446006371330e+00 1.413312535510e+00 1.368205017705e+00 1.310998824850e+00 1.243175642427e+00 1.167513226089e+00 1.088011310855e+00 1.009579948537e+00 9.375442052219e-01 8.769487814878e-01 8.318555943046e-01 8.047314968454e-01 7.961815240195e-01 8.049583425513e-01 8.282080120911e-01 8.617346650439e-01 9.003572471584e-01 9.383947810556e-01 9.703372452360e-01 9.915599598051e-01 9.989949774099e-01 9.915618817459e-01 9.703359506422e-01 9.383948338581e-01 9.003576866714e-01 8.617370952759e-01 8.282098649666e-01 8.049592488189e-01 7.961805018245e-01 8.047322532885e-01 8.318551978046e-01 8.769497360841e-01 9.375444928247e-01 1.009580727171e+00 1.088011253098e+00 1.167514132814e+00 1.243174895656e+00 1.310997963266e+00 1.368206072893e+00 1.413311864959e+00 1.446007980733e+00 1.466874543628e+00 1.477030840594e+00 1.477743506485e+00 1.470089951616e+00 1.454748843067e+00 1.431925684650e+00 1.401443173414e+00 1.362946814691e+00 1.316191972891e+00 1.261314129632e+00 1.199055985587e+00 1.130875626375e+00 1.058968443122e+00 9.861570934113e-01 9.157471577594e-01 8.512625021226e-01 7.961470165914e-01 7.533350681739e-01 7.247340712090e-01 7.107215961960e-01 7.099141928350e-01 7.193876258959e-01 7.352716950911e-01 7.534370509761e-01 7.700439534115e-01 7.818882522696e-01 7.865747792203e-01 7.826027774355e-01 7.693802846644e-01 7.471952054819e-01 7.171416022981e-01 6.810055732014e-01 6.411669797494e-01 6.006046560582e-01 5.630977331470e-01 5.336074938201e-01 5.184112909680e-01 5.241763133269e-01 5.554745656774e-01 6.123654954914e-01 6.903541438873e-01 7.824149355366e-01 8.810809336395e-01 9.796271678430e-01 1.072609623294e+00 1.156007580601e+00 1.227182865382e+00 1.284661781004e+00 1.327815464654e+00 1.356545166069e+00 1.371043751476e+00 1.371516335771e+00
 1.311323429898e+00 1.312588928226e+00 1.300266495617e+00 1.274246878603e+00 1.234121970461e+00 1.179528473136e+00 1.110639538934e+00 1.028617062021e+00 9.359969309430e-01 8.368911635192e-01 7.370482289960e-01 6.436887800389e-01 5.649883599022e-01 5.087655786788e-01 4.799406080581e-01 4.779767504270e-01 4.971520408245e-01 5.298586009573e-01 5.695042277146e-01 6.112732199793e-01 6.516907290885e-01 6.880829173554e-01 7.183018903559e-01 7.407245071373e-01 7.543487273300e-01 7.589116400478e-01 7.549563902452e-01 7.438685320208e-01 7.278485009528e-01 7.098483946900e-01 6.934327018108e-01 6.825320084296e-01 6.810016194478e-01 6.920344023579e-01 7.175136346559e-01 7.576314362723e-01 8.109139453109e-01 8.745802774693e-01 9.450859640136e-01 1.018601497132e+00 1.091447974523e+00 1.160436646620e+00 1.223110014939e+00 1.277876916569e+00 1.324026529705e+00 1.361594368204e+00 1.391088860287e+00 1.413166566817e+00 1.428266459880e+00 1.436354164820e+00 1.436774267426e+00 1.428298691325e+00 1.409372102157e+00 1.378484104932e+00 1.334630248745e+00 1.277757061411e+00 1.209122110255e+00 1.131493055377e+00 1.049111695243e+00 9.673801369074e-01 8.922646634759e-01 8.294352618262e-01 7.833421827883e-01 7.564428865098e-01 7.489740752358e-01 7.592373089178e-01 7.840693291832e-01 8.191864689697e-01 8.594121321470e-01 8.990047200102e-01 9.322996795904e-01 9.544557189755e-01 9.622245525915e-01 9.544557865087e-01 9.322992785764e-01 8.990055600462e-01 8.594108517120e-01 8.191872602646e-01 7.840689281037e-01 7.592366328590e-01 7.489753981438e-01 7.564433412595e-01 7.833426970937e-01 8.294351631498e-01 8.922627694154e-01 9.673807180932e-01 1.049112327018e+00 1.131492998022e+00 1.209120393561e+00 1.277756221994e+00 1.334632061041e+00 1.378484931183e+00 1.409372423587e+00 1.428297680605e+00 1.436773293517e+00 1.436355579738e+00 1.428266602883e+00 1.413164633351e+00 1.391088643387e+00 1.361594803358e+00 1.324026533822e+00 1.277876718169e+00 1.223108456742e+00 1.160437947507e+00 1.091448122480e+00 1.018600595577e+00 9.450851895938e-01 8.745807039879e-01 8.109129552322e-01 7.576326496204e-01 7.175131282306e-01 6.920333589324e-01 6.810023030642e-01 6.825325561853e-01 6.934322337293e-01 7.098483186601e-01 7.278496222524e-01 7.438693352247e-01 7.549554983228e-01 7.589104936647e-01 7.543489340456e-01 7.407250828610e-01 7.183006148870e-01 6.880816937263e-01 6.516908167601e-01 6.112729539280e-01 5.695038177162e-01 5.298590620530e-01 4.971520480267e-01 4.779766432844e-01 4.799401058449e-01 5.087655823550e-01 5.649883399892e-01 6.436896977325e-01 7.370472302144e-01 8.368915761184e-01 9.359963388734e-01 1.028617673738e+00 1.110638618958e+00 1.179528909884e+00 1.234121035506e+00 1.274246519157e+00 1.300267174855e+00 1.312588533043e+00 1.311323429898e+00
 1.263618361901e+00 1.265671900625e+00 1.254699285827e+00 1.230778419454e+00 1.193172660649e+00 1.141033740595e+00 1.074113592485e+00 9.933117756908e-01 9.010740176660e-01 8.015855445551e-01 7.008117144829e-01 6.063300442010e-01 5.268610470178e-01 4.708996969753e-01 4.437798751939e-01 4.445835359952e-01 4.666178168542e-01 5.015548020349e-01 5.426468038266e-01 5.852738569776e-01 6.262329960934e-01 6.630752158680e-01 6.937981362978e-01 7.168496149304e-01 7.312349189157e-01 7.366453946452e-01 7.335332819401e-01 7.231257209716e-01 7.074048886824e-01 6.890511367984e-01 6.713509083499e-01 6.580734851919e-01 6.531772867324e-01 6.603239029818e-01 6.821724682496e-01 7.197085577996e-01 7.719602675902e-01 8.362015218847e-01 9.085515862460e-01 9.846269401889e-01 1.060157475132e+00 1.131437501907e+00 1.195665013874e+00 1.251098007603e+00 1.297067167343e+00 1.333809157086e+00 1.362145815247e+00 1.383079241920e+00 1.397371778942e+00 1.405214331274e+00 1.406029481360e+00 1.398514188221e+00 1.380875348624e+00 1.351250573681e+00 1.308233307430e+00 1.251392630645e+00 1.181718419350e+00 1.101900317759e+00 1.016343680370e+00 9.308844686204e-01 8.521391031000e-01 7.865249731567e-01 7.390710233260e-01 7.124040433398e-01 7.064581183558e-01 7.190037332638e-01 7.464149307777e-01 7.841572394714e-01 8.269183353762e-01 8.688265243534e-01 9.040154460493e-01 9.274278036428e-01 9.356371167235e-01 9.274282919557e-01 9.040158228199e-01 8.688269859329e-01 8.269179743578e-01 7.841562245137e-01 7.464134483202e-01 7.190011198948e-01 7.064603363865e-01 7.124031792068e-01 7.390715675389e-01 7.865244108956e-01 8.521375249929e-01 9.308833844014e-01 1.016344235530e+00 1.101899471871e+00 1.181717045635e+00 1.251391867185e+00 1.308235280326e+00 1.351251825506e+00 1.380875320134e+00 1.398513237987e+00 1.406029906929e+00 1.405214484572e+00 1.397372020655e+00 1.383078622448e+00 1.362146322627e+00 1.333810372816e+00 1.297067124472e+00 1.251096925290e+00 1.195664141521e+00 1.131438707639e+00 1.060156085069e+00 9.846264441167e-01 9.085511405902e-01 8.362014533517e-01 7.719594539738e-01 7.197079196369e-01 6.821714317544e-01 6.603234129078e-01 6.531779180531e-01 6.580737117761e-01 6.713508217506e-01 6.890497356200e-01 7.074059716464e-01 7.231258453713e-01 7.335317657670e-01 7.366460792091e-01 7.312348418944e-01 7.168503772401e-01 6.937983004273e-01 6.630739240100e-01 6.262327798229e-01 5.852740456137e-01 5.426467414128e-01 5.015544143456e-01 4.666177381072e-01 4.445829794373e-01 4.437802747061e-01 4.708995785634e-01 5.268628058681e-01 6.063316938932e-01 7.008101890706e-01 8.015870172127e-01 9.010739329852e-01 9.933125225174e-01 1.074111418841e+00 1.141033533819e+00 1.193171882884e+00 1.230779273701e+00 1.254699256885e+00 1.265672270501e+00 1.263618361901e+00
 1.230622833162e+00 1.230763179270e+00 1.219605476498e+00 1.196826445190e+00 1.160966476126e+00 1.110646752217e+00 1.045278596797e+00 9.655765518056e-01 8.739284846702e-01 7.745667163957e-01 6.735619620745e-01 5.786713220947e-01 4.989013537177e-01 4.431556822586e-01 4.170963876360e-01 4.196538794396e-01 4.436240865509e-01 4.803644901676e-01 5.231547506762e-01 5.675429794819e-01 6.104305817212e-01 6.493491219468e-01 6.821764263072e-01 7.071616423614e-01 7.231075649302e-01 7.295164615773e-01 7.266907622558e-01 7.157393667804e-01 6.985393301882e-01 6.776796749642e-01 6.563962103246e-01 6.385401975330e-01 6.284281652260e-01 6.304334008959e-01 6.481706301716e-01 6.834629078427e-01 7.356758840164e-01 8.018371803071e-01 8.774077948097e-01 9.572238252155e-01 1.036305539155e+00 1.110421514793e+00 1.176462005625e+00 1.232600439036e+00 1.278269328025e+00 1.313948226429e+00 1.340792735414e+00 1.360166169813e+00 1.373159007885e+00 1.380205832169e+00 1.380845895584e+00 1.373748489366e+00 1.356947181718e+00 1.328285453291e+00 1.285989556036e+00 1.229258725660e+00 1.158777798059e+00 1.077076323391e+00 9.886093160860e-01 8.995204001533e-01 8.170216800109e-01 7.483350942205e-01 6.992890709503e-01 6.729775704577e-01 6.692397295821e-01 6.853098250152e-01 7.169352401638e-01 7.590733110232e-01 8.060400137576e-01 8.516589041398e-01 8.897687150933e-01 9.150572731070e-01 9.239123131783e-01 9.150574597531e-01 8.897690429470e-01 8.516591906960e-01 8.060422286427e-01 7.590732655350e-01 7.169336608955e-01 6.853077556771e-01 6.692413311904e-01 6.729773292744e-01 6.992887061406e-01 7.483332135520e-01 8.170209012154e-01 8.995200796283e-01 9.886099439934e-01 1.077076022966e+00 1.158777370292e+00 1.229257550320e+00 1.285989766826e+00 1.328285536138e+00 1.356947065223e+00 1.373749490048e+00 1.380847518362e+00 1.380205938153e+00 1.373159252636e+00 1.360166620191e+00 1.340793037888e+00 1.313948939376e+00 1.278268547108e+00 1.232599529100e+00 1.176462667236e+00 1.110422302935e+00 1.036304634672e+00 9.572236715576e-01 8.774085139321e-01 8.018377822835e-01 7.356762678068e-01 6.834613720975e-01 6.481695440580e-01 6.304326884014e-01 6.284281521524e-01 6.385399423122e-01 6.563962410449e-01 6.776793560576e-01 6.985399882504e-01 7.157401829553e-01 7.266901459641e-01 7.295175533718e-01 7.231067824500e-01 7.071629618031e-01 6.821762552679e-01 6.493489499424e-01 6.104297556799e-01 5.675430810703e-01 5.231551306151e-01 4.803642437515e-01 4.436246029361e-01 4.196531959039e-01 4.170971710941e-01 4.431559856098e-01 4.989028742548e-01 5.786722555581e-01 6.735605583463e-01 7.745674400199e-01 8.739308374845e-01 9.655778629272e-01 1.045277323205e+00 1.110646888796e+00 1.160966716708e+00 1.196827281829e+00 1.219604827530e+00 1.230763063089e+00 1.230622833162e+00
 1.204761876736e+00 1.202666887080e+00 1.191362964067e+00 1.169417641878e+00 1.134755551494e+00 1.085716942228e+00 1.021570120329e+00 9.429763878126e-01 8.523235885802e-01 7.538887446973e-01 6.537929170193e-01 5.598443799479e-01 4.810880806653e-01 4.264670234856e-01 4.016567276959e-01 4.055268503385e-01 4.308879164433e-01 4.693083395083e-01 5.143498266239e-01 5.617069996155e-01 6.081935744989e-01 6.510315183744e-01 6.876477721170e-01 7.157956381702e-01 7.338326849799e-01 7.409399468352e-01 7.372485438449e-01 7.238533739423e-01 7.027453565932e-01 6.767198911284e-01 6.493002872030e-01 6.247435360406e-01 6.079792568261e-01 6.042410928651e-01 6.180803551181e-01 6.519364265124e-01 7.051274039682e-01 7.740364911499e-01 8.532264624869e-01 9.367067732261e-01 1.018876280227e+00 1.095136614780e+00 1.162233225938e+00 1.218381514871e+00 1.263195568012e+00 1.297422262957e+00 1.322531606154e+00 1.340193433077e+00 1.351775398774e+00 1.357909828243e+00 1.358248491913e+00 1.351455346833e+00 1.335441239677e+00 1.307819533971e+00 1.266502869302e+00 1.210345411311e+00 1.139719340325e+00 1.056927400853e+00 9.663599124483e-01 8.743220177474e-01 7.884889212534e-01 7.168591205776e-01 6.662128167938e-01 6.404132726031e-01 6.394763915735e-01 6.601635851896e-01 6.974602405304e-01 7.455770554354e-01 7.982288688023e-01 8.487775445111e-01 8.906914836622e-01 9.183804746892e-01 9.280567045260e-01 9.183799738757e-01 8.906910630916e-01 8.487782604997e-01 7.982316233422e-01 7.455778696010e-01 6.974601005114e-01 6.601647797452e-01 6.394776044201e-01 6.404136320557e-01 6.662123832162e-01 7.168578323684e-01 7.884896407334e-01 8.743225673324e-01 9.663597764283e-01 1.056927590430e+00 1.139719762287e+00 1.210344739554e+00 1.266502011226e+00 1.307819187751e+00 1.335441158639e+00 1.351456745149e+00 1.358249419639e+00 1.357910029702e+00 1.351774953248e+00 1.340194597185e+00 1.322530562253e+00 1.297421713551e+00 1.263194609801e+00 1.218380990988e+00 1.162234588434e+00 1.095136955447e+00 1.018874992859e+00 9.367062143703e-01 8.532277954458e-01 7.740368511134e-01 7.051279999126e-01 6.519353509079e-01 6.180799104125e-01 6.042402433372e-01 6.079802030079e-01 6.247437299964e-01 6.492996828020e-01 6.767194362185e-01 7.027461480301e-01 7.238541197174e-01 7.372490395782e-01 7.409410226996e-01 7.338325775510e-01 7.157960931933e-01 6.876462803878e-01 6.510320717538e-01 6.081935866993e-01 5.617065232329e-01 5.143506880179e-01 4.693079604161e-01 4.308883317878e-01 4.055266656064e-01 4.016562979865e-01 4.264673840932e-01 4.810877137444e-01 5.598446330872e-01 6.537931612463e-01 7.538889923151e-01 8.523260967182e-01 9.429770537483e-01 1.021570615742e+00 1.085717530877e+00 1.134756436577e+00 1.169418178295e+00 1.191362040631e+00 1.202666539501e+00 1.204761876736e+00
 1.174798152206e+00 1.173977798954e+00 1.164130534465e+00 1.143190657590e+00 1.109386989378e+00 1.061256939684e+00 9.981744345816e-01 9.208877170692e-01 8.318701831286e-01 7.354831975903e-01 6.379213169100e-01 5.470216444044e-01 4.717266202218e-01 4.206153609061e-01 3.987561394708e-01 4.046235501687e-01 4.313346402846e-01 4.712022425198e-01 5.184266382762e-01 5.689549134050e-01 6.194508281560e-01 6.666745203795e-01 7.074202756993e-01 7.387884886443e-01 7.585734737612e-01 7.655849049085e-01 7.598132719970e-01 7.424503867635e-01 7.157843551628e-01 6.830535060801e-01 6.483210872192e-01 6.164485506683e-01 5.930688696316e-01 5.841866669828e-01 5.950091852293e-01 6.281646384326e-01 6.825221379230e-01 7.536200396608e-01 8.351878270073e-01 9.206328217819e-01 1.004017325159e+00 1.080631571377e+00 1.147275162284e+00 1.202322420009e+00 1.245608432795e+00 1.278122674643e+00 1.301562187674e+00 1.317791841972e+00 1.328337236866e+00 1.333939253025e+00 1.334318612878e+00 1.328138554079e+00 1.313231570891e+00 1.287051574897e+00 1.247270259544e+00 1.192458038412e+00 1.122701581892e+00 1.040060594843e+00 9.487910161890e-01 8.552379637139e-01 7.673685560051e-01 6.938001215383e-01 6.422082370528e-01 6.173031909779e-01 6.194253698435e-01 6.449642834187e-01 6.881453409100e-01 7.423970166313e-01 8.008113067674e-01 8.562847402592e-01 9.019495510699e-01 9.319833722053e-01 9.424566338730e-01 9.319824402654e-01 9.019490114942e-01 8.562848547008e-01 8.008125581705e-01 7.423968431717e-01 6.881437437708e-01 6.449662167328e-01 6.194259154773e-01 6.173031288518e-01 6.422077721488e-01 6.938001582812e-01 7.673689592764e-01 8.552380566227e-01 9.487904476488e-01 1.040060413624e+00 1.122701636395e+00 1.192458549290e+00 1.247269775819e+00 1.287051721558e+00 1.313232420836e+00 1.328139345110e+00 1.334318554436e+00 1.333938904477e+00 1.328336097661e+00 1.317793002327e+00 1.301562352213e+00 1.278121619065e+00 1.245608499446e+00 1.202320984919e+00 1.147275775511e+00 1.080631674108e+00 1.004015822078e+00 9.206314155801e-01 8.351892337348e-01 7.536205543352e-01 6.825211662730e-01 6.281637171139e-01 5.950092898942e-01 5.841867398461e-01 5.930699491834e-01 6.164482283200e-01 6.483199945562e-01 6.830528257150e-01 7.157850392033e-01 7.424504648709e-01 7.598135904367e-01 7.655849047304e-01 7.585739510147e-01 7.387880238802e-01 7.074200440583e-01 6.666750000378e-01 6.194502385917e-01 5.689530977803e-01 5.184280971240e-01 4.712024005098e-01 4.313354196466e-01 4.046239704416e-01 3.987551492319e-01 4.206162266374e-01 4.717280497658e-01 5.470225498890e-01 6.379223004826e-01 7.354818603252e-01 8.318718739282e-01 9.208878779572e-01 9.981741700970e-01 1.061257202814e+00 1.109387939188e+00 1.143190715726e+00 1.164129869535e+00 1.173977992394e+00 1.174798152206e+00
 1.141883356586e+00 1.144669157223e+00 1.135982326203e+00 1.115477443706e+00 1.081996128011e+00 1.034379766483e+00 9.722148019514e-01 8.964278277000e-01 8.096655862847e-01 7.164610334009e-01 6.231944802888e-01 5.378325160057e-01 4.692019778215e-01 4.251517723751e-01 4.093629832348e-01 4.192499025763e-01 4.481459682759e-01 4.893978729063e-01 5.381673387381e-01 5.908819291177e-01 6.442129857881e-01 6.945620255413e-01 7.381692817964e-01 7.715415642529e-01 7.919676340220e-01 7.979308556499e-01 7.893341157402e-01 7.675240238634e-01 7.351542012059e-01 6.959713675796e-01 6.546173183410e-01 6.165272929683e-01 5.878513785842e-01 5.750030805973e-01 5.833734580148e-01 6.153991795476e-01 6.694246922009e-01 7.403863058682e-01 8.215660928046e-01 9.061495694271e-01 9.881716268581e-01 1.063017356860e+00 1.127659781263e+00 1.180679170423e+00 1.222095255843e+00 1.253048311229e+00 1.275320968776e+00 1.290826012189e+00 1.301103029242e+00 1.306902899413e+00 1.307955282990e+00 1.302923476887e+00 1.289607835580e+00 1.265370772869e+00 1.227732818513e+00 1.175062599560e+00 1.107230474291e+00 1.026103575451e+00 9.358122385577e-01 8.426966893052e-01 7.548952841418e-01 6.814222358389e-01 6.305460635879e-01 6.075224737136e-01 6.128492458744e-01 6.425981412050e-01 6.904412759528e-01 7.492933049312e-01 8.118710215870e-01 8.708036421882e-01 9.190571805759e-01 9.506885426568e-01 9.617017039491e-01 9.506883448515e-01 9.190565504325e-01 8.708032135338e-01 8.118703213158e-01 7.492927426833e-01 6.904389805161e-01 6.425996021214e-01 6.128485018903e-01 6.075226178554e-01 6.305473332199e-01 6.814231037556e-01 7.548944165649e-01 8.426965513579e-01 9.358111651237e-01 1.026103334635e+00 1.107229618296e+00 1.175062907896e+00 1.227731933420e+00 1.265371005015e+00 1.289609331398e+00 1.302923967184e+00 1.307954444126e+00 1.306902221806e+00 1.301103181224e+00 1.290827290339e+00 1.275321718150e+00 1.253047570808e+00 1.222096154522e+00 1.180677871532e+00 1.127660267526e+00 1.063016921453e+00 9.881718173238e-01 9.061496230096e-01 8.215667519769e-01 7.403868060980e-01 6.694236162811e-01 6.153985324455e-01 5.833735069750e-01 5.750044893037e-01 5.878506769264e-01 6.165270389026e-01 6.546180507161e-01 6.959716148971e-01 7.351542642951e-01 7.675251863241e-01 7.893350135659e-01 7.979304970589e-01 7.919681967003e-01 7.715415486148e-01 7.381694383478e-01 6.945629367884e-01 6.442119849306e-01 5.908803688372e-01 5.381675788255e-01 4.893979695479e-01 4.481473165924e-01 4.192516748917e-01 4.093616780595e-01 4.251512147902e-01 4.692032412965e-01 5.378325549531e-01 6.231955678104e-01 7.164603077645e-01 8.096668666194e-01 8.964275068996e-01 9.722139290706e-01 1.034379265565e+00 1.081996238535e+00 1.115477374771e+00 1.135982788974e+00 1.144668631872e+00 1.141883356586e+00
 1.123800331746e+00 1.120543190863e+00 1.110300940490e+00 1.089255245037e+00 1.055619485252e+00 1.008270207524e+00 9.469844857934e-01 8.729055677109e-01 7.889202683714e-01 6.998456951526e-01 6.123950934047e-01 5.348131046907e-01 4.758028660594e-01 4.421077898129e-01 4.353930600670e-01 4.515668652235e-01 4.840037666197e-01 5.270344716949e-01 5.768141021134e-01 6.303957435655e-01 6.846968888451e-01 7.360483708533e-01 7.804232156396e-01 8.139790590288e-01 8.336899667895e-01 8.378398285624e-01 8.263094397862e-01 8.006009294328e-01 7.636874412598e-01 7.197243244237e-01 6.737639453138e-01 6.315509250557e-01 5.993417567274e-01 5.834365807445e-01 5.889491152142e-01 6.180355844218e-01 6.688787909843e-01 7.363801776514e-01 8.138755223235e-01 8.946539950883e-01 9.729070603670e-01 1.044203823341e+00 1.105705239642e+00 1.156162276894e+00 1.195708274860e+00 1.225511558650e+00 1.247308693925e+00 1.262926926480e+00 1.273803659051e+00 1.280624347442e+00 1.283085632120e+00 1.279848552098e+00 1.268707911567e+00 1.246982485476e+00 1.212105676155e+00 1.162319500574e+00 1.097360534048e+00 1.018983921579e+00 9.312694023209e-01 8.405957278371e-01 7.552338944754e-01 6.843944144949e-01 6.364934071616e-01 6.167462664958e-01 6.253853253438e-01 6.581680348109e-01 7.085617325773e-01 7.694298796157e-01 8.335147610269e-01 8.935195027926e-01 9.424848297879e-01 9.745187697858e-01 9.856648301197e-01 9.745199816976e-01 9.424839214134e-01 8.935204851650e-01 8.335148115366e-01 7.694293747070e-01 7.085626921698e-01 6.581692719288e-01 6.253848221176e-01 6.167455854043e-01 6.364950205783e-01 6.843945884827e-01 7.552325070222e-01 8.405968680148e-01 9.312688073256e-01 1.018982619946e+00 1.097358980421e+00 1.162319694833e+00 1.212104938197e+00 1.246982989013e+00 1.268709646302e+00 1.279849116626e+00 1.283085124086e+00 1.280623614308e+00 1.273804238216e+00 1.262926292984e+00 1.247308642858e+00 1.225510552569e+00 1.195708786173e+00 1.156162433584e+00 1.105704867018e+00 1.044202770476e+00 9.729087286533e-01 8.946558212132e-01 8.138743575119e-01 7.363800316787e-01 6.688778638636e-01 6.180365224702e-01 5.889494146774e-01 5.834374712977e-01 5.993400159279e-01 6.315505604100e-01 6.737669422443e-01 7.197242953497e-01 7.636871507136e-01 8.006013978152e-01 8.263104473734e-01 8.378409551333e-01 8.336900256795e-01 8.139790891332e-01 7.804227370542e-01 7.360495374628e-01 6.846963829291e-01 6.303957286761e-01 5.768136102498e-01 5.270349534207e-01 4.840042189265e-01 4.515672066387e-01 4.353917233076e-01 4.421076049026e-01 4.758046360737e-01 5.348133616217e-01 6.123946444356e-01 6.998458312161e-01 7.889201085039e-01 8.729058122816e-01 9.469845182802e-01 1.008270267444e+00 1.055619907358e+00 1.089255039794e+00 1.110301384580e+00 1.120543358991e+00 1.123800331746e+00
 1.098299140044e+00 1.100020150825e+00 1.090215997749e+00 1.068941042516e+00 1.035234531173e+00 9.882851323706e-01 9.281128143903e-01 8.561020127951e-01 7.754233749700e-01 6.912523317009e-01 6.107218322208e-01 5.423957224849e-01 4.946936702812e-01 4.729277022293e-01 4.766454176422e-01 5.004305206255e-01 5.376884259253e-01 5.834254879913e-01 6.344637770082e-01 6.883660996146e-01 7.423878178971e-01 7.930584997793e-01 8.364254731109e-01 8.686256787979e-01 8.865876483683e-01 8.885696878202e-01 8.745006808457e-01 8.460127245307e-01 8.062711928878e-01 7.596356618472e-01 7.112791852156e-01 6.668867755029e-01 6.323973669266e-01 6.135793264457e-01 6.150471074130e-01 6.388389590076e-01 6.834758618046e-01 7.443882598821e-01 8.153618274927e-01 8.899887258430e-01 9.626746307320e-01 1.029167952709e+00 1.086782739752e+00 1.134372880189e+00 1.172106859880e+00 1.201091766225e+00 1.222932667057e+00 1.239292275085e+00 1.251446258603e+00 1.259976401796e+00 1.264525965385e+00 1.263744635128e+00 1.255417793545e+00 1.236834271179e+00 1.205361566281e+00 1.159161350578e+00 1.097901318208e+00 1.023306243915e+00 9.394918361328e-01 8.529439108178e-01 7.720577972408e-01 7.060653019484e-01 6.631068819904e-01 6.478010248781e-01 6.597418829247e-01 6.943937186725e-01 7.453214159773e-01 8.057158656527e-01 8.687142421250e-01 9.274169947208e-01 9.751968557301e-01 1.006418526198e+00 1.017277387941e+00 1.006420350160e+00 9.751963308601e-01 9.274179100629e-01 8.687152925316e-01 8.057158959451e-01 7.453244218800e-01 6.943940780686e-01 6.597413004306e-01 6.477992115505e-01 6.631084547761e-01 7.060643884150e-01 7.720565309070e-01 8.529456796559e-01 9.394933307515e-01 1.023305152933e+00 1.097900600474e+00 1.159162520303e+00 1.205360716720e+00 1.236833555241e+00 1.255419534222e+00 1.263745172954e+00 1.264526158402e+00 1.259976679045e+00 1.251447211265e+00 1.239290924547e+00 1.222933190638e+00 1.201089381517e+00 1.172105830590e+00 1.134373570396e+00 1.086781774293e+00 1.029166957636e+00 9.626750972637e-01 8.899901340582e-01 8.153616036341e-01 7.443884118871e-01 6.834753392779e-01 6.388400650996e-01 6.150474368872e-01 6.135790151273e-01 6.323961685448e-01 6.668850652914e-01 7.112816583946e-01 7.596342194924e-01 8.062709353169e-01 8.460122340891e-01 8.745011826740e-01 8.885706434315e-01 8.865874849883e-01 8.686252320599e-01 8.364243568964e-01 7.930597947398e-01 7.423876411453e-01 6.883671557632e-01 6.344644253377e-01 5.834254159942e-01 5.376881073386e-01 5.004294094301e-01 4.766450516477e-01 4.729271584195e-01 4.946937039385e-01 5.423964112181e-01 6.107210642638e-01 6.912528957906e-01 7.754229497635e-01 8.561023498084e-01 9.281134623560e-01 9.882860697407e-01 1.035235120981e+00 1.068941200167e+00 1.090215564998e+00 1.100021054614e+00 1.098299140044e+00
 1.076962139747e+00 1.082989071014e+00 1.073687978646e+00 1.052562812232e+00 1.019427011820e+00 9.737224139537e-01 9.156574204757e-01 8.468221724627e-01 7.706354752507e-01 6.925721882781e-01 6.200601575943e-01 5.617156291133e-01 5.253129946908e-01 5.146680968973e-01 5.277905406211e-01 5.586588105339e-01 6.008839682808e-01 6.498304926171e-01 7.025630785275e-01 7.568380890039e-01 8.101444241227e-01 8.593077950895e-01 9.006791879174e-01 9.306686946617e-01 9.464126088726e-01 9.463228308705e-01 9.304377296405e-01 9.004694178779e-01 8.596195697636e-01 8.122131377707e-01 7.632602372843e-01 7.181057300621e-01 6.821354054077e-01 6.604452309819e-01 6.571332857776e-01 6.742269610230e-01 7.108021533475e-01 7.630861652271e-01 8.255352042016e-01 8.921911422494e-01 9.577411628396e-01 1.018136986342e+00 1.070843109446e+00 1.114805516998e+00 1.150203249643e+00 1.178063556367e+00 1.199838765420e+00 1.217004599178e+00 1.230665574051e+00 1.241281691694e+00 1.248428080638e+00 1.250718361827e+00 1.245907420818e+00 1.231240212064e+00 1.204027470985e+00 1.162369383241e+00 1.105894812707e+00 1.036330297725e+00 9.578410640848e-01 8.769911107978e-01 8.021895543012e-01 7.424627816064e-01 7.053698213300e-01 6.946873493282e-01 7.093514846304e-01 7.446654880304e-01 7.944664266711e-01 8.524318166490e-01 9.122916141927e-01 9.677575172598e-01 1.012768183990e+00 1.042137902945e+00 1.052345898774e+00 1.042138593551e+00 1.012767391562e+00 9.677577232905e-01 9.122916281783e-01 8.524312947730e-01 7.944669650020e-01 7.446660409163e-01 7.093510008628e-01 6.946867015330e-01 7.053714173177e-01 7.424616260922e-01 8.021884809818e-01 8.769912126057e-01 9.578429275037e-01 1.036329406845e+00 1.105894653496e+00 1.162371096256e+00 1.204026688275e+00 1.231240100745e+00 1.245907977181e+00 1.250717936180e+00 1.248428176064e+00 1.241282863313e+00 1.230666424159e+00 1.217004215364e+00 1.199839173729e+00 1.178061290437e+00 1.150201725279e+00 1.114805917266e+00 1.070842444359e+00 1.018135079969e+00 9.577407835608e-01 8.921925824708e-01 8.255363843754e-01 7.630858848220e-01 7.108025603824e-01 6.742267460364e-01 6.571333897200e-01 6.604452204690e-01 6.821352321266e-01 7.181052545214e-01 7.632623415184e-01 8.122114128464e-01 8.596195068773e-01 9.004694386111e-01 9.304370778960e-01 9.463230245422e-01 9.464126992560e-01 9.306687796056e-01 9.006783769557e-01 8.593084308137e-01 8.101438617641e-01 7.568386540331e-01 7.025637872997e-01 6.498302293090e-01 6.008832770323e-01 5.586576735893e-01 5.277919209537e-01 5.146691509615e-01 5.253120205274e-01 5.617157144475e-01 6.200591554760e-01 6.925736465775e-01 7.706363419815e-01 8.468216010551e-01 9.156579199412e-01 9.737227376212e-01 1.019426665093e+00 1.052562957384e+00 1.073687559390e+00 1.082989777475e+00 1.076962139747e+00
 1.079124353676e+00 1.077914834736e+00 1.066654783407e+00 1.045588272186e+00 1.013589248260e+00 9.699138127662e-01 9.148176879771e-01 8.500270550710e-01 7.791189198535e-01 7.077150649876e-01 6.432669163120e-01 5.940601663050e-01 5.670029963284e-01 5.647816093771e-01 5.847638226564e-01 6.210283885706e-01 6.675249003007e-01 7.197351179621e-01 7.746222226288e-01 8.298167873892e-01 8.828334053023e-01 9.307151996740e-01 9.701640718413e-01 9.979921132836e-01 1.011685887861e+00 1.009921646568e+00 9.928862180631e-01 9.623338024087e-01 9.213984319781e-01 8.742363190829e-01 8.255818244402e-01 7.803872299281e-01 7.435351671839e-01 7.195592845436e-01 7.121133005680e-01 7.231356621884e-01 7.520750054367e-01 7.958155292358e-01 8.494684774316e-01 9.075845055225e-01 9.652276537908e-01 1.018645835104e+00 1.065531218258e+00 1.104993875143e+00 1.137282896142e+00 1.163398583529e+00 1.184678083460e+00 1.202427032443e+00 1.217582639339e+00 1.230457744404e+00 1.240520963652e+00 1.246304661527e+00 1.245492666935e+00 1.235256862843e+00 1.212845875511e+00 1.176303995154e+00 1.125225910030e+00 1.061328358358e+00 9.887809331908e-01 9.141237234390e-01 8.456247638785e-01 7.919269917816e-01 7.599432208517e-01 7.527523383282e-01 7.689105544370e-01 8.037588177141e-01 8.514407723084e-01 9.060678211861e-01 9.619210374095e-01 1.013338490607e+00 1.054899816577e+00 1.081958054648e+00 1.091352202048e+00 1.081957352487e+00 1.054898453009e+00 1.013338650381e+00 9.619207585007e-01 9.060675475819e-01 8.514394412117e-01 8.037605013897e-01 7.689114447768e-01 7.527524183980e-01 7.599440706701e-01 7.919259383338e-01 8.456235964464e-01 9.141227198813e-01 9.887825447599e-01 1.061327299050e+00 1.125225266484e+00 1.176305472224e+00 1.212845897819e+00 1.235258251314e+00 1.245492183562e+00 1.246304287493e+00 1.240520552701e+00 1.230457592014e+00 1.217582250418e+00 1.202426652544e+00 1.184677913564e+00 1.163397848875e+00 1.137283066628e+00 1.104993975506e+00 1.065531991517e+00 1.018644128775e+00 9.652279436648e-01 9.075855753808e-01 8.494685232975e-01 7.958157077785e-01 7.520752372468e-01 7.231341670535e-01 7.121138089634e-01 7.195600613026e-01 7.435356272801e-01 7.803875652353e-01 8.255831678634e-01 8.742349549471e-01 9.213998679417e-01 9.623354148088e-01 9.928852454327e-01 1.009921212319e+00 1.011685844722e+00 9.979933223723e-01 9.701645421885e-01 9.307148309372e-01 8.828323828731e-01 8.298166283815e-01 7.746227601170e-01 7.197346319625e-01 6.675240789032e-01 6.210288547379e-01 5.847644455449e-01 5.647817413094e-01 5.670024486118e-01 5.940598567748e-01 6.432663055499e-01 7.077179366117e-01 7.791197802152e-01 8.500253887238e-01 9.148177904534e-01 9.699141163556e-01 1.013588713582e+00 1.045588190219e+00 1.066653840625e+00 1.077914389388e+00 1.079124353676e+00
 1.110139383625e+00 1.089992423282e+00 1.075570563532e+00 1.054595763338e+00 1.023770375915e+00 9.820363561215e-01 9.297016468213e-01 8.686256484244e-01 8.025018662014e-01 7.369712189122e-01 6.792875591953e-01 6.371812857057e-01 6.167189982049e-01 6.199307808304e-01 6.441844493279e-01 6.840397963890e-01 7.338362806963e-01 7.890728349301e-01 8.464464325915e-01 9.032780081893e-01 9.569165669676e-01 1.004461941075e+00 1.042869139090e+00 1.069296812376e+00 1.081577051779e+00 1.078653782638e+00 1.060867178264e+00 1.030003116265e+00 9.891238206071e-01 9.422488263705e-01 8.939284589583e-01 8.488846606198e-01 8.117168145818e-01 7.865923708654e-01 7.767783055279e-01 7.839373382370e-01 8.075112344413e-01 8.446669266808e-01 8.909678032323e-01 9.414424703854e-01 9.916082532358e-01 1.038125057010e+00 1.079046385571e+00 1.113760413689e+00 1.142685143143e+00 1.166866463778e+00 1.187566197548e+00 1.205921631813e+00 1.222667317627e+00 1.237910369646e+00 1.250943841877e+00 1.260166294167e+00 1.263162641540e+00 1.257040931011e+00 1.239015086995e+00 1.207108914600e+00 1.160902178986e+00 1.102090243598e+00 1.034784928483e+00 9.653875239759e-01 9.018981720259e-01 8.525185573295e-01 8.236408669163e-01 8.179828033080e-01 8.340740919536e-01 8.674764455034e-01 9.126145905405e-01 9.638912315438e-01 1.015949427125e+00 1.063602511792e+00 1.101960606174e+00 1.126869089630e+00 1.135506268902e+00 1.126870136669e+00 1.101960392588e+00 1.063602497807e+00 1.015950523207e+00 9.638922107205e-01 9.126149048687e-01 8.674774443623e-01 8.340743092614e-01 8.179827183721e-01 8.236408764360e-01 8.525173657891e-01 9.018977176158e-01 9.653865106222e-01 1.034785693880e+00 1.102089805761e+00 1.160901581072e+00 1.207108906463e+00 1.239015412948e+00 1.257042563906e+00 1.263162878572e+00 1.260166698692e+00 1.250944363991e+00 1.237910105638e+00 1.222666988564e+00 1.205921543828e+00 1.187565696673e+00 1.166866105726e+00 1.142685471229e+00 1.113760036851e+00 1.079046943324e+00 1.038123554443e+00 9.916088695641e-01 9.414418656164e-01 8.909663489125e-01 8.446680330923e-01 8.075111489162e-01 7.839357695412e-01 7.767788762274e-01 7.865929319868e-01 8.117160016517e-01 8.488838006314e-01 8.939286789302e-01 9.422469917027e-01 9.891253733503e-01 1.030004415041e+00 1.060866802447e+00 1.078653612390e+00 1.081577151979e+00 1.069297899145e+00 1.042870568488e+00 1.004463421152e+00 9.569154463610e-01 9.032774183362e-01 8.464481898361e-01 7.890722378294e-01 7.338362596577e-01 6.840403020545e-01 6.441849310405e-01 6.199309247416e-01 6.167196458776e-01 6.371803937637e-01 6.792872390917e-01 7.369731312016e-01 8.025018314678e-01 8.686244830089e-01 9.297010552418e-01 9.820362745406e-01 1.023770378083e+00 1.054595999132e+00 1.075569218902e+00 1.089992730981e+00 1.110139383625e+00
 1.106731361402e+00 1.104335899594e+00 1.093540566271e+00 1.073743442275e+00 1.043747114691e+00 1.003165752628e+00 9.526428030752e-01 8.942777182892e-01 8.319173250845e-01 7.711737231304e-01 7.189782388672e-01 6.823880261509e-01 6.666387215637e-01 6.732801274835e-01 6.998682997174e-01 7.415576272870e-01 7.931589632611e-01 8.502746431624e-01 9.094034656476e-01 9.675731414774e-01 1.021918836218e+00 1.069503051666e+00 1.107413101788e+00 1.133042910027e+00 1.144483487081e+00 1.140879377293e+00 1.122687990385e+00 1.091724614955e+00 1.051027544093e+00 1.004576767594e+00 9.568876303702e-01 9.126384355911e-01 8.763028316981e-01 8.517629169856e-01 8.418321728491e-01 8.476744640933e-01 8.683897521610e-01 9.011267395461e-01 9.417362195929e-01 9.857295935279e-01 1.029182504301e+00 1.069305762735e+00 1.104656208329e+00 1.135008352709e+00 1.161018808129e+00 1.183786954453e+00 1.204457880455e+00 1.223913704621e+00 1.242563238361e+00 1.260193319746e+00 1.275845899154e+00 1.287767229544e+00 1.293504787519e+00 1.290215079922e+00 1.275211969751e+00 1.246626621101e+00 1.204102290996e+00 1.149321964612e+00 1.086271257999e+00 1.021079109182e+00 9.613163718186e-01 9.146639829237e-01 8.870669109119e-01 8.811059777050e-01 8.955410125770e-01 9.263254029132e-01 9.682200841041e-01 1.015872141454e+00 1.064165498444e+00 1.108249256739e+00 1.143636110032e+00 1.166568201893e+00 1.174513204465e+00 1.166570313932e+00 1.143635680427e+00 1.108248872751e+00 1.064166925059e+00 1.015872527858e+00 9.682215328374e-01 9.263250297765e-01 8.955397176980e-01 8.811060922914e-01 8.870672608374e-01 9.146637670621e-01 9.613168865293e-01 1.021077134420e+00 1.086272340917e+00 1.149321697009e+00 1.204100707218e+00 1.246626045428e+00 1.275212511293e+00 1.290214759434e+00 1.293505073845e+00 1.287767215628e+00 1.275846131452e+00 1.260193963251e+00 1.242563165636e+00 1.223913990082e+00 1.204458319279e+00 1.183786954182e+00 1.161017401395e+00 1.135008120785e+00 1.104655711939e+00 1.069305683137e+00 1.029183594961e+00 9.857293503158e-01 9.417357075390e-01 9.011280789943e-01 8.683908261218e-01 8.476740580302e-01 8.418323040648e-01 8.517628695185e-01 8.763015303963e-01 9.126387411712e-01 9.568889789607e-01 1.004574733385e+00 1.051028114386e+00 1.091724385141e+00 1.122688242013e+00 1.140879554676e+00 1.144483385700e+00 1.133043689216e+00 1.107413286100e+00 1.069504473667e+00 1.021917145189e+00 9.675726106726e-01 9.094056944960e-01 8.502734208127e-01 7.931597660692e-01 7.415571502561e-01 6.998673303629e-01 6.732798282065e-01 6.666407263140e-01 6.823888179100e-01 7.189772981145e-01 7.711740625473e-01 8.319175892005e-01 8.942776369187e-01 9.526421778351e-01 1.003165826860e+00 1.043747437459e+00 1.073744575932e+00 1.093540513408e+00 1.104335197854e+00 1.106731361402e+00
 1.115829758018e+00 1.131569693149e+00 1.124515527874e+00 1.104911193015e+00 1.074355627433e+00 1.033284458063e+00 9.827924352636e-01 9.253202776817e-01 8.649470781233e-01 8.073151923400e-01 7.590567687337e-01 7.265789282311e-01 7.143160533794e-01 7.233169816064e-01 7.512212283096e-01 7.936552172690e-01 8.458780344839e-01 9.036901396568e-01 9.635443002210e-01 1.022307614254e+00 1.076969743944e+00 1.124549098575e+00 1.162193147799e+00 1.187426777792e+00 1.198484524401e+00 1.194621128569e+00 1.176351787804e+00 1.145516545131e+00 1.105186036181e+00 1.059397190700e+00 1.012760655321e+00 9.700284136569e-01 9.356159111731e-01 9.131136560002e-01 9.047995550238e-01 9.112112864959e-01 9.309659427402e-01 9.610765299760e-01 9.976200938191e-01 1.036598611385e+00 1.074694906075e+00 1.109735794996e+00 1.140833158959e+00 1.168170293921e+00 1.192630923641e+00 1.215309296220e+00 1.237123467216e+00 1.258564767473e+00 1.279573996518e+00 1.299503741108e+00 1.317091762967e+00 1.330462512538e+00 1.337232207799e+00 1.334774186173e+00 1.320686173706e+00 1.293377694456e+00 1.252685363175e+00 1.200339507709e+00 1.140184716706e+00 1.078016258143e+00 1.020885420912e+00 9.758848723433e-01 9.485125910080e-01 9.412602597406e-01 9.531791484677e-01 9.806895102351e-01 1.018945390807e+00 1.062850691973e+00 1.107494100638e+00 1.148262024641e+00 1.180966238386e+00 1.202139398058e+00 1.209471267729e+00 1.202140875602e+00 1.180965688656e+00 1.148262390717e+00 1.107494919582e+00 1.062850849230e+00 1.018946319998e+00 9.806901232173e-01 9.531783932089e-01 9.412596855408e-01 9.485136779510e-01 9.758846867928e-01 1.020885348830e+00 1.078013395752e+00 1.140186244509e+00 1.200338177511e+00 1.252683983443e+00 1.293378365742e+00 1.320686350576e+00 1.334773143623e+00 1.337232640852e+00 1.330461838899e+00 1.317091777217e+00 1.299504974699e+00 1.279574473436e+00 1.258564882404e+00 1.237124463572e+00 1.215308930657e+00 1.192629571907e+00 1.168170633265e+00 1.140831359494e+00 1.109737704520e+00 1.074695290420e+00 1.036598625634e+00 9.976200489002e-01 9.610774691104e-01 9.309662076507e-01 9.112112780811e-01 9.048003530481e-01 9.131128782651e-01 9.356142447634e-01 9.700297557299e-01 1.012763487015e+00 1.059395411511e+00 1.105185857859e+00 1.145517136998e+00 1.176352493352e+00 1.194621612009e+00 1.198484665300e+00 1.187427104698e+00 1.162191978325e+00 1.124550035278e+00 1.076968947607e+00 1.022307284049e+00 9.635459487302e-01 9.036889993330e-01 8.458788621453e-01 7.936546403674e-01 7.512212585012e-01 7.233166093237e-01 7.143161840586e-01 7.265783597343e-01 7.590552844382e-01 8.073149331954e-01 8.649483463826e-01 9.253204203049e-01 9.827925306086e-01 1.033285464960e+00 1.074355570457e+00 1.104911522378e+00 1.124516957920e+00 1.131567974600e+00 1.115829758018e+00
 1.184261277723e+00 1.181492123005e+00 1.169857875007e+00 1.147652925364e+00 1.114618599580e+00 1.071158499433e+00 1.018695641454e+00 9.600522834601e-01 8.996222651113e-01 8.431835627409e-01 7.971973117328e-01 7.675510814325e-01 7.579575849881e-01 7.688994400125e-01 7.978628275575e-01 8.406811390695e-01 8.929158009143e-01 9.505874600549e-01 1.010238191996e+00 1.068743862048e+00 1.123091615906e+00 1.170327703160e+00 1.207660224320e+00 1.232686756957e+00 1.243690581222e+00 1.239948971300e+00 1.221967217635e+00 1.191580140383e+00 1.151904970464e+00 1.107082138335e+00 1.061867974238e+00 1.021111594878e+00 9.891608216724e-01 9.692909966589e-01 9.632355910849e-01 9.709354978072e-01 9.906034863589e-01 1.019177741025e+00 1.052999285696e+00 1.088563219598e+00 1.123131709086e+00 1.155095110230e+00 1.184035391001e+00 1.210448391921e+00 1.235323600544e+00 1.259631951247e+00 1.283940808418e+00 1.308237669416e+00 1.331908399797e+00 1.353824050006e+00 1.372419172813e+00 1.385760015827e+00 1.391640919289e+00 1.387811519168e+00 1.372328000804e+00 1.344051017404e+00 1.303156498139e+00 1.251526219913e+00 1.192924403307e+00 1.132823647837e+00 1.077745606129e+00 1.034157571542e+00 1.007043159479e+00 9.987113593486e-01 1.008401420728e+00 1.032935564121e+00 1.067864919731e+00 1.108378497637e+00 1.149782048963e+00 1.187668070428e+00 1.218076072717e+00 1.237759700441e+00 1.244574025545e+00 1.237760662052e+00 1.218075428789e+00 1.187668808658e+00 1.149782815436e+00 1.108378451862e+00 1.067864291575e+00 1.032937264967e+00 1.008400814676e+00 9.987109243356e-01 1.007044792539e+00 1.034155413564e+00 1.077745093108e+00 1.132822395187e+00 1.192925113883e+00 1.251524503578e+00 1.303155753465e+00 1.344051650560e+00 1.372327405250e+00 1.387811332608e+00 1.391642432033e+00 1.385760486733e+00 1.372420409861e+00 1.353824898884e+00 1.331908384985e+00 1.308237292139e+00 1.283941294340e+00 1.259631245584e+00 1.235323297985e+00 1.210448306996e+00 1.184033474561e+00 1.155097177469e+00 1.123131209326e+00 1.088563113400e+00 1.052998606367e+00 1.019177917177e+00 9.906025592553e-01 9.709361809678e-01 9.632363981737e-01 9.692898607676e-01 9.891601272357e-01 1.021111631102e+00 1.061870781191e+00 1.107080785259e+00 1.151904217033e+00 1.191581441746e+00 1.221966288181e+00 1.239949656973e+00 1.243691421988e+00 1.232686153230e+00 1.207659019504e+00 1.170328716289e+00 1.123092570828e+00 1.068743311108e+00 1.010238507631e+00 9.505868031402e-01 8.929175687038e-01 8.406802543146e-01 7.978634534524e-01 7.688979716480e-01 7.579577813644e-01 7.675502339215e-01 7.971969847940e-01 8.431823204249e-01 8.996236539519e-01 9.600521910013e-01 1.018695304523e+00 1.071159373361e+00 1.114618398820e+00 1.147652356323e+00 1.169859101849e+00 1.181491921666e+00 1.184261277723e+00
 1.239229756350e+00 1.231823518779e+00 1.216836771183e+00 1.191317002190e+00 1.154730994341e+00 1.107675708612e+00 1.051938798398e+00 9.907437133589e-01 9.288438011720e-01 8.722293556256e-01 8.273201816367e-01 7.996342501218e-01 7.922634219482e-01 8.050765562530e-01 8.351863268332e-01 8.783557524349e-01 9.302616668828e-01 9.870962831351e-01 1.045583391422e+00 1.102774042278e+00 1.155827428503e+00 1.201960362802e+00 1.238519521324e+00 1.263187503403e+00 1.274261728186e+00 1.270969916862e+00 1.253732743517e+00 1.224314658146e+00 1.185815782284e+00 1.142432031853e+00 1.099004825149e+00 1.060412861848e+00 1.030885823351e+00 1.013379836766e+00 1.009171453748e+00 1.017780529518e+00 1.037224290851e+00 1.064545702697e+00 1.096448887200e+00 1.129928522093e+00 1.162754469971e+00 1.193750639734e+00 1.222790792778e+00 1.250493727708e+00 1.277763172041e+00 1.305288812554e+00 1.333179742433e+00 1.360863786755e+00 1.387162602558e+00 1.410494888287e+00 1.429048509752e+00 1.440905575474e+00 1.444143644572e+00 1.437009086841e+00 1.418165663676e+00 1.387079518645e+00 1.344406128535e+00 1.292300346868e+00 1.234539442744e+00 1.176313956901e+00 1.123621925080e+00 1.082258446525e+00 1.056579631689e+00 1.048523969509e+00 1.057321095007e+00 1.080043565363e+00 1.112586709386e+00 1.150446594069e+00 1.189193298721e+00 1.224659305114e+00 1.253111427834e+00 1.271521660497e+00 1.277892377248e+00 1.271522473850e+00 1.253110878918e+00 1.224658971861e+00 1.189194525521e+00 1.150445803131e+00 1.112584792599e+00 1.080045323681e+00 1.057320503790e+00 1.048524847104e+00 1.056580359078e+00 1.082256346123e+00 1.123622314176e+00 1.176314105613e+00 1.234539235328e+00 1.292299062225e+00 1.344405070721e+00 1.387079717644e+00 1.418165356799e+00 1.437008653472e+00 1.444145214140e+00 1.440905771984e+00 1.429049360641e+00 1.410495893383e+00 1.387162034122e+00 1.360863819753e+00 1.333179863882e+00 1.305288384925e+00 1.277763956874e+00 1.250492856906e+00 1.222789737276e+00 1.193751458539e+00 1.162753686490e+00 1.129927632974e+00 1.096449366899e+00 1.064546509470e+00 1.037223502973e+00 1.017780174474e+00 1.009171846556e+00 1.013379757592e+00 1.030886664121e+00 1.060411787616e+00 1.099006145296e+00 1.142431705714e+00 1.185815594898e+00 1.224315513217e+00 1.253731481609e+00 1.270969958709e+00 1.274263545477e+00 1.263187654365e+00 1.238519389627e+00 1.201961618345e+00 1.155829637907e+00 1.102773064029e+00 1.045584071513e+00 9.870953292159e-01 9.302625498452e-01 8.783553200823e-01 8.351862571955e-01 8.050746395742e-01 7.922652426898e-01 7.996343586389e-01 8.273206891494e-01 8.722289172919e-01 9.288448855364e-01 9.907437819745e-01 1.051937469421e+00 1.107676996040e+00 1.154730418954e+00 1.191316488843e+00 1.216837507494e+00 1.231823789920e+00 1.239229756350e+00
 1.291622177453e+00 1.283622919481e+00 1.266248317610e+00 1.237348230947e+00 1.196855036647e+00 1.145730677208e+00 1.086130606920e+00 1.021645780145e+00 9.573589510246e-01 8.994968856719e-01 8.545435372881e-01 8.278277191913e-01 8.220243664609e-01 8.364744656834e-01 8.678431697651e-01 9.116189913589e-01 9.633806837572e-01 1.019354731480e+00 1.076416072292e+00 1.131849094604e+00 1.183096633357e+00 1.227658102992e+00 1.263110563008e+00 1.287265491359e+00 1.298434377746e+00 1.295758280453e+00 1.279513866542e+00 1.251326819257e+00 1.214208166696e+00 1.172325215073e+00 1.130532355080e+00 1.093677351355e+00 1.065864019798e+00 1.049794850358e+00 1.046454729673e+00 1.055169027372e+00 1.073975065121e+00 1.100179936103e+00 1.130909431096e+00 1.163616552235e+00 1.196456891156e+00 1.228506711862e+00 1.259716410117e+00 1.290608279873e+00 1.321826946903e+00 1.353665363111e+00 1.385740339544e+00 1.416956667317e+00 1.445649993857e+00 1.469870061874e+00 1.487629494820e+00 1.497073337093e+00 1.496596417827e+00 1.484974605302e+00 1.461538649480e+00 1.426436243288e+00 1.380909019711e+00 1.327503641389e+00 1.270119954474e+00 1.213765979060e+00 1.163976616203e+00 1.125877365215e+00 1.103141394182e+00 1.097190592459e+00 1.107049529977e+00 1.129863826375e+00 1.161746778443e+00 1.198452079559e+00 1.235793954137e+00 1.269832464907e+00 1.297058484204e+00 1.314640921951e+00 1.320718036134e+00 1.314641267192e+00 1.297058419490e+00 1.269831934292e+00 1.235794713661e+00 1.198452059395e+00 1.161745114615e+00 1.129864324013e+00 1.107049717794e+00 1.097191870346e+00 1.103141350731e+00 1.125876971035e+00 1.163976486080e+00 1.213766214392e+00 1.270118561624e+00 1.327502609259e+00 1.380908981053e+00 1.426436313979e+00 1.461538512373e+00 1.484974219741e+00 1.496596730556e+00 1.497072663508e+00 1.487629307368e+00 1.469871503671e+00 1.445650324886e+00 1.416957338502e+00 1.385740881563e+00 1.353664122119e+00 1.321827731228e+00 1.290607101147e+00 1.259714966058e+00 1.228506892431e+00 1.196456863739e+00 1.163615118131e+00 1.130910843658e+00 1.100182420597e+00 1.073974875433e+00 1.055167169159e+00 1.046454966751e+00 1.049794783957e+00 1.065864031987e+00 1.093676190959e+00 1.130531238314e+00 1.172325660473e+00 1.214208322642e+00 1.251327359696e+00 1.279512497964e+00 1.295757224847e+00 1.298436698414e+00 1.287265544620e+00 1.263110330343e+00 1.227658478343e+00 1.183098073611e+00 1.131848871820e+00 1.076416846422e+00 1.019353650897e+00 9.633801007152e-01 9.116192567215e-01 8.678435132113e-01 8.364731558438e-01 8.220254273283e-01 8.278286728407e-01 8.545419374174e-01 8.994969149768e-01 9.573593899445e-01 1.021645645405e+00 1.086129402622e+00 1.145733082994e+00 1.196855236895e+00 1.237348218255e+00 1.266249340352e+00 1.283623616744e+00 1.291622177453e+00
 1.341159192448e+00 1.333836358513e+00 1.314166648505e+00 1.282171262730e+00 1.238226777957e+00 1.183568122600e+00 1.120615594695e+00 1.053196330913e+00 9.865734340653e-01 9.270877191453e-01 8.812627712736e-01 8.543732481083e-01 8.489400732773e-01 8.640583146917e-01 8.961096172445e-01 9.403001538294e-01 9.919789445134e-01 1.047256974303e+00 1.103031356528e+00 1.156753148140e+00 1.206142059947e+00 1.249007332774e+00 1.283200708977e+00 1.306704366336e+00 1.317865577553e+00 1.315744396424e+00 1.300460625619e+00 1.273470867570e+00 1.237653419778e+00 1.197094607341e+00 1.156606560483e+00 1.120978640173e+00 1.094200600316e+00 1.078806049497e+00 1.075632515256e+00 1.083980974560e+00 1.102055474889e+00 1.127498317336e+00 1.157850736341e+00 1.190940359870e+00 1.225171405091e+00 1.259681744009e+00 1.294308752892e+00 1.329318825389e+00 1.364999570232e+00 1.401236856262e+00 1.437233030994e+00 1.471500511775e+00 1.502037575359e+00 1.526653826346e+00 1.543258125648e+00 1.550073755430e+00 1.545778569036e+00 1.529618648282e+00 1.501526866364e+00 1.462300080965e+00 1.413775043076e+00 1.358932661610e+00 1.301863567447e+00 1.247482204422e+00 1.200940500010e+00 1.166769977542e+00 1.147986200220e+00 1.145482856193e+00 1.158002690327e+00 1.182655589821e+00 1.215654622999e+00 1.252917020630e+00 1.290408109484e+00 1.324335097208e+00 1.351341361011e+00 1.368726033147e+00 1.374726374613e+00 1.368726516717e+00 1.351341099920e+00 1.324334970560e+00 1.290407197125e+00 1.252918585147e+00 1.215654764807e+00 1.182655354355e+00 1.158002995218e+00 1.145483588144e+00 1.147986649953e+00 1.166768437503e+00 1.200940909583e+00 1.247483477590e+00 1.301861937261e+00 1.358932322183e+00 1.413776340160e+00 1.462300283591e+00 1.501526250924e+00 1.529618709952e+00 1.545778699350e+00 1.550074721957e+00 1.543257955060e+00 1.526654605788e+00 1.502038457203e+00 1.471499630591e+00 1.437233683011e+00 1.401235206409e+00 1.364999885381e+00 1.329317728999e+00 1.294307695093e+00 1.259681820954e+00 1.225170576382e+00 1.190940118148e+00 1.157850545802e+00 1.127500205469e+00 1.102055109228e+00 1.083980479261e+00 1.075632770056e+00 1.078804686147e+00 1.094200544183e+00 1.120978865882e+00 1.156605553138e+00 1.197094990153e+00 1.237652700844e+00 1.273471236334e+00 1.300458471011e+00 1.315743315542e+00 1.317867160754e+00 1.306704354478e+00 1.283199643931e+00 1.249007510417e+00 1.206142352217e+00 1.156753542717e+00 1.103031221744e+00 1.047256431668e+00 9.919795039935e-01 9.403006626135e-01 8.961104839749e-01 8.640577142670e-01 8.489401054266e-01 8.543741933089e-01 8.812613762138e-01 9.270877416905e-01 9.865738826438e-01 1.053196850940e+00 1.120614137392e+00 1.183568841215e+00 1.238227370661e+00 1.282171177094e+00 1.314166320993e+00 1.333836517596e+00 1.341159192448e+00
 1.379936627037e+00 1.370238194520e+00 1.348240450759e+00 1.314033812751e+00 1.267857099401e+00 1.211081382154e+00 1.146292924636e+00 1.077394513170e+00 1.009605394099e+00 9.491367318820e-01 9.023731770482e-01 8.745236636274e-01 8.681460667995e-01 8.824288438091e-01 9.137840772013e-01 9.573192975609e-01 1.008196790137e+00 1.062343332859e+00 1.116569414215e+00 1.168387518184e+00 1.215712533983e+00 1.256633298244e+00 1.289275149738e+00 1.311815244527e+00 1.322680936745e+00 1.320890343084e+00 1.306438367523e+00 1.280628521227e+00 1.246189805380e+00 1.207103813741e+00 1.168088211790e+00 1.133834049841e+00 1.108187662414e+00 1.093521371348e+00 1.090560988772e+00 1.098635617181e+00 1.116159391915e+00 1.141132136133e+00 1.171504150307e+00 1.205435206680e+00 1.241505471684e+00 1.278820543443e+00 1.317005899933e+00 1.356001256369e+00 1.395717102808e+00 1.435673586983e+00 1.474761105357e+00 1.511237601719e+00 1.542912747859e+00 1.567477581233e+00 1.582810477208e+00 1.587227529671e+00 1.579646800108e+00 1.559698979602e+00 1.527819963458e+00 1.485356829254e+00 1.434658824373e+00 1.379089908957e+00 1.322909658784e+00 1.270940535538e+00 1.227974825271e+00 1.198008510105e+00 1.183473380500e+00 1.184814151879e+00 1.200545073546e+00 1.227755071797e+00 1.262739540804e+00 1.301514537922e+00 1.340124053078e+00 1.374835139003e+00 1.402343264275e+00 1.420001611015e+00 1.426087536679e+00 1.420001827612e+00 1.402343263873e+00 1.374835012219e+00 1.340122508542e+00 1.301515989228e+00 1.262739331877e+00 1.227755749149e+00 1.200545516454e+00 1.184814169328e+00 1.183474354122e+00 1.198006807620e+00 1.227976424908e+00 1.270941239235e+00 1.322909479484e+00 1.379089765873e+00 1.434658426942e+00 1.485356766736e+00 1.527819625323e+00 1.559699545505e+00 1.579646966237e+00 1.587228632332e+00 1.582810267116e+00 1.567477879988e+00 1.542913924815e+00 1.511236760703e+00 1.474761950934e+00 1.435673008421e+00 1.395717882221e+00 1.356001408930e+00 1.317005322550e+00 1.278820351700e+00 1.241504034508e+00 1.205436196589e+00 1.171502306565e+00 1.141132954733e+00 1.116159452787e+00 1.098636117740e+00 1.090561711565e+00 1.093519114447e+00 1.108187406476e+00 1.133834996421e+00 1.168087617397e+00 1.207103651693e+00 1.246189264221e+00 1.280629051025e+00 1.306436832611e+00 1.320889927934e+00 1.322681441848e+00 1.311815014319e+00 1.289274584363e+00 1.256635452076e+00 1.215712271053e+00 1.168386500624e+00 1.116569343997e+00 1.062343941311e+00 1.008198058025e+00 9.573196952641e-01 9.137835207708e-01 8.824283426324e-01 8.681457066163e-01 8.745239072844e-01 9.023726866624e-01 9.491355291911e-01 1.009605674673e+00 1.077395829400e+00 1.146292206212e+00 1.211080959985e+00 1.267857854693e+00 1.314034909867e+00 1.348239907284e+00 1.370237922230e+00 1.379936627037e+00
 1.394546965287e+00 1.385447520664e+00 1.363901007401e+00 1.329199119481e+00 1.282251510940e+00 1.224902409725e+00 1.159947034104e+00 1.091262062534e+00 1.023817125179e+00 9.634388953878e-01 9.161341793910e-01 8.869112899652e-01 8.784340877313e-01 8.902417727049e-01 9.191258423929e-01 9.603884160726e-01 1.009171825491e+00 1.061259287484e+00 1.113331363870e+00 1.162857295618e+00 1.207842101198e+00 1.246558731604e+00 1.277355277777e+00 1.298599957075e+00 1.308835542610e+00 1.307099598081e+00 1.293336787070e+00 1.268753789538e+00 1.235973842646e+00 1.198879301953e+00 1.162068709800e+00 1.130071128794e+00 1.106507528709e+00 1.093491735093e+00 1.091553007109e+00 1.099973635624e+00 1.117337704408e+00 1.141995265060e+00 1.172320174345e+00 1.206840292764e+00 1.244334231880e+00 1.283900945096e+00 1.324962405590e+00 1.367134300731e+00 1.409976173270e+00 1.452689085725e+00 1.493929956581e+00 1.531802458993e+00 1.564039350111e+00 1.588305769392e+00 1.602515380227e+00 1.605090097626e+00 1.595148317443e+00 1.572618308516e+00 1.538320320455e+00 1.494015026006e+00 1.442432235423e+00 1.387201855462e+00 1.332661883451e+00 1.283482804729e+00 1.244082430236e+00 1.217962219256e+00 1.207082918993e+00 1.211578625168e+00 1.229885634398e+00 1.259175403686e+00 1.295889474673e+00 1.336142938932e+00 1.376018557489e+00 1.411768880951e+00 1.440050096841e+00 1.458185103786e+00 1.464429764888e+00 1.458184783386e+00 1.440050716109e+00 1.411768987163e+00 1.376018901558e+00 1.336144430952e+00 1.295888662049e+00 1.259175890861e+00 1.229886207208e+00 1.211578475450e+00 1.207083444236e+00 1.217962189861e+00 1.244083317020e+00 1.283482266198e+00 1.332662596209e+00 1.387201975367e+00 1.442431308857e+00 1.494014344190e+00 1.538319518354e+00 1.572619205484e+00 1.595148620938e+00 1.605090433690e+00 1.602514934622e+00 1.588306557720e+00 1.564039983329e+00 1.531802390885e+00 1.493930042629e+00 1.452687641735e+00 1.409976312364e+00 1.367134691302e+00 1.324960785070e+00 1.283900559670e+00 1.244333069582e+00 1.206840666710e+00 1.172319531159e+00 1.141995305375e+00 1.117337992825e+00 1.099973696978e+00 1.091554008183e+00 1.093490517689e+00 1.106506338029e+00 1.130071456196e+00 1.162066756057e+00 1.198879043422e+00 1.235974216216e+00 1.268754227339e+00 1.293335698501e+00 1.307099985867e+00 1.308835151736e+00 1.298598803489e+00 1.277355874479e+00 1.246559949731e+00 1.207841668153e+00 1.162857031736e+00 1.113331082091e+00 1.061260466950e+00 1.009171825442e+00 9.603880699297e-01 9.191251070395e-01 8.902434709875e-01 8.784328505512e-01 8.869114992078e-01 9.161339245742e-01 9.634375794107e-01 1.023816527299e+00 1.091262531380e+00 1.159947542012e+00 1.224901836381e+00 1.282251671825e+00 1.329201338593e+00 1.363902204036e+00 1.385446729630e+00 1.394546965287e+00
 1.386054754635e+00 1.382342944845e+00 1.362452813728e+00 1.328051855923e+00 1.281247975082e+00 1.224449880428e+00 1.160646449964e+00 1.093598027182e+00 1.027887186426e+00 9.687591932574e-01 9.216126307900e-01 8.910602703383e-01 8.797901795613e-01 8.877910627963e-01 9.124852699707e-01 9.496727401735e-01 9.947286130333e-01 1.043445725327e+00 1.092407644570e+00 1.138997590545e+00 1.181219871326e+00 1.217425593096e+00 1.246109985604e+00 1.265803693883e+00 1.275184523159e+00 1.273375874677e+00 1.260355338148e+00 1.237317215398e+00 1.206843548218e+00 1.172729145187e+00 1.139419684741e+00 1.111180720475e+00 1.091247675376e+00 1.081297626599e+00 1.081490456774e+00 1.090935219148e+00 1.108330318365e+00 1.132386085116e+00 1.161977594627e+00 1.196113673733e+00 1.233898217250e+00 1.274524881964e+00 1.317288420317e+00 1.361521198518e+00 1.406449048430e+00 1.450974124071e+00 1.493547078751e+00 1.532169700181e+00 1.564558952199e+00 1.588422733325e+00 1.601763465842e+00 1.603134097989e+00 1.591829252742e+00 1.568011269388e+00 1.532768691422e+00 1.488147731468e+00 1.437114050420e+00 1.383420512248e+00 1.331361123565e+00 1.285356390327e+00 1.249405106674e+00 1.226526372795e+00 1.218290745309e+00 1.224664348045e+00 1.244155384254e+00 1.274166775670e+00 1.311397359872e+00 1.352140878473e+00 1.392542634710e+00 1.428828742347e+00 1.457577247517e+00 1.476031014328e+00 1.482388798286e+00 1.476030470317e+00 1.457577585782e+00 1.428828601640e+00 1.392543376674e+00 1.352141516189e+00 1.311397607721e+00 1.274167483580e+00 1.244156141628e+00 1.224664941796e+00 1.218292152048e+00 1.226525984833e+00 1.249405039901e+00 1.285355870336e+00 1.331361355215e+00 1.383420795127e+00 1.437113032001e+00 1.488147604528e+00 1.532767755818e+00 1.568011272064e+00 1.591829332354e+00 1.603134440818e+00 1.601762715736e+00 1.588423166857e+00 1.564558301105e+00 1.532169695654e+00 1.493548114416e+00 1.450972142901e+00 1.406449113943e+00 1.361521584159e+00 1.317287051345e+00 1.274524081560e+00 1.233897343763e+00 1.196113603127e+00 1.161977432561e+00 1.132386277018e+00 1.108330262802e+00 1.090934467544e+00 1.081490523212e+00 1.081298070962e+00 1.091247370372e+00 1.111180267275e+00 1.139419175323e+00 1.172728518666e+00 1.206843925614e+00 1.237317098729e+00 1.260354154458e+00 1.273376912417e+00 1.275184442122e+00 1.265803551155e+00 1.246111654938e+00 1.217426675219e+00 1.181219198621e+00 1.138998001286e+00 1.092406699890e+00 1.043446045328e+00 9.947284466574e-01 9.496729894841e-01 9.124837910047e-01 8.877932058482e-01 8.797883205879e-01 8.910607486142e-01 9.216142088557e-01 9.687590525692e-01 1.027887222743e+00 1.093598459712e+00 1.160646761883e+00 1.224449580661e+00 1.281247817390e+00 1.328052339725e+00 1.362454577798e+00 1.382340988066e+00 1.386054754635e+00
 1.374611336034e+00 1.368109341212e+00 1.347051693810e+00 1.312351829070e+00 1.265904958392e+00 1.210219051034e+00 1.148328573080e+00 1.083802723943e+00 1.020765912355e+00 9.637711930733e-01 9.174517186056e-01 8.858408780535e-01 8.714887446935e-01 8.747797922597e-01 8.938659060573e-01 9.252879144257e-01 9.649217698663e-01 1.008785387808e+00 1.053484027631e+00 1.096340117058e+00 1.135297939733e+00 1.168703737054e+00 1.195111554207e+00 1.213167276684e+00 1.221687971487e+00 1.219935613866e+00 1.207995512285e+00 1.187139243430e+00 1.159957852202e+00 1.130159478649e+00 1.101957836495e+00 1.079203960865e+00 1.064547768515e+00 1.059022827930e+00 1.062252581090e+00 1.073093699105e+00 1.090342526167e+00 1.113123820052e+00 1.140926476559e+00 1.173381824173e+00 1.210071565798e+00 1.250404600170e+00 1.293628234403e+00 1.338826170418e+00 1.384884237621e+00 1.430399760441e+00 1.473614543819e+00 1.512449256771e+00 1.544648965891e+00 1.568024029424e+00 1.580712334216e+00 1.581430151277e+00 1.569637056154e+00 1.545672273426e+00 1.510803319972e+00 1.467241957954e+00 1.418051985674e+00 1.366977655840e+00 1.318146217339e+00 1.275631744787e+00 1.242963619012e+00 1.222675070486e+00 1.216000434847e+00 1.222832817535e+00 1.241867153373e+00 1.270874121825e+00 1.306930557324e+00 1.346618908741e+00 1.386230524595e+00 1.422013075946e+00 1.450486719188e+00 1.468817431833e+00 1.475143112658e+00 1.468817687738e+00 1.450486729169e+00 1.422011684808e+00 1.386231461223e+00 1.346619247772e+00 1.306928501658e+00 1.270875526398e+00 1.241868190261e+00 1.222831925493e+00 1.216001837311e+00 1.222675056833e+00 1.242963269061e+00 1.275630816311e+00 1.318146296747e+00 1.366977563325e+00 1.418049902521e+00 1.467242835452e+00 1.510803906451e+00 1.545671764812e+00 1.569636022195e+00 1.581429671086e+00 1.580712822044e+00 1.568023401050e+00 1.544648679675e+00 1.512449274985e+00 1.473615889155e+00 1.430398884351e+00 1.384884373218e+00 1.338826002784e+00 1.293627718649e+00 1.250403289070e+00 1.210070623585e+00 1.173382308210e+00 1.140925237869e+00 1.113124036660e+00 1.090342504481e+00 1.073093484082e+00 1.062252663582e+00 1.059022003399e+00 1.064548331874e+00 1.079203794614e+00 1.101958774793e+00 1.130157996092e+00 1.159957864007e+00 1.187139553502e+00 1.207994946996e+00 1.219934903770e+00 1.221688948602e+00 1.213169054708e+00 1.195113485221e+00 1.168704654790e+00 1.135297257719e+00 1.096341534830e+00 1.053483379267e+00 1.008784343810e+00 9.649209300579e-01 9.252878428357e-01 8.938647060703e-01 8.747799598452e-01 8.714876613352e-01 8.858412685346e-01 9.174531165732e-01 9.637711333929e-01 1.020765858935e+00 1.083802847582e+00 1.148328992112e+00 1.210219112808e+00 1.265905422893e+00 1.312351532039e+00 1.347052678621e+00 1.368107827057e+00 1.374611336034e+00
 1.347496043961e+00 1.339446178985e+00 1.317379189104e+00 1.282429859714e+00 1.236504215747e+00 1.182192903474e+00 1.122535955057e+00 1.060901747186e+00 1.000946284449e+00 9.465083014022e-01 9.013901030399e-01 8.689188391034e-01 8.513427425437e-01 8.492993960009e-01 8.616459907912e-01 8.858009695745e-01 9.183791495267e-01 9.558592348754e-01 9.950501240287e-01 1.033293144446e+00 1.068463633896e+00 1.098837766648e+00 1.122951425493e+00 1.139502776647e+00 1.147433429151e+00 1.146168246059e+00 1.135957436101e+00 1.118198225212e+00 1.095505060689e+00 1.071447256692e+00 1.049882688834e+00 1.034065355198e+00 1.025881400526e+00 1.025591981542e+00 1.032248215485e+00 1.044480464065e+00 1.061244019846e+00 1.082152616095e+00 1.107364297021e+00 1.137204711123e+00 1.171784445981e+00 1.210782791866e+00 1.253421581651e+00 1.298551998131e+00 1.344737990491e+00 1.390290128100e+00 1.433282339855e+00 1.471615006644e+00 1.503130416073e+00 1.525810166121e+00 1.537984026080e+00 1.538540492317e+00 1.527083820965e+00 1.504051947306e+00 1.470782538795e+00 1.429508518500e+00 1.383250849630e+00 1.335618393543e+00 1.290472662263e+00 1.251494461495e+00 1.221741692138e+00 1.203300597129e+00 1.197131416089e+00 1.203109181644e+00 1.220190443201e+00 1.246573380994e+00 1.279805925502e+00 1.316853801163e+00 1.354251070118e+00 1.388348200435e+00 1.415667608057e+00 1.433334339743e+00 1.439446307552e+00 1.433335480659e+00 1.415666371968e+00 1.388347525967e+00 1.354252621166e+00 1.316854074497e+00 1.279804379736e+00 1.246576041141e+00 1.220190382575e+00 1.203109042871e+00 1.197131395300e+00 1.203301031930e+00 1.221742028229e+00 1.251493780482e+00 1.290473121798e+00 1.335618467234e+00 1.383249491625e+00 1.429508469836e+00 1.470784032099e+00 1.504051225588e+00 1.527082463659e+00 1.538540192949e+00 1.537985120678e+00 1.525809879464e+00 1.503130712979e+00 1.471615018780e+00 1.433282645680e+00 1.390289475484e+00 1.344737564666e+00 1.298552184303e+00 1.253420592173e+00 1.210781136917e+00 1.171784704942e+00 1.137204683265e+00 1.107363426720e+00 1.082152119796e+00 1.061244774612e+00 1.044480417405e+00 1.032247797703e+00 1.025591621867e+00 1.025882292530e+00 1.034065438757e+00 1.049881534876e+00 1.071446313603e+00 1.095504942592e+00 1.118199181434e+00 1.135957141177e+00 1.146167007409e+00 1.147434614798e+00 1.139504120651e+00 1.122952012500e+00 1.098838530475e+00 1.068462954587e+00 1.033293900111e+00 9.950504541853e-01 9.558596281170e-01 9.183774796092e-01 8.858007603040e-01 8.616463687620e-01 8.492972180199e-01 8.513426664798e-01 8.689198433731e-01 9.013894547960e-01 9.465082586369e-01 1.000946921895e+00 1.060901638439e+00 1.122535805207e+00 1.182193507508e+00 1.236504670648e+00 1.282429032831e+00 1.317379731810e+00 1.339447260189e+00 1.347496043961e+00
 1.307510850321e+00 1.298862263473e+00 1.276479963949e+00 1.241649254763e+00 1.196455119232e+00 1.143606909327e+00 1.086147511634e+00 1.027262225737e+00 9.701808348520e-01 9.180842501439e-01 8.739885036353e-01 8.405030108372e-01 8.194699181579e-01 8.116284589113e-01 8.164369574323e-01 8.321977209383e-01 8.564103972921e-01 8.862253576823e-01 9.188410099945e-01 9.517296858321e-01 9.827306628762e-01 1.010016548623e+00 1.032033059005e+00 1.047462531153e+00 1.055333439986e+00 1.055220034202e+00 1.047548001653e+00 1.033831084615e+00 1.016658777875e+00 9.993563255164e-01 9.852867122751e-01 9.769697802609e-01 9.754683686552e-01 9.803340755939e-01 9.901936310083e-01 1.003620164797e+00 1.019833793245e+00 1.038951265411e+00 1.061729499323e+00 1.089066031428e+00 1.121475256652e+00 1.158805064896e+00 1.200214493925e+00 1.244342261030e+00 1.289508185743e+00 1.333855724604e+00 1.375426811797e+00 1.412234712641e+00 1.442338973082e+00 1.463974847555e+00 1.475703965339e+00 1.476578265355e+00 1.466280203867e+00 1.445233976159e+00 1.414688639232e+00 1.376724759897e+00 1.334160890559e+00 1.290352007796e+00 1.248844788977e+00 1.212956525845e+00 1.185367947404e+00 1.167848235621e+00 1.161191795422e+00 1.165321594306e+00 1.179457367859e+00 1.202217018754e+00 1.231610812543e+00 1.265015916152e+00 1.299260563845e+00 1.330859954892e+00 1.356401033994e+00 1.373011362774e+00 1.378773926209e+00 1.373012362159e+00 1.356399677338e+00 1.330860251357e+00 1.299260602987e+00 1.265015798949e+00 1.231609624294e+00 1.202217455064e+00 1.179458077672e+00 1.165321916312e+00 1.161191606803e+00 1.167849178610e+00 1.185368048854e+00 1.212955496626e+00 1.248846182719e+00 1.290352321292e+00 1.334161408174e+00 1.376723990847e+00 1.414689650445e+00 1.445233804384e+00 1.466279330750e+00 1.476578942893e+00 1.475704248727e+00 1.463974657179e+00 1.442338603155e+00 1.412235543700e+00 1.375426363548e+00 1.333854688982e+00 1.289508067983e+00 1.244342090123e+00 1.200213502921e+00 1.158803915396e+00 1.121475594903e+00 1.089065172128e+00 1.061729081230e+00 1.038951642946e+00 1.019834334331e+00 1.003619634106e+00 9.901937978917e-01 9.803346781008e-01 9.754682367305e-01 9.769696953083e-01 9.852857156192e-01 9.993570808608e-01 1.016658207545e+00 1.033832584890e+00 1.047549151301e+00 1.055219439037e+00 1.055333979217e+00 1.047464863444e+00 1.032032302473e+00 1.010017545888e+00 9.827307508865e-01 9.517300796653e-01 9.188403053125e-01 8.862258362726e-01 8.564087992091e-01 8.321967622384e-01 8.164369552617e-01 8.116263615987e-01 8.194697354508e-01 8.405028204968e-01 8.739889742007e-01 9.180847743252e-01 9.701802518060e-01 1.027263331076e+00 1.086147467991e+00 1.143607252581e+00 1.196455510939e+00 1.241648346724e+00 1.276479309053e+00 1.298863832654e+00 1.307510850321e+00
 1.258498409995e+00 1.250479789187e+00 1.228578594676e+00 1.194492366249e+00 1.150513006213e+00 1.099400564055e+00 1.044135352258e+00 9.876971089476e-01 9.329321675713e-01 8.824731313333e-01 8.386937114281e-01 8.035976255593e-01 7.786503246894e-01 7.646163335967e-01 7.614206373183e-01 7.681639185986e-01 7.832536873230e-01 8.046325910218e-01 8.300328715548e-01 8.571757139880e-01 8.839111153571e-01 9.082948288850e-01 9.286206376714e-01 9.434910229634e-01 9.519468374343e-01 9.536727759608e-01 9.492223301231e-01 9.401572484427e-01 9.289477383090e-01 9.185599803518e-01 9.117576292397e-01 9.103254948155e-01 9.146424775207e-01 9.238227864810e-01 9.363762694373e-01 9.510579135407e-01 9.674348487680e-01 9.860137130086e-01 1.007890238203e+00 1.034166880597e+00 1.065419229414e+00 1.101416733671e+00 1.141177288368e+00 1.183210129732e+00 1.225793588667e+00 1.267163365027e+00 1.305594590184e+00 1.339434161063e+00 1.367115028539e+00 1.387219360278e+00 1.398554084348e+00 1.400288669599e+00 1.392063491827e+00 1.374125271088e+00 1.347428604215e+00 1.313688222161e+00 1.275336734443e+00 1.235355952127e+00 1.196964595686e+00 1.163218295586e+00 1.136621507294e+00 1.118857231733e+00 1.110741459782e+00 1.112340633809e+00 1.123115155506e+00 1.142017399670e+00 1.167410523401e+00 1.197015055141e+00 1.227919219001e+00 1.256816517287e+00 1.280392230345e+00 1.295816852700e+00 1.301182291510e+00 1.295817068124e+00 1.280392281482e+00 1.256816800799e+00 1.227918094710e+00 1.197014515058e+00 1.167409685679e+00 1.142015846768e+00 1.123116548502e+00 1.112339575495e+00 1.110741993870e+00 1.118857827720e+00 1.136621126641e+00 1.163217805503e+00 1.196965385414e+00 1.235355705480e+00 1.275338069802e+00 1.313688204527e+00 1.347429040993e+00 1.374125898455e+00 1.392062758345e+00 1.400289077789e+00 1.398554177395e+00 1.387218234071e+00 1.367115564633e+00 1.339434009540e+00 1.305593428842e+00 1.267163372680e+00 1.225793426593e+00 1.183210294910e+00 1.141177445499e+00 1.101416035903e+00 1.065418603151e+00 1.034166875323e+00 1.007889388313e+00 9.860152324560e-01 9.674333446586e-01 9.510562146716e-01 9.363770031558e-01 9.238223788916e-01 9.146423742709e-01 9.103244441093e-01 9.117567583822e-01 9.185604474786e-01 9.289467180087e-01 9.401576261407e-01 9.492230867137e-01 9.536722821522e-01 9.519475973101e-01 9.434921357915e-01 9.286211823794e-01 9.082965494134e-01 8.839113505878e-01 8.571760199785e-01 8.300323245152e-01 8.046327486730e-01 7.832533941311e-01 7.681628575858e-01 7.614212310343e-01 7.646148015610e-01 7.786509193906e-01 8.035963979337e-01 8.386930692663e-01 8.824738900682e-01 9.329307093112e-01 9.876980280353e-01 1.044136051369e+00 1.099399422604e+00 1.150514248776e+00 1.194492790391e+00 1.228576703220e+00 1.250481806084e+00 1.258498409995e+00
 1.205911387951e+00 1.198493595670e+00 1.177621445719e+00 1.144978257433e+00 1.102823763108e+00 1.053809493162e+00 1.000719795961e+00 9.462572862301e-01 8.929139342793e-01 8.429068737832e-01 7.981819764087e-01 7.603659183223e-01 7.307055283807e-01 7.100062041894e-01 6.985505416997e-01 6.960847550816e-01 7.018244023634e-01 7.145111756619e-01 7.324944071465e-01 7.538349228956e-01 7.764518490890e-01 7.982755157448e-01 8.173976046369e-01 8.322647838005e-01 8.418466114042e-01 8.458551526611e-01 8.448843996399e-01 8.404459906954e-01 8.347854888157e-01 8.304331118034e-01 8.295647444029e-01 8.334036499125e-01 8.419824743223e-01 8.543990439100e-01 8.694424621274e-01 8.862771713068e-01 9.048176321800e-01 9.256950378362e-01 9.498565366958e-01 9.780234823837e-01 1.010292593226e+00 1.046023767858e+00 1.084013767577e+00 1.122809548687e+00 1.160976675000e+00 1.197226634304e+00 1.230433066131e+00 1.259562256973e+00 1.283607227963e+00 1.301584222310e+00 1.312540900836e+00 1.315667997083e+00 1.310415056406e+00 1.296631328064e+00 1.274737479124e+00 1.245839980117e+00 1.211780859057e+00 1.175050394316e+00 1.138549429607e+00 1.105229778904e+00 1.077697943512e+00 1.057877735124e+00 1.046894099660e+00 1.045106032883e+00 1.052230677689e+00 1.067427216758e+00 1.089242768182e+00 1.115564893825e+00 1.143622522409e+00 1.170218778915e+00 1.192111801108e+00 1.206513343403e+00 1.211535758352e+00 1.206513442721e+00 1.192111601844e+00 1.170218360159e+00 1.143622522349e+00 1.115564977430e+00 1.089242352183e+00 1.067425683689e+00 1.052232424286e+00 1.045105536577e+00 1.046894268861e+00 1.057878281422e+00 1.077697777354e+00 1.105230789859e+00 1.138549513341e+00 1.175049989172e+00 1.211781972347e+00 1.245839986925e+00 1.274738121434e+00 1.296631132436e+00 1.310414739010e+00 1.315669404128e+00 1.312539859817e+00 1.301583338697e+00 1.283610087139e+00 1.259560194774e+00 1.230431854666e+00 1.197228360882e+00 1.160975771314e+00 1.122809951244e+00 1.084013206848e+00 1.046023041901e+00 1.010292737346e+00 9.780231901653e-01 9.498554167034e-01 9.256966665140e-01 9.048162445158e-01 8.862764020460e-01 8.694428374840e-01 8.543981480646e-01 8.419825668839e-01 8.334026498402e-01 8.295635113973e-01 8.304338415908e-01 8.347843313372e-01 8.404456692551e-01 8.448845968396e-01 8.458549471282e-01 8.418470684164e-01 8.322642328295e-01 8.173994070271e-01 7.982753397785e-01 7.764517145748e-01 7.538344113951e-01 7.324935312713e-01 7.145107622867e-01 7.018238548142e-01 6.960827758683e-01 6.985521181972e-01 7.100054762811e-01 7.307057882185e-01 7.603656368531e-01 7.981813584011e-01 8.429065601016e-01 8.929129704582e-01 9.462583748588e-01 1.000719719760e+00 1.053807256709e+00 1.102825044316e+00 1.144978878049e+00 1.177620205934e+00 1.198494642566e+00 1.205911387951e+00
 1.155963832663e+00 1.149672825392e+00 1.130428020808e+00 1.099768344299e+00 1.059826769880e+00 1.013004295399e+00 9.617496439379e-01 9.084048454280e-01 8.551342006718e-01 8.038879187438e-01 7.564474117143e-01 7.143677967614e-01 6.789318753626e-01 6.510890161656e-01 6.313993116937e-01 6.200451898128e-01 6.168377427670e-01 6.211868199937e-01 6.320472051462e-01 6.478816211049e-01 6.667307317706e-01 6.864054494648e-01 7.047552196319e-01 7.199845666160e-01 7.309068365566e-01 7.371571541354e-01 7.392752283558e-01 7.386385748339e-01 7.372051757332e-01 7.370855493554e-01 7.400236180087e-01 7.470040308375e-01 7.581728167700e-01 7.730934027554e-01 7.912131522129e-01 8.122614587158e-01 8.363523416404e-01 8.637966708251e-01 8.947309959281e-01 9.287972243096e-01 9.650572657250e-01 1.002172652918e+00 1.038722760249e+00 1.073520611284e+00 1.105772413265e+00 1.135059913585e+00 1.161209392221e+00 1.184074383124e+00 1.203388861650e+00 1.218657497045e+00 1.229145911437e+00 1.233962171788e+00 1.232197017170e+00 1.223096065309e+00 1.206324697738e+00 1.182164357206e+00 1.151689923443e+00 1.116813621411e+00 1.080141916436e+00 1.044688058887e+00 1.013445456654e+00 9.889466119839e-01 9.729677544035e-01 9.663923738127e-01 9.692500968926e-01 9.808098021767e-01 9.996008976413e-01 1.023445282202e+00 1.049519246190e+00 1.074588341291e+00 1.095397821541e+00 1.109149700885e+00 1.113955731091e+00 1.109149535035e+00 1.095397109957e+00 1.074587988700e+00 1.049519344738e+00 1.023445861322e+00 9.996001451368e-01 9.808089277114e-01 9.692524471960e-01 9.663919561678e-01 9.729674864458e-01 9.889469312713e-01 1.013445584336e+00 1.044689580887e+00 1.080142515947e+00 1.116813756411e+00 1.151691399547e+00 1.182162834470e+00 1.206324659874e+00 1.223095714494e+00 1.232195462650e+00 1.233964080681e+00 1.229144843828e+00 1.218657873460e+00 1.203390370476e+00 1.184074380974e+00 1.161207821119e+00 1.135061159906e+00 1.105771691415e+00 1.073521234108e+00 1.038722637201e+00 1.002171807913e+00 9.650581292479e-01 9.287969873921e-01 8.947299005475e-01 8.637969525979e-01 8.363515370524e-01 8.122626187766e-01 7.912140327726e-01 7.730924100971e-01 7.581727397887e-01 7.470044272974e-01 7.400221657699e-01 7.370875055979e-01 7.372047038904e-01 7.386386396467e-01 7.392762164859e-01 7.371569563444e-01 7.309070428926e-01 7.199833552666e-01 7.047564857370e-01 6.864047085209e-01 6.667307259456e-01 6.478813239898e-01 6.320469374998e-01 6.211861663419e-01 6.168366231503e-01 6.200435502014e-01 6.313990567776e-01 6.510893155367e-01 6.789322857613e-01 7.143665779949e-01 7.564474579481e-01 8.038881206975e-01 8.551332768258e-01 9.084064224779e-01 9.617481345050e-01 1.013003784940e+00 1.059827854092e+00 1.099767875298e+00 1.130427969232e+00 1.149673372806e+00 1.155963832663e+00
 1.118934039975e+00 1.112987727974e+00 1.095068822070e+00 1.066302723886e+00 1.028416983153e+00 9.833636815767e-01 9.331262319434e-01 8.796267060610e-01 8.247320551548e-01 7.702849821197e-01 7.181531201957e-01 6.701419492097e-01 6.278648332670e-01 5.925803193964e-01 5.650897351885e-01 5.457824802063e-01 5.347384493683e-01 5.317689079228e-01 5.363105433426e-01 5.472395511884e-01 5.627771905209e-01 5.806499388709e-01 5.984381460993e-01 6.140415047142e-01 6.260341441032e-01 6.338996689619e-01 6.380623072431e-01 6.397380298525e-01 6.406269798362e-01 6.425402910041e-01 6.470402818565e-01 6.552515488260e-01 6.678915275127e-01 6.854183264795e-01 7.082024411885e-01 7.365161824325e-01 7.703192552414e-01 8.089922751270e-01 8.511855446226e-01 8.949193720334e-01 9.379330217683e-01 9.781432848166e-01 1.014029223014e+00 1.044874275499e+00 1.070753595497e+00 1.092343466066e+00 1.110618595375e+00 1.126468614638e+00 1.140453183341e+00 1.152595740910e+00 1.162343787395e+00 1.168644377258e+00 1.170113868560e+00 1.165279461616e+00 1.152919484800e+00 1.132384637656e+00 1.103907304706e+00 1.068780197385e+00 1.029340051817e+00 9.887590867304e-01 9.506078704628e-01 9.183078713782e-01 8.945996899440e-01 8.811616691603e-01 8.784624518882e-01 8.858521874696e-01 9.016810562730e-01 9.234968031829e-01 9.482119930592e-01 9.723911265212e-01 9.926464041109e-01 1.006096684675e+00 1.010806558274e+00 1.006096040196e+00 9.926469137436e-01 9.723915697383e-01 9.482114190235e-01 9.234977777167e-01 9.016814909452e-01 8.858522454411e-01 8.784634803191e-01 8.811613883351e-01 8.946007927783e-01 9.183078085770e-01 9.506079562271e-01 9.887598442694e-01 1.029339671434e+00 1.068780274324e+00 1.103908876037e+00 1.132383179360e+00 1.152919250104e+00 1.165279679411e+00 1.170111538012e+00 1.168645476001e+00 1.162342984618e+00 1.152595688828e+00 1.140453703117e+00 1.126470002061e+00 1.110616833186e+00 1.092345468995e+00 1.070752986185e+00 1.044875475653e+00 1.014029762894e+00 9.781409939836e-01 9.379344545122e-01 8.949185483652e-01 8.511844308239e-01 8.089937469776e-01 7.703176322343e-01 7.365164949500e-01 7.082033916563e-01 6.854159734160e-01 6.678914153228e-01 6.552526156576e-01 6.470387112064e-01 6.425407506464e-01 6.406260876214e-01 6.397374999344e-01 6.380630949140e-01 6.338995448268e-01 6.260349478678e-01 6.140406555285e-01 5.984394111694e-01 5.806491546692e-01 5.627779710266e-01 5.472392164427e-01 5.363105277895e-01 5.317688909644e-01 5.347389334783e-01 5.457813678215e-01 5.650898110184e-01 5.925805860232e-01 6.278648415363e-01 6.701409361422e-01 7.181530813466e-01 7.702859989739e-01 8.247302573002e-01 8.796268745975e-01 9.331264040436e-01 9.833644868514e-01 1.028416973395e+00 1.066302768717e+00 1.095069811519e+00 1.112987608136e+00 1.118934039975e+00
 1.099672299545e+00 1.093884683327e+00 1.076863585251e+00 1.049482490260e+00 1.013003350642e+00 9.688521369027e-01 9.184926511587e-01 8.634264546367e-01 8.052711281173e-01 7.458846460767e-01 6.874026730311e-01 6.321301364138e-01 5.822722342408e-01 5.396026957186e-01 5.051931318280e-01 4.794482465849e-01 4.623433871429e-01 4.537007059289e-01 4.531975683650e-01 4.600641499650e-01 4.727644286284e-01 4.890026937691e-01 5.061120712616e-01 5.216615493647e-01 5.339525827351e-01 5.423058812096e-01 5.470547174482e-01 5.493259589131e-01 5.506901155238e-01 5.528415279174e-01 5.574160805875e-01 5.659763518166e-01 5.801131223832e-01 6.014098339028e-01 6.311667510987e-01 6.698884252831e-01 7.168289949764e-01 7.698685750163e-01 8.258214957170e-01 8.810555494724e-01 9.321627532027e-01 9.765413068822e-01 1.012740934443e+00 1.040581600272e+00 1.060994979007e+00 1.075701240122e+00 1.086749007025e+00 1.096016761201e+00 1.104835974882e+00 1.113723266476e+00 1.122285252680e+00 1.129297925142e+00 1.132901886438e+00 1.130918960527e+00 1.121273890922e+00 1.102429206792e+00 1.073823067931e+00 1.036157204923e+00 9.915061041121e-01 9.431876808725e-01 8.953590978986e-01 8.523865433517e-01 8.181376073523e-01 7.953010641009e-01 7.849890200984e-01 7.867222863761e-01 7.986503207122e-01 8.179357982830e-01 8.411015887685e-01 8.643857986281e-01 8.841648375901e-01 8.973934450852e-01 9.020411014813e-01 8.973937698396e-01 8.841647509834e-01 8.643856485619e-01 8.411005014021e-01 8.179374591774e-01 7.986498790991e-01 7.867229926280e-01 7.849904325237e-01 7.953003864994e-01 8.181396287281e-01 8.523875285045e-01 8.953581694486e-01 9.431886520224e-01 9.915050663804e-01 1.036155429570e+00 1.073824995208e+00 1.102428820467e+00 1.121273068974e+00 1.130919518069e+00 1.132900570545e+00 1.129298037320e+00 1.122286445844e+00 1.113722116119e+00 1.104837124235e+00 1.096017569848e+00 1.086748577674e+00 1.075703154268e+00 1.060994655818e+00 1.040581773258e+00 1.012741619765e+00 9.765397020965e-01 9.321642316319e-01 8.810548337758e-01 8.258208489426e-01 7.698700276429e-01 7.168288229070e-01 6.698886066454e-01 6.311663100843e-01 6.014097137212e-01 5.801142477509e-01 5.659763712131e-01 5.574158571597e-01 5.528423139378e-01 5.506889407701e-01 5.493261839299e-01 5.470548546671e-01 5.423061122247e-01 5.339529921598e-01 5.216618292861e-01 5.061132530649e-01 4.890012982904e-01 4.727643046039e-01 4.600638637256e-01 4.531975371674e-01 4.537013503588e-01 4.623436207240e-01 4.794470342155e-01 5.051939497304e-01 5.396020917448e-01 5.822733008733e-01 6.321296158912e-01 6.874020311350e-01 7.458863202069e-01 8.052709305326e-01 8.634259313109e-01 9.184943283297e-01 9.688512577780e-01 1.013002289927e+00 1.049483307437e+00 1.076864500104e+00 1.093882851716e+00 1.099672299545e+00
 1.099447440661e+00 1.093878480797e+00 1.077450788241e+00 1.050846479255e+00 1.014951354074e+00 9.707261498029e-01 9.191738143370e-01 8.614243893842e-01 7.989152822694e-01 7.335788128570e-01 6.679083323754e-01 6.048264177211e-01 5.473057177754e-01 4.978143744830e-01 4.578002566572e-01 4.275877325459e-01 4.067267209226e-01 3.946180516308e-01 3.908152157271e-01 3.947423334147e-01 4.051309516335e-01 4.197491577549e-01 4.357660066501e-01 4.504704425161e-01 4.619447680649e-01 4.694218295197e-01 4.732764274490e-01 4.747206714957e-01 4.753998124094e-01 4.770881612568e-01 4.816301697541e-01 4.911035093310e-01 5.079606050726e-01 5.347503944939e-01 5.733355380992e-01 6.239483986837e-01 6.847150401138e-01 7.519378205554e-01 8.209003252181e-01 8.867998483764e-01 9.455343916233e-01 9.942583858972e-01 1.031660324816e+00 1.057987654603e+00 1.074812264957e+00 1.084616233615e+00 1.090247277567e+00 1.094341676247e+00 1.098847333218e+00 1.104690845717e+00 1.111632266998e+00 1.118323215158e+00 1.122529737598e+00 1.121497303350e+00 1.112455698266e+00 1.093144505070e+00 1.062349865748e+00 1.020285664681e+00 9.687859235547e-01 9.112339841053e-01 8.522035066316e-01 7.968168898408e-01 7.499486250396e-01 7.153399885585e-01 6.949400907561e-01 6.886782697627e-01 6.946928021040e-01 7.098554883844e-01 7.303068609514e-01 7.519144062666e-01 7.707448318719e-01 7.835089462629e-01 7.880195412011e-01 7.835080445499e-01 7.707446790161e-01 7.519150772059e-01 7.303049011968e-01 7.098564178249e-01 6.946922527067e-01 6.886786879281e-01 6.949415154404e-01 7.153388105539e-01 7.499502715146e-01 7.968172644012e-01 8.522024158931e-01 9.112352302998e-01 9.687857862790e-01 1.020283501948e+00 1.062351833169e+00 1.093143619622e+00 1.112454719790e+00 1.121497770233e+00 1.122528434898e+00 1.118323304784e+00 1.111633136811e+00 1.104690368018e+00 1.098848570358e+00 1.094342562400e+00 1.090247246587e+00 1.084616882392e+00 1.074811773040e+00 1.057987561513e+00 1.031660504609e+00 9.942580839750e-01 9.455354060741e-01 8.867986527048e-01 8.208994355244e-01 7.519389299772e-01 6.847145370221e-01 6.239480268003e-01 5.733350527270e-01 5.347507912055e-01 5.079601777538e-01 4.911030870263e-01 4.816303691934e-01 4.770889362095e-01 4.753990607738e-01 4.747220187735e-01 4.732762984189e-01 4.694220579535e-01 4.619459330428e-01 4.504704983002e-01 4.357661325763e-01 4.197487913999e-01 4.051302478102e-01 3.947432870485e-01 3.908145753326e-01 3.946183583980e-01 4.067253433481e-01 4.275878327070e-01 4.578011192303e-01 4.978122187157e-01 5.473067340529e-01 6.048276779328e-01 6.679073045725e-01 7.335800743743e-01 7.989161254226e-01 8.614242314579e-01 9.191750212929e-01 9.707256717569e-01 1.014950686702e+00 1.050848083621e+00 1.077451846900e+00 1.093877917378e+00 1.099447440661e+00
 1.118027113933e+00 1.112553597455e+00 1.096383316915e+00 1.070010212632e+00 1.034020401476e+00 9.890129912982e-01 9.356344522801e-01 8.747333228031e-01 8.076294484771e-01 7.363537800170e-01 6.637647510117e-01 5.934015780052e-01 5.290407987555e-01 4.739479711903e-01 4.300754665187e-01 3.976906293727e-01 3.757507601965e-01 3.628886701858e-01 3.581362123895e-01 3.608097592216e-01 3.697868955996e-01 3.829624834633e-01 3.974789522462e-01 4.105068339657e-01 4.200660133622e-01 4.254678769426e-01 4.273245461540e-01 4.271725351849e-01 4.269609386474e-01 4.286746104292e-01 4.343142139688e-01 4.461966181809e-01 4.671546197791e-01 5.001093133003e-01 5.469690636266e-01 6.074903934578e-01 6.789364055453e-01 7.566554117607e-01 8.351174715510e-01 9.089318442866e-01 9.736478193492e-01 1.026276309832e+00 1.065547110897e+00 1.091906499383e+00 1.107253734474e+00 1.114480229151e+00 1.116904474612e+00 1.117635772325e+00 1.119051574458e+00 1.122385233495e+00 1.127540322519e+00 1.133101058174e+00 1.136575504329e+00 1.134797923966e+00 1.124499677377e+00 1.102916878319e+00 1.068390404880e+00 1.020815848334e+00 9.618663041663e-01 8.949473213607e-01 8.248439237229e-01 7.570972133797e-01 6.971975693327e-01 6.496667662185e-01 6.172703217174e-01 6.006101387742e-01 5.982050021860e-01 6.069934813318e-01 6.229390918431e-01 6.416028979043e-01 6.586812958077e-01 6.705521628243e-01 6.747916038787e-01 6.705499553858e-01 6.586818029696e-01 6.416043961829e-01 6.229398599432e-01 6.069933114410e-01 5.982055340012e-01 6.006109153265e-01 6.172706751704e-01 6.496661053536e-01 6.971991463116e-01 7.570975798621e-01 8.248430413522e-01 8.949479451257e-01 9.618666051087e-01 1.020814011310e+00 1.068391278504e+00 1.102915496149e+00 1.124499162827e+00 1.134798898008e+00 1.136574069832e+00 1.133101069367e+00 1.127539741005e+00 1.122385988156e+00 1.119051876040e+00 1.117637058628e+00 1.116903897012e+00 1.114481357367e+00 1.107253718789e+00 1.091907912172e+00 1.065546022437e+00 1.026274671943e+00 9.736483366577e-01 9.089316639256e-01 8.351168671827e-01 7.566551204297e-01 6.789353123228e-01 6.074898856498e-01 5.469687043582e-01 5.001087905274e-01 4.671543950251e-01 4.461965882383e-01 4.343139276391e-01 4.286744204743e-01 4.269603553609e-01 4.271723731944e-01 4.273241253714e-01 4.254670937101e-01 4.200668406930e-01 4.105073209916e-01 3.974787037519e-01 3.829621192152e-01 3.697867745001e-01 3.608104520633e-01 3.581357173682e-01 3.628883225223e-01 3.757499292721e-01 3.976904900500e-01 4.300759510360e-01 4.739476808145e-01 5.290410811853e-01 5.934020161920e-01 6.637630611763e-01 7.363539549761e-01 8.076289609124e-01 8.747330511364e-01 9.356351826787e-01 9.890132254935e-01 1.034020974910e+00 1.070010690338e+00 1.096383394723e+00 1.112554728797e+00 1.118027113933e+00
 1.154163841287e+00 1.148701623407e+00 1.132551540741e+00 1.106064635366e+00 1.069604279081e+00 1.023518155317e+00 9.681984953493e-01 9.043200281132e-01 8.331422051705e-01 7.568156879813e-01 6.785233578481e-01 6.023518630289e-01 5.327962878823e-01 4.738863038403e-01 4.281186121995e-01 3.957826721124e-01 3.752713753292e-01 3.643542389327e-01 3.612877941976e-01 3.649433262187e-01 3.740708558406e-01 3.866124460932e-01 3.998087883041e-01 4.109225258124e-01 4.181102469279e-01 4.209423663853e-01 4.204279354671e-01 4.185918804478e-01 4.178142402942e-01 4.202965619417e-01 4.279740088571e-01 4.429006130278e-01 4.676073174567e-01 5.048030825568e-01 5.562948818184e-01 6.217809374907e-01 6.984439285782e-01 7.814820128848e-01 8.651411139238e-01 9.437795903055e-01 1.012703185006e+00 1.068719698288e+00 1.110426287559e+00 1.138213176112e+00 1.154008510119e+00 1.160817137951e+00 1.162147467167e+00 1.161352622990e+00 1.161065974194e+00 1.162722511405e+00 1.166326781660e+00 1.170417110024e+00 1.172318012805e+00 1.168586118392e+00 1.155643442250e+00 1.130450567384e+00 1.091146861787e+00 1.037535188506e+00 9.712871642868e-01 8.958912738125e-01 8.162572476455e-01 7.380729799826e-01 6.669997241135e-01 6.078144728267e-01 5.637152603115e-01 5.359203801266e-01 5.236472542810e-01 5.244005679086e-01 5.343868336039e-01 5.490441558206e-01 5.637145936365e-01 5.743567089709e-01 5.782256000581e-01 5.743556729702e-01 5.637161613943e-01 5.490448386156e-01 5.343858112637e-01 5.244008356705e-01 5.236487179600e-01 5.359190325079e-01 5.637145641456e-01 6.078159698422e-01 6.669995287358e-01 7.380731387141e-01 8.162562902660e-01 8.958917032975e-01 9.712876378322e-01 1.037533527796e+00 1.091148232383e+00 1.130450015200e+00 1.155643216620e+00 1.168586712963e+00 1.172317398557e+00 1.170416647317e+00 1.166326974797e+00 1.162722337012e+00 1.161065986302e+00 1.161353592171e+00 1.162147065942e+00 1.160818499609e+00 1.154007754461e+00 1.138214320953e+00 1.110425393003e+00 1.068718398030e+00 1.012703391989e+00 9.437802039723e-01 8.651405606299e-01 7.814808874331e-01 6.984439842269e-01 6.217819004266e-01 5.562945445998e-01 5.048031698766e-01 4.676082229667e-01 4.429021908014e-01 4.279753149145e-01 4.202967804137e-01 4.178150903893e-01 4.185925301465e-01 4.204279758205e-01 4.209412168199e-01 4.181114611381e-01 4.109226950375e-01 3.998087467760e-01 3.866137084177e-01 3.740700545277e-01 3.649427545919e-01 3.612885822666e-01 3.643545455517e-01 3.752712695298e-01 3.957828350937e-01 4.281189011648e-01 4.738864371429e-01 5.327960399051e-01 6.023511227307e-01 6.785236759960e-01 7.568148553726e-01 8.331416983258e-01 9.043200599322e-01 9.681982204126e-01 1.023517750136e+00 1.069606323681e+00 1.106063685205e+00 1.132551182367e+00 1.148701619054e+00 1.154163841287e+00
 1.206271913701e+00 1.200805696268e+00 1.184547887059e+00 1.157752797547e+00 1.120651776482e+00 1.073431858648e+00 1.016338229138e+00 9.499609734189e-01 8.755647363776e-01 7.954371034891e-01 7.130453367861e-01 6.329163272973e-01 5.601104783621e-01 4.992528604820e-01 4.532791420282e-01 4.225325884640e-01 4.050010868012e-01 3.977551372201e-01 3.982970147558e-01 4.048848147587e-01 4.158963178297e-01 4.291720608163e-01 4.420558461404e-01 4.520151219096e-01 4.574602710831e-01 4.582721750157e-01 4.558357245617e-01 4.525916800736e-01 4.512529854194e-01 4.541390137003e-01 4.629819199870e-01 4.793620896929e-01 5.052719438330e-01 5.430880743238e-01 5.946852771048e-01 6.601765012779e-01 7.372413708535e-01 8.214079834307e-01 9.070063903759e-01 9.882744287279e-01 1.060268781561e+00 1.119511953899e+00 1.164323572247e+00 1.194848443234e+00 1.212838750772e+00 1.221204852075e+00 1.223438730086e+00 1.222958061855e+00 1.222484980094e+00 1.223528812503e+00 1.226111321583e+00 1.228698473139e+00 1.228477885433e+00 1.221847932819e+00 1.205106764936e+00 1.175179313073e+00 1.130259729695e+00 1.070301900513e+00 9.971955853737e-01 9.146576797856e-01 8.277810079759e-01 7.423393002753e-01 6.639383563600e-01 5.972057195498e-01 5.452332579479e-01 5.093765273252e-01 4.893288814290e-01 4.832571877337e-01 4.879136287756e-01 4.988910504572e-01 5.113371858237e-01 5.208480954281e-01 5.243811393603e-01 5.208493086902e-01 5.113367777796e-01 4.988912804954e-01 4.879124493277e-01 4.832579598951e-01 4.893284216652e-01 5.093763482820e-01 5.452340159957e-01 5.972066933280e-01 6.639370825869e-01 7.423398526534e-01 8.277814717172e-01 9.146582343863e-01 9.971967620649e-01 1.070300797798e+00 1.130261166072e+00 1.175178145531e+00 1.205107081224e+00 1.221847337887e+00 1.228476800370e+00 1.228698559646e+00 1.226111842520e+00 1.223528183977e+00 1.222484316888e+00 1.222959284141e+00 1.223440301732e+00 1.221205478852e+00 1.212837404285e+00 1.194849071273e+00 1.164323714186e+00 1.119511605988e+00 1.060268517223e+00 9.882744094748e-01 9.070054049118e-01 8.214082628055e-01 7.372405503432e-01 6.601773689952e-01 5.946854929488e-01 5.430884128360e-01 5.052719288847e-01 4.793623419012e-01 4.629818502143e-01 4.541388458020e-01 4.512533462016e-01 4.525905478367e-01 4.558373033525e-01 4.582715039849e-01 4.574610116711e-01 4.520133079838e-01 4.420559149170e-01 4.291725018200e-01 4.158953702798e-01 4.048852203929e-01 3.982984960034e-01 3.977543562856e-01 4.050011113196e-01 4.225325512082e-01 4.532793867295e-01 4.992532932498e-01 5.601099900888e-01 6.329153053879e-01 7.130468590242e-01 7.954362384466e-01 8.755646771957e-01 9.499610005137e-01 1.016337520362e+00 1.073432266318e+00 1.120653289612e+00 1.157752815047e+00 1.184547933020e+00 1.200805029535e+00 1.206271913701e+00
 1.271581054506e+00 1.266051590412e+00 1.249549408718e+00 1.222281384590e+00 1.184405672119e+00 1.136023860912e+00 1.077322265813e+00 1.008877076213e+00 9.320165083552e-01 8.491734278204e-01 7.640597346059e-01 6.815299935847e-01 6.070304909062e-01 5.455685203131e-01 5.003501784949e-01 4.717718576309e-01 4.576190600350e-01 4.545253446161e-01 4.594075923406e-01 4.699204894949e-01 4.839776314904e-01 4.992242443293e-01 5.130487609374e-01 5.231090884651e-01 5.280384243158e-01 5.279355598872e-01 5.243728246338e-01 5.199421658093e-01 5.174696475887e-01 5.192977742409e-01 5.270618384188e-01 5.421066632926e-01 5.661425288438e-01 6.014170388336e-01 6.500088869246e-01 7.125758734542e-01 7.874356672104e-01 8.705846327794e-01 9.565342791474e-01 1.039452326988e+00 1.114160757765e+00 1.176872688082e+00 1.225574627674e+00 1.260091352787e+00 1.281896429072e+00 1.293679147862e+00 1.298762645962e+00 1.300448512039e+00 1.301364431468e+00 1.302937769622e+00 1.305081203859e+00 1.306154989910e+00 1.303261744690e+00 1.292789021371e+00 1.271114869918e+00 1.235368808673e+00 1.184052849950e+00 1.117492450158e+00 1.037994883199e+00 9.496598519193e-01 8.578760100100e-01 7.685784530656e-01 6.873291117530e-01 6.185195666479e-01 5.648668612001e-01 5.273794424427e-01 5.055951853648e-01 4.977726536617e-01 5.008876540791e-01 5.107122882019e-01 5.224332409756e-01 5.315726131650e-01 5.349946294309e-01 5.315726467730e-01 5.224325185970e-01 5.107139366291e-01 5.008868861084e-01 4.977737214088e-01 5.055943100991e-01 5.273790941614e-01 5.648675008845e-01 6.185201793445e-01 6.873283760262e-01 7.685780487563e-01 8.578778497442e-01 9.496591894545e-01 1.037996341036e+00 1.117491679620e+00 1.184052764487e+00 1.235368785304e+00 1.271115344329e+00 1.292788385580e+00 1.303261150039e+00 1.306155655488e+00 1.305081115064e+00 1.302938175907e+00 1.301363708625e+00 1.300448732533e+00 1.298764271245e+00 1.293679038346e+00 1.281896079586e+00 1.260091129989e+00 1.225574358287e+00 1.176873005888e+00 1.114160251247e+00 1.039451125321e+00 9.565339695329e-01 8.705846841381e-01 7.874343445785e-01 7.125766049307e-01 6.500090010799e-01 6.014169411778e-01 5.661429149957e-01 5.421074445284e-01 5.270616529313e-01 5.192971234230e-01 5.174701921576e-01 5.199409253155e-01 5.243738738839e-01 5.279361184385e-01 5.280385251454e-01 5.231064551350e-01 5.130489350453e-01 4.992246289894e-01 4.839764626150e-01 4.699195732503e-01 4.594090120474e-01 4.545240306606e-01 4.576185745858e-01 4.717712287245e-01 5.003497024448e-01 5.455683721196e-01 6.070302940373e-01 6.815285298517e-01 7.640607255544e-01 8.491727422709e-01 9.320161676296e-01 1.008876867107e+00 1.077322056396e+00 1.136024153583e+00 1.184405778748e+00 1.222281761100e+00 1.249549312086e+00 1.266051146358e+00 1.271581054506e+00
 1.344223120777e+00 1.338550907222e+00 1.321700548431e+00 1.293859052539e+00 1.255133994046e+00 1.205594654223e+00 1.145424973148e+00 1.075242372041e+00 9.964683466085e-01 9.116841635571e-01 8.247973152734e-01 7.408894326413e-01 6.656459414963e-01 6.042841237042e-01 5.601587179763e-01 5.337344381040e-01 5.227455689301e-01 5.235905747998e-01 5.327569241392e-01 5.473780323493e-01 5.649316773031e-01 5.828423846123e-01 5.985046225684e-01 6.097018445393e-01 6.152039173289e-01 6.151683644476e-01 6.111334668005e-01 6.055900627840e-01 6.012708981008e-01 6.005019850734e-01 6.049986055548e-01 6.162254558926e-01 6.360121744651e-01 6.667686721904e-01 7.108794801557e-01 7.694807454848e-01 8.413945923885e-01 9.229929316744e-01 1.008929265625e+00 1.093306782009e+00 1.170762175994e+00 1.237248260596e+00 1.290462794415e+00 1.329932797755e+00 1.356837722192e+00 1.373574453016e+00 1.383170369553e+00 1.388639119272e+00 1.392318580060e+00 1.395376957774e+00 1.397506474206e+00 1.396948639601e+00 1.390799472202e+00 1.375597628574e+00 1.348014936870e+00 1.305598638855e+00 1.247355281335e+00 1.174152422897e+00 1.088826299744e+00 9.959391448757e-01 9.012322634176e-01 8.108434784024e-01 7.303444489641e-01 6.639061618677e-01 6.138191061735e-01 5.805069384123e-01 5.628966579092e-01 5.587470133590e-01 5.647279837326e-01 5.765683186346e-01 5.895604328701e-01 5.993827234431e-01 6.030182518963e-01 5.993832644887e-01 5.895587856203e-01 5.765701297553e-01 5.647273503839e-01 5.587452859712e-01 5.628974951531e-01 5.805057744742e-01 6.138176515350e-01 6.639073600392e-01 7.303437688575e-01 8.108431826470e-01 9.012342384161e-01 9.959370534115e-01 1.088827698267e+00 1.174153063231e+00 1.247354176007e+00 1.305598577658e+00 1.348015769578e+00 1.375597707603e+00 1.390799896435e+00 1.396948384427e+00 1.397507365939e+00 1.395377186131e+00 1.392318240214e+00 1.388637603206e+00 1.383171231248e+00 1.373573009790e+00 1.356838200506e+00 1.329932482480e+00 1.290461012523e+00 1.237248259521e+00 1.170761404949e+00 1.093305340889e+00 1.008928573169e+00 9.229925718405e-01 8.413953075241e-01 7.694804864271e-01 7.108798220953e-01 6.667695390018e-01 6.360113263464e-01 6.162264576835e-01 6.049988522820e-01 6.005013004576e-01 6.012714765355e-01 6.055901381274e-01 6.111332481584e-01 6.151690789724e-01 6.152037973611e-01 6.097004683411e-01 5.985050968419e-01 5.828433351554e-01 5.649291047816e-01 5.473781190243e-01 5.327576154268e-01 5.235887349901e-01 5.227461039687e-01 5.337349578414e-01 5.601591027167e-01 6.042842002251e-01 6.656469340877e-01 7.408886146037e-01 8.247980019180e-01 9.116841406240e-01 9.964679075662e-01 1.075241991034e+00 1.145425587711e+00 1.205594755288e+00 1.255135384465e+00 1.293858480020e+00 1.321701559117e+00 1.338550441063e+00 1.344223120777e+00
 1.414944529406e+00 1.409205971636e+00 1.392131673894e+00 1.363875215736e+00 1.324517725832e+00 1.274113608698e+00 1.212871471376e+00 1.141464270537e+00 1.061413744987e+00 9.754311191802e-01 8.875660864280e-01 8.030502364428e-01 7.277054599374e-01 6.668528212335e-01 6.239399289419e-01 5.995150123501e-01 5.913456795720e-01 5.957134485770e-01 6.087950372163e-01 6.272995645521e-01 6.483420574580e-01 6.691513728182e-01 6.871074866082e-01 7.000621080610e-01 7.068274436210e-01 7.074911500701e-01 7.033897213845e-01 6.967470054744e-01 6.900806519519e-01 6.856816599614e-01 6.854643956725e-01 6.912732427512e-01 7.053720433819e-01 7.305928292763e-01 7.697156605177e-01 8.242396604877e-01 8.932904442655e-01 9.734105587111e-01 1.059288082414e+00 1.144958199812e+00 1.224935208019e+00 1.295017066992e+00 1.352724225960e+00 1.397371051328e+00 1.429878436509e+00 1.452323530844e+00 1.467347960318e+00 1.477536851770e+00 1.484787521072e+00 1.489868567827e+00 1.492193184835e+00 1.489886812955e+00 1.480134557492e+00 1.459763877147e+00 1.425902198501e+00 1.376662290290e+00 1.311667775813e+00 1.232398392246e+00 1.142230941960e+00 1.046162012545e+00 9.502424118227e-01 8.607551069152e-01 7.832448827244e-01 7.216401331349e-01 6.777855456778e-01 6.514648804181e-01 6.408629080318e-01 6.430403716736e-01 6.541675213503e-01 6.697839390672e-01 6.852466358900e-01 6.964315924038e-01 7.005006889426e-01 6.964330564203e-01 6.852457684366e-01 6.697847158818e-01 6.541675284182e-01 6.430377204346e-01 6.408647008841e-01 6.514631449212e-01 6.777834367030e-01 7.216420936782e-01 7.832435804534e-01 8.607552323586e-01 9.502432872762e-01 1.046160708354e+00 1.142231407997e+00 1.232398971916e+00 1.311667539189e+00 1.376661253923e+00 1.425902342053e+00 1.459763475704e+00 1.480135453471e+00 1.489884812979e+00 1.492194225974e+00 1.489868956827e+00 1.484787883115e+00 1.477535402287e+00 1.467348893930e+00 1.452321839507e+00 1.429879909173e+00 1.397371809901e+00 1.352722017178e+00 1.295017064108e+00 1.224935107038e+00 1.144957770106e+00 1.059287514377e+00 9.734102112663e-01 8.932912617498e-01 8.242388105299e-01 7.697155649659e-01 7.305930337396e-01 7.053710253077e-01 6.912737458869e-01 6.854642264661e-01 6.856805709812e-01 6.900815496839e-01 6.967481486596e-01 7.033884628874e-01 7.074911383051e-01 7.068279780721e-01 7.000606036353e-01 6.871073949195e-01 6.691515420973e-01 6.483403943914e-01 6.273010712919e-01 6.087950448355e-01 5.957114201456e-01 5.913466891651e-01 5.995147084363e-01 6.239401512693e-01 6.668523215582e-01 7.277068608545e-01 8.030511553254e-01 8.875663054579e-01 9.754308653424e-01 1.061414616339e+00 1.141463518051e+00 1.212871089652e+00 1.274114321094e+00 1.324518836262e+00 1.363874813597e+00 1.392133566422e+00 1.409205282583e+00 1.414944529406e+00
 1.473921112419e+00 1.468243337106e+00 1.451300399468e+00 1.423176098478e+00 1.383900151083e+00 1.333487127865e+00 1.272137214242e+00 1.200544435409e+00 1.120295214735e+00 1.034179179985e+00 9.463342767249e-01 8.620716575754e-01 7.872742111685e-01 7.273148982974e-01 6.857169253521e-01 6.631400411534e-01 6.574531960052e-01 6.649107705041e-01 6.814773914977e-01 7.035317926104e-01 7.278877903678e-01 7.516096387628e-01 7.720309138963e-01 7.870231671966e-01 7.953658212460e-01 7.969978822212e-01 7.929761293839e-01 7.851944778062e-01 7.759236557334e-01 7.674264584931e-01 7.618782621921e-01 7.616258700391e-01 7.695283720536e-01 7.889680633729e-01 8.231363681190e-01 8.737727943119e-01 9.400975422414e-01 1.018633808203e+00 1.104008288328e+00 1.190204517402e+00 1.271703276520e+00 1.344284933455e+00 1.405428163080e+00 1.454354583936e+00 1.491793298005e+00 1.519518650779e+00 1.539765111938e+00 1.554619631935e+00 1.565467773478e+00 1.572633180216e+00 1.575232305923e+00 1.571301406113e+00 1.558176046663e+00 1.533047388005e+00 1.493568921592e+00 1.438462301612e+00 1.367983085674e+00 1.284180960905e+00 1.190892390947e+00 1.093440274237e+00 9.980526041280e-01 9.110355207028e-01 8.378148963060e-01 7.820529539538e-01 7.451645260423e-01 7.263687471163e-01 7.231951303814e-01 7.320644279322e-01 7.486818578664e-01 7.683830054246e-01 7.865583702272e-01 7.992558949442e-01 8.038090525935e-01 7.992574478292e-01 7.865580142713e-01 7.683828194564e-01 7.486825535545e-01 7.320624913618e-01 7.231956777447e-01 7.263684952031e-01 7.451625688877e-01 7.820539458264e-01 8.378140153837e-01 9.110355084598e-01 9.980526988941e-01 1.093439849241e+00 1.190892063919e+00 1.284180996402e+00 1.367983317397e+00 1.438461674477e+00 1.493569327925e+00 1.533047841554e+00 1.558177437477e+00 1.571299353539e+00 1.575232726640e+00 1.572633215223e+00 1.565468389500e+00 1.554618727342e+00 1.539764440610e+00 1.519518422397e+00 1.491793952006e+00 1.454354179352e+00 1.405426971379e+00 1.344284891906e+00 1.271703347520e+00 1.190203498714e+00 1.104008466242e+00 1.018632808441e+00 9.400986232385e-01 8.737731424788e-01 8.231368850259e-01 7.889676243884e-01 7.695283905347e-01 7.616269597298e-01 7.618786677186e-01 7.674248354324e-01 7.759242621225e-01 7.851952298250e-01 7.929748008029e-01 7.969974328125e-01 7.953669272904e-01 7.870225344530e-01 7.720312023259e-01 7.516090308999e-01 7.278879373273e-01 7.035331963036e-01 6.814761693268e-01 6.649098687541e-01 6.574544800437e-01 6.631389478048e-01 6.857168430908e-01 7.273145048872e-01 7.872752351139e-01 8.620721258965e-01 9.463341951441e-01 1.034178234752e+00 1.120296710331e+00 1.200543994273e+00 1.272135439988e+00 1.333488280029e+00 1.383901471887e+00 1.423175693093e+00 1.451301057619e+00 1.468244066720e+00 1.473921112419e+00
 1.513506780514e+00 1.508091258510e+00 1.491870916340e+00 1.464834047755e+00 1.426887567898e+00 1.377929356219e+00 1.318064623865e+00 1.247929751228e+00 1.169085650768e+00 1.084323449182e+00 9.977959078205e-01 9.148218175221e-01 8.412923372472e-01 7.826102887295e-01 7.423937189861e-01 7.214821217097e-01 7.179369617940e-01 7.280813187625e-01 7.477578486096e-01 7.730864550086e-01 8.006084316417e-01 8.272064493089e-01 8.501242949473e-01 8.671911834691e-01 8.771085140055e-01 8.796377442083e-01 8.755703469729e-01 8.665107027193e-01 8.545296261250e-01 8.419180594374e-01 8.311479598646e-01 8.250847476973e-01 8.271897036414e-01 8.413572913682e-01 8.710759397107e-01 9.181520426399e-01 9.817022197797e-01 1.058109535569e+00 1.141907933470e+00 1.227089543309e+00 1.308223805360e+00 1.381214562873e+00 1.443646992815e+00 1.494774227415e+00 1.535234226191e+00 1.566574945573e+00 1.590668660725e+00 1.609141543539e+00 1.622894892774e+00 1.631835421665e+00 1.634807120696e+00 1.629783783672e+00 1.614260315026e+00 1.585779752424e+00 1.542486261884e+00 1.483654201736e+00 1.410075426648e+00 1.324245714487e+00 1.230310002262e+00 1.133756560195e+00 1.040822730048e+00 9.577038131599e-01 8.896245716584e-01 8.399826331868e-01 8.098498267081e-01 7.980275605159e-01 8.015645406157e-01 8.164029600624e-01 8.378858027170e-01 8.611947210358e-01 8.817617371200e-01 8.957896851348e-01 9.007644517420e-01 8.957911864517e-01 8.817605351179e-01 8.611949879952e-01 8.378857478444e-01 8.164014082268e-01 8.015647933500e-01 7.980280928956e-01 8.098479197979e-01 8.399838895537e-01 8.896245775293e-01 9.577040308799e-01 1.040822273689e+00 1.133756960846e+00 1.230309990740e+00 1.324243997242e+00 1.410075499610e+00 1.483654811977e+00 1.542486364523e+00 1.585779047210e+00 1.614261756974e+00 1.629783352691e+00 1.634807041851e+00 1.631834753070e+00 1.622894224256e+00 1.609141223687e+00 1.590667965833e+00 1.566576098414e+00 1.535234279685e+00 1.494772745299e+00 1.443647181072e+00 1.381213860292e+00 1.308223430264e+00 1.227088507141e+00 1.141908978680e+00 1.058108629591e+00 9.817039160949e-01 9.181520226239e-01 8.710757253978e-01 8.413559769113e-01 8.271895192957e-01 8.250853637134e-01 8.311480186565e-01 8.419159204969e-01 8.545302601978e-01 8.665098450644e-01 8.755695122729e-01 8.796369748329e-01 8.771091587480e-01 8.671922728064e-01 8.501239003624e-01 8.272056982733e-01 8.006088697581e-01 7.730865735446e-01 7.477564375787e-01 7.280813369709e-01 7.179376451896e-01 7.214824978822e-01 7.423943106925e-01 7.826105087498e-01 8.412926456485e-01 9.148216216497e-01 9.977954415737e-01 1.084323997138e+00 1.169087036618e+00 1.247929231056e+00 1.318064414671e+00 1.377929830338e+00 1.426888637669e+00 1.464833914343e+00 1.491871643732e+00 1.508091585671e+00 1.513506780514e+00
 1.530328634282e+00 1.525422887517e+00 1.510668924855e+00 1.485909901511e+00 1.450842252604e+00 1.405136269541e+00 1.348688490663e+00 1.281957707467e+00 1.206370844381e+00 1.124622482295e+00 1.040791815571e+00 9.601446532202e-01 8.885447538584e-01 8.314301017416e-01 7.925703694315e-01 7.730804322610e-01 7.713255647621e-01 7.838005153003e-01 8.063022580282e-01 8.347272976981e-01 8.653379467090e-01 8.947807008145e-01 9.201469613769e-01 9.391607759045e-01 9.504155072305e-01 9.535205548154e-01 9.490797443505e-01 9.385195943486e-01 9.238382763555e-01 9.074414645741e-01 8.921313787585e-01 8.812557408439e-01 8.787643506632e-01 8.888803887546e-01 9.151571365786e-01 9.592186695517e-01 1.019899972239e+00 1.093378341771e+00 1.174135999957e+00 1.256277452802e+00 1.334595994646e+00 1.405259258303e+00 1.466098315436e+00 1.516523373063e+00 1.557212511620e+00 1.589605871669e+00 1.615338357233e+00 1.635696397304e+00 1.651206689557e+00 1.661433353662e+00 1.664999614520e+00 1.659816573033e+00 1.643493016250e+00 1.613840163754e+00 1.569374591150e+00 1.509777382770e+00 1.436204762345e+00 1.351422347366e+00 1.259702731071e+00 1.166515262383e+00 1.077952695768e+00 9.999887567408e-01 9.376023668847e-01 8.939640891307e-01 8.699261680631e-01 8.640527648322e-01 8.731139314679e-01 8.927473873755e-01 9.180727143330e-01 9.441841995017e-01 9.665772327019e-01 9.816083719200e-01 9.868967895753e-01 9.816091290065e-01 9.665772068550e-01 9.441838164051e-01 9.180717697573e-01 8.927467911793e-01 8.731130091845e-01 8.640533116901e-01 8.699256428883e-01 8.939645159048e-01 9.376024257673e-01 9.999890609283e-01 1.077952206341e+00 1.166515419808e+00 1.259703587296e+00 1.351421205630e+00 1.436205188841e+00 1.509777054431e+00 1.569374324082e+00 1.613838500699e+00 1.643492874724e+00 1.659816526790e+00 1.665000113903e+00 1.661433876028e+00 1.651204541027e+00 1.635696427467e+00 1.615338389541e+00 1.589606659874e+00 1.557212327570e+00 1.516523167247e+00 1.466099805213e+00 1.405259255565e+00 1.334595384565e+00 1.256277074565e+00 1.174137421642e+00 1.093378922414e+00 1.019902157053e+00 9.592169230496e-01 9.151571650490e-01 8.888810453894e-01 8.787642672741e-01 8.812559763413e-01 8.921314120442e-01 9.074400268841e-01 9.238392886913e-01 9.385189620516e-01 9.490794116960e-01 9.535205895916e-01 9.504162533682e-01 9.391602338024e-01 9.201461458326e-01 8.947801755270e-01 8.653374804147e-01 8.347264691513e-01 8.063022461510e-01 7.838004096142e-01 7.713247418357e-01 7.730801357903e-01 7.925701649155e-01 8.314305701577e-01 8.885439461902e-01 9.601458982066e-01 1.040792004178e+00 1.124622720941e+00 1.206372230201e+00 1.281956521534e+00 1.348687740498e+00 1.405136591175e+00 1.450841341365e+00 1.485909927096e+00 1.510670135148e+00 1.525422304845e+00 1.530328634282e+00
 1.525665393662e+00 1.521509479543e+00 1.508916942008e+00 1.487518895894e+00 1.456726386610e+00 1.415884567130e+00 1.364565767422e+00 1.302938956287e+00 1.232191088570e+00 1.154830763345e+00 1.074797509257e+00 9.972575797463e-01 9.280356601019e-01 8.726312192677e-01 8.350281982427e-01 8.167010544814e-01 8.164083072797e-01 8.308950298154e-01 8.559646772590e-01 8.873128904821e-01 9.209060385211e-01 9.531070597904e-01 9.807879526495e-01 1.001522797033e+00 1.013787739663e+00 1.017085886632e+00 1.011937926409e+00 9.997308283463e-01 9.825392209614e-01 9.629827321497e-01 9.442282763462e-01 9.300398314661e-01 9.246888498506e-01 9.324700319103e-01 9.567046752002e-01 9.985679239579e-01 1.056463679598e+00 1.126331650414e+00 1.202672844339e+00 1.279825060480e+00 1.352927652118e+00 1.418535218860e+00 1.474837825241e+00 1.521524483272e+00 1.559450224649e+00 1.590099903515e+00 1.615039675349e+00 1.635375840065e+00 1.651408295234e+00 1.662459207977e+00 1.666967718455e+00 1.662760193698e+00 1.647477801407e+00 1.619071565056e+00 1.576266382809e+00 1.518964097444e+00 1.448495098242e+00 1.367700509608e+00 1.280805215718e+00 1.193106734289e+00 1.110436354255e+00 1.038476791779e+00 9.819514412620e-01 9.438567018447e-01 9.249516423828e-01 9.237379553477e-01 9.368955055542e-01 9.599433009524e-01 9.879147827526e-01 1.015894103310e+00 1.039462621367e+00 1.055116155331e+00 1.060595107298e+00 1.055116450594e+00 1.039463426829e+00 1.015892878168e+00 9.879152425783e-01 9.599435861017e-01 9.368942208861e-01 9.237388984224e-01 9.249525389489e-01 9.438562487701e-01 9.819517071476e-01 1.038476701805e+00 1.110436123061e+00 1.193105930662e+00 1.280806255127e+00 1.367699465933e+00 1.448495865161e+00 1.518964433730e+00 1.576266953393e+00 1.619071035934e+00 1.647477218338e+00 1.662759844851e+00 1.666968103402e+00 1.662460039207e+00 1.651406914371e+00 1.635377389234e+00 1.615038119380e+00 1.590100776952e+00 1.559448984852e+00 1.521524406051e+00 1.474838963633e+00 1.418535462344e+00 1.352926733326e+00 1.279825058623e+00 1.202673630900e+00 1.126331084622e+00 1.056465372755e+00 9.985667614324e-01 9.567055123846e-01 9.324726243493e-01 9.246882734223e-01 9.300396267588e-01 9.442290443676e-01 9.629825601524e-01 9.825384843602e-01 9.997307473415e-01 1.011937057831e+00 1.017087222966e+00 1.013788723641e+00 1.001521436049e+00 9.807883702102e-01 9.531066359173e-01 9.209050102518e-01 8.873123455986e-01 8.559655190686e-01 8.308948145260e-01 8.164069986019e-01 8.167015046749e-01 8.350285625668e-01 8.726319834418e-01 9.280348895176e-01 9.972591976930e-01 1.074797817259e+00 1.154831324854e+00 1.232191482979e+00 1.302937623570e+00 1.364564646056e+00 1.415885521027e+00 1.456725916273e+00 1.487517583919e+00 1.508917598095e+00 1.521509538540e+00 1.525665393662e+00
 1.504046540950e+00 1.500765759440e+00 1.490703290554e+00 1.473254845308e+00 1.447502435649e+00 1.412408445965e+00 1.367149064186e+00 1.311538088515e+00 1.246458435761e+00 1.174185468289e+00 1.098484850235e+00 1.024413246292e+00 9.577598468838e-01 9.041052722867e-01 8.676717415228e-01 8.503141965772e-01 8.512014750382e-01 8.673560520203e-01 8.946282266527e-01 9.285532812411e-01 9.648245122768e-01 9.995175646504e-01 1.029265184312e+00 1.051469506213e+00 1.064491027008e+00 1.067770498362e+00 1.061825080494e+00 1.048111971770e+00 1.028888542047e+00 1.007072873205e+00 9.862003677392e-01 9.703785311898e-01 9.640337859586e-01 9.712880824591e-01 9.949686937437e-01 1.035603673705e+00 1.091061142742e+00 1.157040573966e+00 1.228124664194e+00 1.298964583235e+00 1.365135828075e+00 1.423662756666e+00 1.473172810583e+00 1.513737355802e+00 1.546502332101e+00 1.573152994773e+00 1.595335273158e+00 1.614135858722e+00 1.629748951972e+00 1.641334420999e+00 1.647167394719e+00 1.644951461337e+00 1.632270126210e+00 1.607085820378e+00 1.568178449811e+00 1.515508628586e+00 1.450417415863e+00 1.375670789806e+00 1.295320847084e+00 1.214395113383e+00 1.138400136855e+00 1.072694881200e+00 1.021748233433e+00 9.884189716999e-01 9.734644109977e-01 9.754535693720e-01 9.911448331783e-01 1.016119875308e+00 1.045457176157e+00 1.074312087603e+00 1.098373870887e+00 1.114255666929e+00 1.119798669666e+00 1.114256853340e+00 1.098373061827e+00 1.074311087487e+00 1.045458083717e+00 1.016120483629e+00 9.911446625517e-01 9.754530836969e-01 9.734641859172e-01 9.884197096378e-01 1.021747773606e+00 1.072695263572e+00 1.138399836449e+00 1.214394053294e+00 1.295321607356e+00 1.375669545072e+00 1.450416932042e+00 1.515509566294e+00 1.568179659043e+00 1.607085442359e+00 1.632270307672e+00 1.644950817976e+00 1.647167654570e+00 1.641334281991e+00 1.629747073471e+00 1.614137359283e+00 1.595334047181e+00 1.573154240868e+00 1.546502435011e+00 1.513737212856e+00 1.473172788570e+00 1.423662514685e+00 1.365135958452e+00 1.298965240765e+00 1.228124894276e+00 1.157040215956e+00 1.091061236450e+00 1.035603404369e+00 9.949687721701e-01 9.712896028975e-01 9.640311013779e-01 9.703785202693e-01 9.862024350466e-01 1.007071902706e+00 1.028887181628e+00 1.048112290759e+00 1.061824337685e+00 1.067772560125e+00 1.064490841891e+00 1.051468935374e+00 1.029264955941e+00 9.995168626950e-01 9.648236898197e-01 9.285531103744e-01 8.946282554532e-01 8.673559050238e-01 8.512004471528e-01 8.503145497017e-01 8.676726143587e-01 9.041057204569e-01 9.577586575371e-01 1.024414469471e+00 1.098484760403e+00 1.174186962290e+00 1.246459109164e+00 1.311537392866e+00 1.367149376346e+00 1.412408877826e+00 1.447503563930e+00 1.473252394971e+00 1.490703571087e+00 1.500766936665e+00 1.504046540950e+00
 1.470635855846e+00 1.468183469271e+00 1.460556824272e+00 1.446950687338e+00 1.426129547780e+00 1.396671699248e+00 1.357362663467e+00 1.307658867701e+00 1.248146269293e+00 1.180869212336e+00 1.109427341575e+00 1.038782566533e+00 9.746914649198e-01 9.228088043068e-01 8.875452441633e-01 8.710592761398e-01 8.728597686776e-01 8.902226887225e-01 9.190864380160e-01 9.549126600116e-01 9.932196006416e-01 1.029870343029e+00 1.061301847055e+00 1.084756695186e+00 1.098479781578e+00 1.101860757190e+00 1.095433270407e+00 1.080762647137e+00 1.060320779348e+00 1.037342755071e+00 1.015703223043e+00 9.997748368742e-01 9.940087002641e-01 1.002203660847e+00 1.026549218788e+00 1.066844099865e+00 1.120394705810e+00 1.182668384882e+00 1.248360998817e+00 1.312464369685e+00 1.371021093904e+00 1.421557456882e+00 1.463189065138e+00 1.496435004583e+00 1.522814238733e+00 1.544308697159e+00 1.562747576906e+00 1.579290871423e+00 1.594081686232e+00 1.606146697426e+00 1.613588357239e+00 1.613947554201e+00 1.604688992283e+00 1.583710137256e+00 1.549759544730e+00 1.502762222082e+00 1.443986489110e+00 1.376052972133e+00 1.302785235872e+00 1.228906233043e+00 1.159575258618e+00 1.099807065748e+00 1.053803051748e+00 1.024279278510e+00 1.012016290109e+00 1.015730774416e+00 1.032401087805e+00 1.057821557853e+00 1.087254377076e+00 1.116002031059e+00 1.139883523223e+00 1.155611009661e+00 1.161093829633e+00 1.155612400419e+00 1.139882352426e+00 1.116001280005e+00 1.087254284646e+00 1.057822568039e+00 1.032400939628e+00 1.015731207039e+00 1.012015597155e+00 1.024280739489e+00 1.053802095012e+00 1.099808476300e+00 1.159574382225e+00 1.228905520506e+00 1.302786371205e+00 1.376051950936e+00 1.443985929316e+00 1.502762562522e+00 1.549758802394e+00 1.583709112129e+00 1.604689488907e+00 1.613946087686e+00 1.613589500232e+00 1.606146608720e+00 1.594079920275e+00 1.579291765436e+00 1.562746976703e+00 1.544308532640e+00 1.522815591993e+00 1.496434237033e+00 1.463189585812e+00 1.421558038353e+00 1.371020993650e+00 1.312465240291e+00 1.248361082600e+00 1.182668946844e+00 1.120393524545e+00 1.066844707196e+00 1.026549168585e+00 1.002204295789e+00 9.940062559804e-01 9.997756963532e-01 1.015704989556e+00 1.037340315505e+00 1.060320860233e+00 1.080763226148e+00 1.095433446201e+00 1.101862393625e+00 1.098479281872e+00 1.084755623590e+00 1.061302165596e+00 1.029870526183e+00 9.932185008108e-01 9.549123410867e-01 9.190858029664e-01 8.902219897779e-01 8.728596659143e-01 8.710595759796e-01 8.875451501368e-01 9.228088350234e-01 9.746913456356e-01 1.038782179781e+00 1.109427205163e+00 1.180869673549e+00 1.248146983125e+00 1.307657591772e+00 1.357363285138e+00 1.396671869284e+00 1.426130097282e+00 1.446950244485e+00 1.460557077234e+00 1.468184393139e+00 1.470635855846e+00
 1.429181812273e+00 1.427408031686e+00 1.421781260530e+00 1.411339679330e+00 1.394593734170e+00 1.369812385310e+00 1.335462847881e+00 1.290711673713e+00 1.235906634276e+00 1.172912227378e+00 1.105201543061e+00 1.037657307941e+00 9.760067739406e-01 9.259219281762e-01 8.918904075461e-01 8.762214659524e-01 8.786192195263e-01 8.965581811358e-01 9.261170007373e-01 9.628247556843e-01 1.002194143005e+00 1.040021025612e+00 1.072643347106e+00 1.097178233591e+00 1.111758123899e+00 1.115678402550e+00 1.109444028411e+00 1.094686018842e+00 1.074042485169e+00 1.051010151142e+00 1.029746826635e+00 1.014817434609e+00 1.010637568732e+00 1.020645076427e+00 1.046394255428e+00 1.086988476684e+00 1.139209759002e+00 1.198312719174e+00 1.259092483082e+00 1.316855097862e+00 1.368087667229e+00 1.410815311411e+00 1.444658770244e+00 1.470615883937e+00 1.490629841883e+00 1.507008545384e+00 1.521792420782e+00 1.536210667839e+00 1.550328057472e+00 1.563004630452e+00 1.572137690326e+00 1.575081123406e+00 1.569177604622e+00 1.552259998565e+00 1.523048135510e+00 1.481436746198e+00 1.428620992145e+00 1.367081978750e+00 1.300421384050e+00 1.233063288693e+00 1.169815882829e+00 1.115328690175e+00 1.073491399417e+00 1.046832245644e+00 1.036128422200e+00 1.040285181014e+00 1.056590408655e+00 1.081181683287e+00 1.109618624219e+00 1.137421441560e+00 1.160551236520e+00 1.175804719146e+00 1.181123473608e+00 1.175804266347e+00 1.160551806734e+00 1.137420477388e+00 1.109617716039e+00 1.081181831916e+00 1.056590627308e+00 1.040286276960e+00 1.036128120344e+00 1.046833278355e+00 1.073490275137e+00 1.115330184806e+00 1.169815325750e+00 1.233061878301e+00 1.300421986330e+00 1.367080166647e+00 1.428621140743e+00 1.481437518481e+00 1.523047934245e+00 1.552259805441e+00 1.569177666674e+00 1.575079269040e+00 1.572137825034e+00 1.563004436453e+00 1.550326635043e+00 1.536212111094e+00 1.521792126468e+00 1.507007262508e+00 1.490631053215e+00 1.470616428413e+00 1.444659276604e+00 1.410815251636e+00 1.368088005594e+00 1.316854107839e+00 1.259092283670e+00 1.198313507465e+00 1.139208794342e+00 1.086988883901e+00 1.046394447821e+00 1.020644565798e+00 1.010636466012e+00 1.014818201829e+00 1.029747101142e+00 1.051008100882e+00 1.074043167075e+00 1.094685657951e+00 1.109444940603e+00 1.115677869181e+00 1.111757445131e+00 1.097178552558e+00 1.072644014586e+00 1.040020699085e+00 1.002193031446e+00 9.628252166086e-01 9.261160169185e-01 8.965575810171e-01 8.786204402530e-01 8.762225461030e-01 8.918902109953e-01 9.259214719864e-01 9.760081392517e-01 1.037656969501e+00 1.105201403613e+00 1.172912405350e+00 1.235907811798e+00 1.290710358404e+00 1.335463061472e+00 1.369812622887e+00 1.394594506924e+00 1.411341184461e+00 1.421782262063e+00 1.427407524892e+00 1.429181812273e+00
 1.382376841625e+00 1.381089927685e+00 1.376869748127e+00 1.368637131490e+00 1.354730414642e+00 1.333220610097e+00 1.302369338537e+00 1.261159137475e+00 1.209784378956e+00 1.150000370986e+00 1.085203176921e+00 1.020220507899e+00 9.607389861570e-01 9.123764982203e-01 8.795673827918e-01 8.645907263367e-01 8.671856955735e-01 8.849521910867e-01 9.141660356217e-01 9.505820052526e-01 9.899037899478e-01 1.028031111721e+00 1.061320564495e+00 1.086802920729e+00 1.102475866270e+00 1.107477863744e+00 1.102193727875e+00 1.088221899480e+00 1.068272007936e+00 1.046012967010e+00 1.025823241532e+00 1.012422785169e+00 1.010201579230e+00 1.022299657784e+00 1.049748046801e+00 1.091058685023e+00 1.142554061196e+00 1.199280449621e+00 1.256075167433e+00 1.308488900136e+00 1.353391300471e+00 1.389270407972e+00 1.416245564857e+00 1.435809444068e+00 1.450344991031e+00 1.462488401037e+00 1.474447044982e+00 1.487442656160e+00 1.501373690558e+00 1.514856740355e+00 1.525541403267e+00 1.530606101045e+00 1.527317340374e+00 1.513508376258e+00 1.487942265075e+00 1.450555602603e+00 1.402526488485e+00 1.346241927752e+00 1.285124224782e+00 1.223318277291e+00 1.165287792762e+00 1.115296982557e+00 1.076872969729e+00 1.052308350308e+00 1.042338930517e+00 1.046063993937e+00 1.061128565442e+00 1.084094097528e+00 1.110879079776e+00 1.137262614007e+00 1.159338006589e+00 1.173955515932e+00 1.179063388940e+00 1.173954488742e+00 1.159338039754e+00 1.137261350791e+00 1.110878843648e+00 1.084092664356e+00 1.061130222279e+00 1.046063881916e+00 1.042338277282e+00 1.052308769712e+00 1.076872485969e+00 1.115298063862e+00 1.165288285653e+00 1.223317398508e+00 1.285123890851e+00 1.346240736855e+00 1.402526317628e+00 1.450555899031e+00 1.487943314503e+00 1.513507463176e+00 1.527317140850e+00 1.530604957683e+00 1.525540984586e+00 1.514856300664e+00 1.501372317376e+00 1.487443651319e+00 1.474448226974e+00 1.462486829657e+00 1.450346379023e+00 1.435810029550e+00 1.416245584134e+00 1.389269742671e+00 1.353392493661e+00 1.308489161033e+00 1.256076420750e+00 1.199280445728e+00 1.142554336228e+00 1.091058622686e+00 1.049748003823e+00 1.022299784086e+00 1.010201491788e+00 1.012423028705e+00 1.025823133094e+00 1.046011061591e+00 1.068272144833e+00 1.088221409525e+00 1.102194321913e+00 1.107477060925e+00 1.102476211806e+00 1.086804278478e+00 1.061319831930e+00 1.028031483664e+00 9.899012442246e-01 9.505835446340e-01 9.141655393785e-01 8.849508774224e-01 8.671871052823e-01 8.645920032220e-01 8.795667700573e-01 9.123755978240e-01 9.607399391029e-01 1.020221559559e+00 1.085202229434e+00 1.150001325493e+00 1.209785378906e+00 1.261158913599e+00 1.302370198724e+00 1.333219968878e+00 1.354731411215e+00 1.368638122289e+00 1.376871059914e+00 1.381088945171e+00 1.382376841625e+00
 1.333953750807e+00 1.332942083400e+00 1.329507094977e+00 1.322493922492e+00 1.310146670532e+00 1.290428671029e+00 1.261510170895e+00 1.222286442066e+00 1.172889159554e+00 1.115028847614e+00 1.052072721225e+00 9.888193005379e-01 9.309140382279e-01 8.838815674596e-01 8.520171805401e-01 8.374404705558e-01 8.397976548518e-01 8.567345147552e-01 8.847523262586e-01 9.199326500930e-01 9.583096363729e-01 9.960325131660e-01 1.029548915971e+00 1.055833675415e+00 1.072710357953e+00 1.079095778153e+00 1.075168225882e+00 1.062400801915e+00 1.043492519859e+00 1.022222538207e+00 1.003157888600e+00 9.911894116457e-01 9.907539555707e-01 1.004822779652e+00 1.034050029357e+00 1.076474046909e+00 1.128007306972e+00 1.183452294346e+00 1.237599831358e+00 1.286136270322e+00 1.326215089985e+00 1.356721384214e+00 1.378245206565e+00 1.392773298664e+00 1.403130550726e+00 1.412262398438e+00 1.422485517213e+00 1.434917211569e+00 1.449190895451e+00 1.463605301564e+00 1.475539048696e+00 1.482025677560e+00 1.480321793556e+00 1.468355638134e+00 1.445019544879e+00 1.410366002045e+00 1.365629940045e+00 1.313156089896e+00 1.256232368960e+00 1.198767322720e+00 1.144898622426e+00 1.098516401156e+00 1.062781908564e+00 1.039738837632e+00 1.030070334669e+00 1.033056573641e+00 1.046702017913e+00 1.067979922552e+00 1.093163464812e+00 1.118250452233e+00 1.139421934407e+00 1.153518842657e+00 1.158461749412e+00 1.153518536778e+00 1.139420949532e+00 1.118250570151e+00 1.093163753941e+00 1.067978983063e+00 1.046702794292e+00 1.033056809431e+00 1.030069959662e+00 1.039738615419e+00 1.062781909662e+00 1.098516326764e+00 1.144898782541e+00 1.198766854630e+00 1.256232864771e+00 1.313156035395e+00 1.365629622205e+00 1.410366357573e+00 1.445019229544e+00 1.468353845919e+00 1.480322951453e+00 1.482024497108e+00 1.475539121095e+00 1.463605816431e+00 1.449190500726e+00 1.434917448383e+00 1.422487008450e+00 1.412260662620e+00 1.403131230190e+00 1.392772349717e+00 1.378245144078e+00 1.356721173629e+00 1.326214971694e+00 1.286138424220e+00 1.237600835563e+00 1.183451304233e+00 1.128007496254e+00 1.076474598907e+00 1.034049852738e+00 1.004823542675e+00 9.907534049744e-01 9.911887509727e-01 1.003156972398e+00 1.022221873462e+00 1.043492750820e+00 1.062399152557e+00 1.075168815722e+00 1.079095760048e+00 1.072710280019e+00 1.055834715433e+00 1.029547088105e+00 9.960336863655e-01 9.583083626855e-01 9.199332213675e-01 8.847522341050e-01 8.567335541181e-01 8.397971405355e-01 8.374414229094e-01 8.520169293075e-01 8.838803360093e-01 9.309138995202e-01 9.888210782355e-01 1.052070503595e+00 1.115029240296e+00 1.172888454470e+00 1.222286176592e+00 1.261510291038e+00 1.290429189896e+00 1.310147122486e+00 1.322494816160e+00 1.329507600319e+00 1.332941479082e+00 1.333953750807e+00
 1.290409400514e+00 1.289474972567e+00 1.286253929641e+00 1.279544950611e+00 1.267549804881e+00 1.248202430721e+00 1.219656425030e+00 1.180805686844e+00 1.131790946302e+00 1.074327724940e+00 1.011796657365e+00 9.489922675871e-01 8.915464193707e-01 8.449287771494e-01 8.133154991997e-01 7.986557308900e-01 8.004458135354e-01 8.163023116841e-01 8.428837525484e-01 8.765744341583e-01 9.137448297501e-01 9.508100946495e-01 9.843146699524e-01 1.011172001530e+00 1.029006271171e+00 1.036481076892e+00 1.033542002842e+00 1.021519418776e+00 1.003096906698e+00 9.821729280184e-01 9.635391071022e-01 9.523314477770e-01 9.531461082947e-01 9.689274011710e-01 1.000078873116e+00 1.044242035182e+00 1.096918648213e+00 1.152601764937e+00 1.205923488381e+00 1.252573221120e+00 1.289858945690e+00 1.316966639782e+00 1.334892630630e+00 1.346080389019e+00 1.353778648993e+00 1.361210201179e+00 1.370758568313e+00 1.383369519780e+00 1.398359999776e+00 1.413680104141e+00 1.426452489430e+00 1.433607168297e+00 1.432453648273e+00 1.421070999212e+00 1.398539356490e+00 1.365073680502e+00 1.322004230700e+00 1.271692433996e+00 1.217340013034e+00 1.162687304722e+00 1.111617203343e+00 1.067716758356e+00 1.033853238016e+00 1.011871619371e+00 1.002427146407e+00 1.004960948772e+00 1.017773273249e+00 1.038153990163e+00 1.062614639652e+00 1.087244811486e+00 1.108202035730e+00 1.122231910097e+00 1.127166215693e+00 1.122233153236e+00 1.108200833134e+00 1.087244707015e+00 1.062614766868e+00 1.038154315102e+00 1.017773015642e+00 1.004961094322e+00 1.002427524221e+00 1.011872194058e+00 1.033853714075e+00 1.067716777204e+00 1.111617448530e+00 1.162687028199e+00 1.217340899961e+00 1.271692366687e+00 1.322005060482e+00 1.365074917156e+00 1.398538900076e+00 1.421070930184e+00 1.432455143025e+00 1.433606075596e+00 1.426452260861e+00 1.413680357037e+00 1.398360192841e+00 1.383370199306e+00 1.370758198870e+00 1.361210839642e+00 1.353778192764e+00 1.346079880364e+00 1.334892459708e+00 1.316965978136e+00 1.289858460285e+00 1.252574993536e+00 1.205923749919e+00 1.152600921647e+00 1.096918502186e+00 1.044243013493e+00 1.000079367352e+00 9.689282513263e-01 9.531459335000e-01 9.523311095334e-01 9.635384213296e-01 9.821735569033e-01 1.003096369809e+00 1.021517003940e+00 1.033543150459e+00 1.036481451501e+00 1.029006728147e+00 1.011172981425e+00 9.843134748586e-01 9.508102908950e-01 9.137447744277e-01 8.765739793921e-01 8.428846192545e-01 8.163020024279e-01 8.004447240553e-01 7.986559785227e-01 8.133154299623e-01 8.449275420883e-01 8.915470122965e-01 9.489933155398e-01 1.011794406991e+00 1.074329608991e+00 1.131790041048e+00 1.180805150692e+00 1.219655921277e+00 1.248203581280e+00 1.267550678862e+00 1.279546003319e+00 1.286253146549e+00 1.289475260937e+00 1.290409400514e+00
 1.260613255862e+00 1.259562123528e+00 1.255983940583e+00 1.248661730145e+00 1.235795603367e+00 1.215355154563e+00 1.185543979916e+00 1.145329759291e+00 1.094910801934e+00 1.036049753120e+00 9.721512528081e-01 9.080390578151e-01 8.493819865006e-01 8.017151238207e-01 7.692554738557e-01 7.539209374504e-01 7.550971529349e-01 7.702868377961e-01 7.961229417120e-01 8.290795745587e-01 8.656794770269e-01 9.024546736662e-01 9.359647450027e-01 9.630219785818e-01 9.810657608192e-01 9.885525141617e-01 9.852732269487e-01 9.725082241675e-01 9.530299448674e-01 9.309568664997e-01 9.114096288551e-01 8.998867716906e-01 9.012728844220e-01 9.185949140027e-01 9.520715431516e-01 9.989521283429e-01 1.054282422175e+00 1.112165653786e+00 1.166967068865e+00 1.214251742637e+00 1.251350492969e+00 1.277618495497e+00 1.294349963311e+00 1.304352792755e+00 1.311220403827e+00 1.318401951331e+00 1.328306913177e+00 1.341698487386e+00 1.357597340261e+00 1.373647204562e+00 1.386774363019e+00 1.393853625920e+00 1.392276253622e+00 1.380277389686e+00 1.357125851827e+00 1.323203083423e+00 1.279957850504e+00 1.229819664271e+00 1.175989260323e+00 1.122144681789e+00 1.072049857599e+00 1.029125806031e+00 9.960860530416e-01 9.746822320233e-01 9.655864109190e-01 9.683710077098e-01 9.815115947676e-01 1.002437868098e+00 1.027684657054e+00 1.053243656495e+00 1.075080096661e+00 1.089742582416e+00 1.094904899904e+00 1.089743381715e+00 1.075079869835e+00 1.053241927221e+00 1.027685033478e+00 1.002438499282e+00 9.815119873338e-01 9.683703183539e-01 9.655869057262e-01 9.746823818870e-01 9.960860630506e-01 1.029126350969e+00 1.072049930223e+00 1.122145807956e+00 1.175989375765e+00 1.229818863491e+00 1.279958104512e+00 1.323204133265e+00 1.357125808240e+00 1.380276907705e+00 1.392276607796e+00 1.393853252005e+00 1.386775060312e+00 1.373646994528e+00 1.357597684953e+00 1.341699710115e+00 1.328305331148e+00 1.318403623583e+00 1.311219868694e+00 1.304351903415e+00 1.294350346322e+00 1.277618331819e+00 1.251349809377e+00 1.214252975364e+00 1.166967780818e+00 1.112165012811e+00 1.054282358881e+00 9.989514981336e-01 9.520716313282e-01 9.185957593412e-01 9.012730519393e-01 8.998871794238e-01 9.114091663516e-01 9.309570586940e-01 9.530287650074e-01 9.725070904019e-01 9.852740637088e-01 9.885522443051e-01 9.810661830697e-01 9.630232649995e-01 9.359643968620e-01 9.024533537603e-01 8.656791292534e-01 8.290786528792e-01 7.961229108468e-01 7.702855761232e-01 7.550969504282e-01 7.539219785008e-01 7.692552272540e-01 8.017147978714e-01 8.493829455678e-01 9.080385522460e-01 9.721499137992e-01 1.036052085512e+00 1.094910823327e+00 1.145328786905e+00 1.185544639693e+00 1.215355542582e+00 1.235797090358e+00 1.248662106020e+00 1.255982994909e+00 1.259562936173e+00 1.260613255862e+00
 1.252302162389e+00 1.250914317512e+00 1.246332908330e+00 1.237368595643e+00 1.222290216855e+00 1.199169249192e+00 1.166350664179e+00 1.122942639829e+00 1.069251473358e+00 1.007103719076e+00 9.399247205845e-01 8.725700790140e-01 8.108015105534e-01 7.603727917145e-01 7.257988539096e-01 7.092360387830e-01 7.100946286799e-01 7.256726944343e-01 7.523002371204e-01 7.861670625525e-01 8.235903886660e-01 8.609482510831e-01 8.946629765714e-01 9.214130646335e-01 9.385133511977e-01 9.443465122112e-01 9.387206045643e-01 9.230477165285e-01 9.003650187662e-01 8.751761308683e-01 8.530751779998e-01 8.400680668678e-01 8.414365572532e-01 8.603461886583e-01 8.968163867543e-01 9.476393575549e-01 1.007337581298e+00 1.069559378123e+00 1.128337705255e+00 1.179029716278e+00 1.218882771345e+00 1.247285740150e+00 1.265682638830e+00 1.277091359491e+00 1.285306388283e+00 1.293898207589e+00 1.305252806120e+00 1.319983090253e+00 1.336895231318e+00 1.353440041532e+00 1.366435883378e+00 1.372748267731e+00 1.369842417100e+00 1.356068256783e+00 1.330840798561e+00 1.294673970563e+00 1.249164746614e+00 1.196873153355e+00 1.141118485129e+00 1.085667443675e+00 1.034335817855e+00 9.905598975457e-01 9.570563462801e-01 9.356029376611e-01 9.269319443661e-01 9.306972997832e-01 9.454064186449e-01 9.684040402612e-01 9.960137259863e-01 1.023912495798e+00 1.047726691247e+00 1.063708398330e+00 1.069333277921e+00 1.063708655053e+00 1.047726360827e+00 1.023912156239e+00 9.960137268349e-01 9.684038514294e-01 9.454068153318e-01 9.306976972197e-01 9.269315736386e-01 9.356023597109e-01 9.570561306852e-01 9.905596024708e-01 1.034336209800e+00 1.085668930366e+00 1.141118546685e+00 1.196871672700e+00 1.249164376880e+00 1.294674980040e+00 1.330840357421e+00 1.356068468019e+00 1.369842659346e+00 1.372748460348e+00 1.366436898081e+00 1.353440026941e+00 1.336896425546e+00 1.319983369882e+00 1.305251901929e+00 1.293898801795e+00 1.285306788426e+00 1.277089290515e+00 1.265682770149e+00 1.247285858732e+00 1.218880708784e+00 1.179029027168e+00 1.128337230724e+00 1.069558825547e+00 1.007337154296e+00 9.476383562606e-01 8.968155724948e-01 8.603467895750e-01 8.414347500176e-01 8.400683379513e-01 8.530752267845e-01 8.751750492080e-01 9.003646731072e-01 9.230477233680e-01 9.387213883697e-01 9.443455713543e-01 9.385121282285e-01 9.214138787470e-01 8.946634611777e-01 8.609467895828e-01 8.235913292431e-01 7.861671298181e-01 7.522987950851e-01 7.256720913380e-01 7.100936595643e-01 7.092376813005e-01 7.257984972121e-01 7.603723977623e-01 8.108027284132e-01 8.725702499258e-01 9.399237522570e-01 1.007104664485e+00 1.069251094712e+00 1.122941840937e+00 1.166351840820e+00 1.199169500112e+00 1.222290936726e+00 1.237368898385e+00 1.246332211306e+00 1.250915294353e+00 1.252302162389e+00
 1.267572268764e+00 1.265607482667e+00 1.259329708420e+00 1.247645548588e+00 1.228983919670e+00 1.201625719138e+00 1.164158804776e+00 1.115905138785e+00 1.057342491410e+00 9.903641469395e-01 9.184005956446e-01 8.463025623777e-01 7.799299990433e-01 7.253560281141e-01 6.876309934141e-01 6.694494563550e-01 6.704369987582e-01 6.876316754054e-01 7.167605559272e-01 7.533333157102e-01 7.930779850052e-01 8.319416007523e-01 8.660697863592e-01 8.919975686407e-01 9.070100898228e-01 9.095793668196e-01 8.997055034245e-01 8.791222733225e-01 8.512984808246e-01 8.212794864848e-01 7.952793583363e-01 7.799358960816e-01 7.810067240641e-01 8.017968897040e-01 8.420305617304e-01 8.979391189310e-01 9.634588083043e-01 1.031772624893e+00 1.096591726842e+00 1.153051224596e+00 1.198255397780e+00 1.231527979451e+00 1.254305049582e+00 1.269633159413e+00 1.281331720512e+00 1.292953697079e+00 1.306812160988e+00 1.323415726034e+00 1.341471316697e+00 1.358370612802e+00 1.370915169921e+00 1.375988506819e+00 1.371089888664e+00 1.354613053617e+00 1.326045005865e+00 1.286001601870e+00 1.236245942675e+00 1.179553649296e+00 1.119487541951e+00 1.060065187363e+00 1.005316156637e+00 9.588525680115e-01 9.235203765939e-01 9.012060782545e-01 8.927295916281e-01 8.977692348572e-01 9.147355219837e-01 9.407132645212e-01 9.716302162085e-01 1.002700984992e+00 1.029129036811e+00 1.046818312335e+00 1.053037279242e+00 1.046818469961e+00 1.029127355125e+00 1.002702909083e+00 9.716291613502e-01 9.407128046286e-01 9.147364931360e-01 8.977707436125e-01 8.927286300933e-01 9.012056749968e-01 9.235209257473e-01 9.588509631862e-01 1.005316261910e+00 1.060064834453e+00 1.119487778150e+00 1.179552447046e+00 1.236246703663e+00 1.286002000599e+00 1.326043058668e+00 1.354614652395e+00 1.371090330136e+00 1.375989135790e+00 1.370914736640e+00 1.358370477257e+00 1.341473159674e+00 1.323414595812e+00 1.306811613659e+00 1.292954645077e+00 1.281332110608e+00 1.269631564256e+00 1.254305373538e+00 1.231527408152e+00 1.198254793857e+00 1.153049893299e+00 1.096591305314e+00 1.031773305556e+00 9.634579254472e-01 8.979384151020e-01 8.420300655343e-01 8.017982799683e-01 7.810050069449e-01 7.799358011358e-01 7.952801803308e-01 8.212782886179e-01 8.512978799981e-01 8.791216693282e-01 8.997063003667e-01 9.095789267202e-01 9.070110008983e-01 8.919972695984e-01 8.660697650782e-01 8.319411007835e-01 7.930789897151e-01 7.533346726349e-01 7.167595263508e-01 6.876313247336e-01 6.704372908944e-01 6.694511819931e-01 6.876312647979e-01 7.253553278615e-01 7.799312474070e-01 8.463039268415e-01 9.183994948950e-01 9.903651987786e-01 1.057342565970e+00 1.115906069711e+00 1.164158324967e+00 1.201626873993e+00 1.228984172657e+00 1.247645244296e+00 1.259328360075e+00 1.265608660105e+00 1.267572268764e+00
 1.301472030098e+00 1.298721061812e+00 1.290144588530e+00 1.274826544785e+00 1.251454292821e+00 1.218646000235e+00 1.175331672471e+00 1.121142595106e+00 1.056776472289e+00 9.842170255136e-01 9.068756585386e-01 8.295412609479e-01 7.580963738564e-01 6.988978839340e-01 6.575966534301e-01 6.376040898408e-01 6.389279304876e-01 6.583607177882e-01 6.908798062551e-01 7.310852354791e-01 7.739023984328e-01 8.147055001080e-01 8.493004825096e-01 8.740950066789e-01 8.864165000967e-01 8.849134472174e-01 8.698874256530e-01 8.434761078150e-01 8.096616863968e-01 7.741076023826e-01 7.437313049532e-01 7.258770532362e-01 7.268226697893e-01 7.499513347904e-01 7.945604741053e-01 8.562129021864e-01 9.282470519684e-01 1.003444053814e+00 1.075274140004e+00 1.138700361041e+00 1.190688821423e+00 1.230439595122e+00 1.259271247486e+00 1.280114798312e+00 1.296664849257e+00 1.312354269858e+00 1.329396063837e+00 1.348248575922e+00 1.367626788296e+00 1.384962258761e+00 1.397100046371e+00 1.400934936100e+00 1.393929945900e+00 1.374443057608e+00 1.341944513206e+00 1.297124234375e+00 1.241906142775e+00 1.179344837257e+00 1.113346379160e+00 1.048291501166e+00 9.885389156926e-01 9.379659820591e-01 8.996190473910e-01 8.755270352270e-01 8.666089972882e-01 8.725429108375e-01 8.915806867188e-01 9.204755658044e-01 9.546869890606e-01 9.889295941502e-01 1.017958034306e+00 1.037342952265e+00 1.044148437649e+00 1.037342774628e+00 1.017957163866e+00 9.889311260066e-01 9.546862973016e-01 9.204742303204e-01 8.915813233728e-01 8.725432369476e-01 8.666085335913e-01 8.755264626301e-01 8.996197517448e-01 9.379655973944e-01 9.885387971860e-01 1.048290242928e+00 1.113346094324e+00 1.179343810187e+00 1.241906883899e+00 1.297122770356e+00 1.341943777954e+00 1.374444917045e+00 1.393930232992e+00 1.400934829448e+00 1.397099942305e+00 1.384962821543e+00 1.367627568600e+00 1.348248282191e+00 1.329396053256e+00 1.312354563805e+00 1.296665283433e+00 1.280114157907e+00 1.259271743932e+00 1.230439309655e+00 1.190688425389e+00 1.138699116112e+00 1.075274739476e+00 1.003444904369e+00 9.282459463264e-01 8.562117413686e-01 7.945605768804e-01 7.499523456109e-01 7.268209507494e-01 7.258778644071e-01 7.437316681321e-01 7.741076396258e-01 8.096614809993e-01 8.434745468023e-01 8.698872788423e-01 8.849138909544e-01 8.864173328013e-01 8.740950914262e-01 8.492999606599e-01 8.147047086826e-01 7.739029507835e-01 7.310838780462e-01 6.908793372676e-01 6.583608056990e-01 6.389281463976e-01 6.376043236847e-01 6.575978804758e-01 6.988969433653e-01 7.580967845760e-01 8.295412563072e-01 9.068754025552e-01 9.842179808232e-01 1.056776558136e+00 1.121143034971e+00 1.175330612356e+00 1.218647154843e+00 1.251454699713e+00 1.274825378850e+00 1.290144213098e+00 1.298721912399e+00 1.301472030098e+00
 1.345282272401e+00 1.341607359811e+00 1.330343120547e+00 1.310812331348e+00 1.282064324394e+00 1.243156623272e+00 1.193455285915e+00 1.132986321540e+00 1.062713052772e+00 9.847483603855e-01 9.024806934194e-01 8.205767800199e-01 7.448218194733e-01 6.816603739840e-01 6.371502621439e-01 6.153285847288e-01 6.166450041780e-01 6.377880965887e-01 6.731227960912e-01 7.164299158332e-01 7.618923774509e-01 8.043431700302e-01 8.392683457200e-01 8.629583073576e-01 8.727854213381e-01 8.675618021147e-01 8.478667500199e-01 8.161965399590e-01 7.769992267291e-01 7.365112797475e-01 7.023402918022e-01 6.825486350809e-01 6.839264986535e-01 7.098481150056e-01 7.590654053720e-01 8.264131318796e-01 9.046904760663e-01 9.863900626787e-01 1.064853129508e+00 1.134960915444e+00 1.193588315347e+00 1.239812632158e+00 1.274795288137e+00 1.301287175025e+00 1.322799052063e+00 1.342612176841e+00 1.362857991574e+00 1.384008899297e+00 1.404858374625e+00 1.422935099998e+00 1.435132861604e+00 1.438316200620e+00 1.429835393351e+00 1.407918480287e+00 1.371939568803e+00 1.322592356462e+00 1.261939010418e+00 1.193305407998e+00 1.120968969353e+00 1.049710736403e+00 9.842656817442e-01 9.288157015133e-01 8.866370704584e-01 8.599303529863e-01 8.497366279866e-01 8.557515484375e-01 8.760924409874e-01 9.071895794060e-01 9.440540986871e-01 9.809251235859e-01 1.012135736238e+00 1.032951347300e+00 1.040253610491e+00 1.032952687106e+00 1.012135661455e+00 9.809249771472e-01 9.440555308232e-01 9.071883658816e-01 8.760930842333e-01 8.557514601146e-01 8.497359110210e-01 8.599310948683e-01 8.866358297759e-01 9.288154735313e-01 9.842669616276e-01 1.049710111394e+00 1.120969405398e+00 1.193304725595e+00 1.261939398676e+00 1.322591140384e+00 1.371940589758e+00 1.407920921409e+00 1.429835832139e+00 1.438315079785e+00 1.435134548924e+00 1.422936915329e+00 1.404858709586e+00 1.384008544970e+00 1.362858974458e+00 1.342611514654e+00 1.322799268639e+00 1.301286841459e+00 1.274794608015e+00 1.239812438094e+00 1.193588013901e+00 1.134959349142e+00 1.064853166815e+00 9.863896486525e-01 9.046895866485e-01 8.264142670013e-01 7.590658689730e-01 7.098490006367e-01 6.839259855756e-01 6.825498389565e-01 7.023394566913e-01 7.365103440520e-01 7.770000322461e-01 8.161961710889e-01 8.478658879685e-01 8.675635515619e-01 8.727843431335e-01 8.629583562171e-01 8.392694593899e-01 8.043423219737e-01 7.618939117462e-01 7.164281053446e-01 6.731216961605e-01 6.377898419037e-01 6.166450024633e-01 6.153273645443e-01 6.371515833612e-01 6.816601474683e-01 7.448222590944e-01 8.205764647806e-01 9.024812200443e-01 9.847489509280e-01 1.062713744736e+00 1.132985587313e+00 1.193455234582e+00 1.243156737571e+00 1.282063960978e+00 1.310811764921e+00 1.330344572852e+00 1.341607524270e+00 1.345282272401e+00
 1.391363243657e+00 1.386703454707e+00 1.372585861405e+00 1.348624531584e+00 1.314307273353e+00 1.269199949371e+00 1.213178965450e+00 1.146710676141e+00 1.071078447241e+00 9.885640228601e-01 9.025572754957e-01 8.175780800788e-01 7.391947233313e-01 6.736589822197e-01 6.270272771472e-01 6.035823431027e-01 6.041187035958e-01 6.254637227996e-01 6.617938623006e-01 7.064780230576e-01 7.532423966125e-01 7.965268628448e-01 8.315586281398e-01 8.544968802558e-01 8.626948776594e-01 8.550361313211e-01 8.322410346741e-01 7.970209933981e-01 7.541285058147e-01 7.102312962248e-01 6.735287271027e-01 6.527500182938e-01 6.551609603916e-01 6.840740024195e-01 7.376485959988e-01 8.100148263424e-01 8.935138719611e-01 9.804546526433e-01 1.064145021838e+00 1.139476307333e+00 1.203298597999e+00 1.254619894347e+00 1.294468299634e+00 1.325434721555e+00 1.350873468468e+00 1.373952859969e+00 1.396783513715e+00 1.419916251349e+00 1.442270470399e+00 1.461489117689e+00 1.474490547342e+00 1.478050693396e+00 1.469341142078e+00 1.446361137208e+00 1.408300334962e+00 1.355761672116e+00 1.290864966062e+00 1.217131107176e+00 1.139151759808e+00 1.062079139044e+00 9.910258973933e-01 9.305185951136e-01 8.841280586098e-01 8.542995437389e-01 8.422529966758e-01 8.477483265299e-01 8.687871635896e-01 9.014959764159e-01 9.404584794194e-01 9.794681864558e-01 1.012480011756e+00 1.034481755301e+00 1.042198470368e+00 1.034483071370e+00 1.012478900418e+00 9.794672499620e-01 9.404596258795e-01 9.014960142800e-01 8.687875911963e-01 8.477477879657e-01 8.422532728517e-01 8.543015226335e-01 8.841258175382e-01 9.305177542468e-01 9.910262070069e-01 1.062077731387e+00 1.139151697949e+00 1.217131067368e+00 1.290865276766e+00 1.355761184896e+00 1.408300362267e+00 1.446362525336e+00 1.469341272521e+00 1.478050583694e+00 1.474491367747e+00 1.461490200605e+00 1.442270884125e+00 1.419914736631e+00 1.396784373463e+00 1.373952387092e+00 1.350873113409e+00 1.325434263428e+00 1.294467151228e+00 1.254619083331e+00 1.203299621995e+00 1.139474476106e+00 1.064144497857e+00 9.804535471665e-01 8.935136963977e-01 8.100168520314e-01 7.376478628684e-01 6.840745219270e-01 6.551620315532e-01 6.527516364659e-01 6.735279615287e-01 7.102307139344e-01 7.541292399164e-01 7.970215332878e-01 8.322413363770e-01 8.550380538682e-01 8.626938329094e-01 8.544968165576e-01 8.315592303907e-01 7.965258419641e-01 7.532432783698e-01 7.064785779437e-01 6.617924691067e-01 6.254642794149e-01 6.041179325452e-01 6.035830512901e-01 6.270272195097e-01 6.736586605248e-01 7.391957490572e-01 8.175797246266e-01 9.025563805669e-01 9.885652038799e-01 1.071079978403e+00 1.146710300061e+00 1.213178336614e+00 1.269199939730e+00 1.314307281626e+00 1.348624161832e+00 1.372587850509e+00 1.386702360390e+00 1.391363243657e+00
 1.435621668404e+00 1.429976798770e+00 1.413016192597e+00 1.384683517598e+00 1.344944821165e+00 1.293914313504e+00 1.232007533032e+00 1.160155460846e+00 1.079990985542e+00 9.940095786837e-01 9.056524183187e-01 8.193217600977e-01 7.402920126462e-01 6.743771287073e-01 6.271757710694e-01 6.027045487450e-01 6.018468678818e-01 6.217789273603e-01 6.570277656223e-01 7.010875106102e-01 7.476152128275e-01 7.908652088885e-01 8.258679094017e-01 8.486227080724e-01 8.563748980963e-01 8.479412242149e-01 8.240103747468e-01 7.873082181994e-01 7.426840163302e-01 6.970484754125e-01 6.590315189523e-01 6.379504404949e-01 6.415323936369e-01 6.730744390941e-01 7.302335581475e-01 8.065186957178e-01 8.938665328047e-01 9.844428149175e-01 1.071565101190e+00 1.150190506294e+00 1.217213594956e+00 1.271636198493e+00 1.314424243385e+00 1.348071994583e+00 1.375844916479e+00 1.400875074037e+00 1.425330585605e+00 1.449893177710e+00 1.473646609968e+00 1.494346522427e+00 1.508912933438e+00 1.513989486616e+00 1.506507707915e+00 1.484166690678e+00 1.445875116535e+00 1.392041070416e+00 1.324712505968e+00 1.247477126907e+00 1.165132067394e+00 1.083138729475e+00 1.006992599186e+00 9.416512515211e-01 8.911196889587e-01 8.582314894457e-01 8.444705536192e-01 8.496666975154e-01 8.716379164416e-01 9.061400886082e-01 9.472860001831e-01 9.884397503974e-01 1.023213055630e+00 1.046358424314e+00 1.054470171109e+00 1.046359931582e+00 1.023211155855e+00 9.884396123533e-01 9.472867139551e-01 9.061394039509e-01 8.716383497021e-01 8.496642754209e-01 8.444712456996e-01 8.582324131674e-01 8.911184712751e-01 9.416520682773e-01 1.006993432037e+00 1.083137226991e+00 1.165132226510e+00 1.247478251622e+00 1.324711590987e+00 1.392041081008e+00 1.445874282193e+00 1.484167226370e+00 1.506509033183e+00 1.513991354245e+00 1.508912596418e+00 1.494347857101e+00 1.473646408350e+00 1.449892106972e+00 1.425331526561e+00 1.400875081804e+00 1.375844595568e+00 1.348071540589e+00 1.314422857091e+00 1.271635450069e+00 1.217213256646e+00 1.150189393779e+00 1.071565564014e+00 9.844417158857e-01 8.938667212273e-01 8.065187867469e-01 7.302327267781e-01 6.730747173021e-01 6.415314715050e-01 6.379525962934e-01 6.590311665814e-01 6.970489420309e-01 7.426847869604e-01 7.873072542152e-01 8.240106202824e-01 8.479433561929e-01 8.563743025453e-01 8.486236378855e-01 8.258678601235e-01 7.908637638635e-01 7.476159204496e-01 7.010888005989e-01 6.570254554881e-01 6.217805853771e-01 6.018449921693e-01 6.027066613334e-01 6.271753206338e-01 6.743758502801e-01 7.402929713233e-01 8.193231862591e-01 9.056502474657e-01 9.940101368742e-01 1.079991965106e+00 1.160155462473e+00 1.232006569194e+00 1.293913767146e+00 1.344945874174e+00 1.384682041364e+00 1.413017697847e+00 1.429975641319e+00 1.435621668404e+00
 1.476609979565e+00 1.470020710884e+00 1.450350663790e+00 1.417882130938e+00 1.373073045238e+00 1.316587336861e+00 1.249367643437e+00 1.172803607774e+00 1.088882417526e+00 1.000350322406e+00 9.107700059034e-01 8.244942802858e-01 7.465061619519e-01 6.820557564953e-01 6.359705421518e-01 6.115745078412e-01 6.095235321623e-01 6.273855493798e-01 6.603826546759e-01 7.025844257096e-01 7.479236299401e-01 7.906748061854e-01 8.257448107427e-01 8.489575518581e-01 8.573770615652e-01 8.496342486813e-01 8.262359582299e-01 7.897469751983e-01 7.449167988971e-01 6.987000742738e-01 6.599809539144e-01 6.385466729478e-01 6.426139753415e-01 6.756471574348e-01 7.350272275900e-01 8.137896205487e-01 9.034968716173e-01 9.961428499394e-01 1.085037797506e+00 1.165211557803e+00 1.233641110952e+00 1.289367517235e+00 1.333357784884e+00 1.368063080614e+00 1.396725147480e+00 1.422503461097e+00 1.447680888472e+00 1.473112593217e+00 1.498067408327e+00 1.520418027424e+00 1.537077487310e+00 1.544544903769e+00 1.539476105661e+00 1.519235676614e+00 1.482384289672e+00 1.429031429400e+00 1.361029326854e+00 1.281896121464e+00 1.196517702829e+00 1.110609336028e+00 1.030085767800e+00 9.604606194189e-01 9.063608625665e-01 8.711744146052e-01 8.567080804006e-01 8.627695288608e-01 8.868202249981e-01 9.240766219883e-01 9.681104484215e-01 1.011862526032e+00 1.048655854291e+00 1.073072128049e+00 1.081615266550e+00 1.073073651080e+00 1.048654146927e+00 1.011863161318e+00 9.681126212421e-01 9.240754967211e-01 8.868212568152e-01 8.627677250021e-01 8.567096677867e-01 8.711732548636e-01 9.063596257839e-01 9.604617458042e-01 1.030087593439e+00 1.110607899558e+00 1.196518734208e+00 1.281896912876e+00 1.361027944834e+00 1.429031833475e+00 1.482383131812e+00 1.519236336390e+00 1.539477074823e+00 1.544545465169e+00 1.537077718606e+00 1.520419288064e+00 1.498067148121e+00 1.473112150714e+00 1.447681039680e+00 1.422503510725e+00 1.396724481037e+00 1.368063725083e+00 1.333356603478e+00 1.289368447384e+00 1.233639258029e+00 1.165211803158e+00 1.085038555910e+00 9.961415689227e-01 9.034965830199e-01 8.137901695456e-01 7.350267647925e-01 6.756477493049e-01 6.426131513145e-01 6.385470064960e-01 6.599797000292e-01 6.987002367289e-01 7.449177162292e-01 7.897452551081e-01 8.262357672620e-01 8.496351407391e-01 8.573761646179e-01 8.489582337552e-01 8.257441296810e-01 7.906739413915e-01 7.479252632646e-01 7.025849327381e-01 6.603803668029e-01 6.273886479653e-01 6.095219389729e-01 6.115750223558e-01 6.359708026479e-01 6.820548301535e-01 7.465072263179e-01 8.244945274464e-01 9.107690387814e-01 1.000350565362e+00 1.088882920787e+00 1.172803361499e+00 1.249368005312e+00 1.316587209700e+00 1.373074649526e+00 1.417880984886e+00 1.450351319365e+00 1.470020405527e+00 1.476609979565e+00
 1.512847655865e+00 1.505390125837e+00 1.483236432554e+00 1.446999583182e+00 1.397610022089e+00 1.336242626666e+00 1.264329907979e+00 1.183678048672e+00 1.096613093768e+00 1.006151940228e+00 9.160441748712e-01 8.306804736244e-01 7.548362290725e-01 6.932089518459e-01 6.497645887979e-01 6.269288271215e-01 6.248898052739e-01 6.414606304195e-01 6.725735794265e-01 7.130429443711e-01 7.572645386850e-01 7.996791115401e-01 8.351538396490e-01 8.593666929073e-01 8.691891035128e-01 8.630258663003e-01 8.411324699104e-01 8.058122564822e-01 7.615874759234e-01 7.152795625177e-01 6.758349557222e-01 6.533337602353e-01 6.564739396507e-01 6.891202429066e-01 7.487301481331e-01 8.281124519563e-01 9.185214066859e-01 1.011754187709e+00 1.101063083964e+00 1.181511248432e+00 1.250149805629e+00 1.306058612127e+00 1.350209050028e+00 1.385027805404e+00 1.413745111838e+00 1.439573816226e+00 1.464925651113e+00 1.490845030590e+00 1.516790840741e+00 1.540759075355e+00 1.559668750916e+00 1.569888750736e+00 1.567824162166e+00 1.550507866333e+00 1.516132545173e+00 1.464457159759e+00 1.397051193278e+00 1.317273247736e+00 1.230016798649e+00 1.141221112528e+00 1.057265352513e+00 9.843287298709e-01 9.277967909179e-01 8.916958135020e-01 8.781126963040e-01 8.866494214721e-01 9.141980641108e-01 9.552922510668e-01 1.002945033939e+00 1.049727462258e+00 1.088768582119e+00 1.114559881811e+00 1.123564207366e+00 1.114560409264e+00 1.088767947661e+00 1.049727400691e+00 1.002946134617e+00 9.552916397402e-01 9.141995919990e-01 8.866490182578e-01 8.781140684760e-01 8.916953267301e-01 9.277964235352e-01 9.843290264261e-01 1.057265919872e+00 1.141219063082e+00 1.230016929640e+00 1.317273837710e+00 1.397051028644e+00 1.464457556587e+00 1.516131797490e+00 1.550508348879e+00 1.567824649925e+00 1.569887363320e+00 1.559669856262e+00 1.540759966777e+00 1.516789555568e+00 1.490844821647e+00 1.464924916342e+00 1.439574407104e+00 1.413744751172e+00 1.385027794238e+00 1.350208231535e+00 1.306059970017e+00 1.250147633925e+00 1.181512007158e+00 1.101061912793e+00 1.011754063987e+00 9.185211869327e-01 8.281119589459e-01 7.487301083045e-01 6.891206465937e-01 6.564731810582e-01 6.533342077503e-01 6.758334334529e-01 7.152798042833e-01 7.615874149050e-01 8.058121683966e-01 8.411329476969e-01 8.630248661070e-01 8.691884800673e-01 8.593690471817e-01 8.351529197670e-01 7.996783211075e-01 7.572657954066e-01 7.130421529146e-01 6.725717556267e-01 6.414626051257e-01 6.248886902034e-01 6.269274868045e-01 6.497655106837e-01 6.932095565558e-01 7.548369755047e-01 8.306800711829e-01 9.160442349057e-01 1.006153100682e+00 1.096613103630e+00 1.183676763509e+00 1.264330530326e+00 1.336242665504e+00 1.397610164392e+00 1.446998654180e+00 1.483236733263e+00 1.505389198480e+00 1.512847655865e+00
 1.540892040719e+00 1.532677768387e+00 1.508360663494e+00 1.468861232911e+00 1.415527422111e+00 1.349990670480e+00 1.274102781916e+00 1.190027527907e+00 1.100392565482e+00 1.008481293988e+00 9.182654679373e-01 8.342620821748e-01 7.611524788944e-01 7.031975583000e-01 6.635836767683e-01 6.438465630978e-01 6.435997779411e-01 6.606758883388e-01 6.914986196293e-01 7.315003537434e-01 7.755293223281e-01 8.182402202706e-01 8.545427700662e-01 8.800458983348e-01 8.915037516149e-01 8.871596590333e-01 8.670495122274e-01 8.332171272760e-01 7.899005945490e-01 7.436585900946e-01 7.032756788780e-01 6.788619781134e-01 6.794443952088e-01 7.094492265770e-01 7.668147794189e-01 8.444975705118e-01 9.336418845954e-01 1.025886770841e+00 1.114396745587e+00 1.194216927637e+00 1.262407834564e+00 1.318034705212e+00 1.362011287209e+00 1.396698080602e+00 1.425278806262e+00 1.450994117714e+00 1.476363053144e+00 1.502606341928e+00 1.529363073006e+00 1.554755495473e+00 1.575736106850e+00 1.588584844305e+00 1.589517116213e+00 1.575287264910e+00 1.543752316079e+00 1.494332207272e+00 1.428299681084e+00 1.348821462007e+00 1.260770059517e+00 1.170300234796e+00 1.084262991549e+00 1.009521003688e+00 9.522074881226e-01 9.168983623052e-01 9.057837630836e-01 9.180676301073e-01 9.499500810160e-01 9.952960513458e-01 1.046668752244e+00 1.096412991870e+00 1.137577861304e+00 1.164642325447e+00 1.174069118554e+00 1.164641986532e+00 1.137578492714e+00 1.096413577194e+00 1.046669372577e+00 9.952961771594e-01 9.499506099351e-01 9.180669318942e-01 9.057846343749e-01 9.168993039179e-01 9.522083738963e-01 1.009522374157e+00 1.084262631636e+00 1.170299680603e+00 1.260770039059e+00 1.348822420395e+00 1.428300104252e+00 1.494332420098e+00 1.543750714771e+00 1.575287931872e+00 1.589517974097e+00 1.588584544857e+00 1.575737410736e+00 1.554756515718e+00 1.529360644967e+00 1.502606569174e+00 1.476364228512e+00 1.450995082817e+00 1.425279449399e+00 1.396697021870e+00 1.362010764959e+00 1.318034200972e+00 1.262406737830e+00 1.194217397182e+00 1.114395453872e+00 1.025886872806e+00 9.336423605585e-01 8.444972409145e-01 7.668136564856e-01 7.094500115175e-01 6.794434598546e-01 6.788634749848e-01 7.032750007449e-01 7.436592745181e-01 7.898991865288e-01 8.332175597193e-01 8.670498949262e-01 8.871583289012e-01 8.915033875882e-01 8.800476422181e-01 8.545417220698e-01 8.182397842449e-01 7.755298355195e-01 7.315007500494e-01 6.914977883868e-01 6.606762315890e-01 6.435996146878e-01 6.438462335962e-01 6.635849878292e-01 7.031981032716e-01 7.611519907590e-01 8.342619974471e-01 9.182654858582e-01 1.008481062910e+00 1.100393513037e+00 1.190025785995e+00 1.274103609895e+00 1.349990027743e+00 1.415526590886e+00 1.468860334182e+00 1.508361412940e+00 1.532675869175e+00 1.540892040719e+00
 1.555777369975e+00 1.546952304267e+00 1.520892961934e+00 1.478778777515e+00 1.422308469059e+00 1.353495417943e+00 1.274533235288e+00 1.187875288104e+00 1.096397235506e+00 1.003614885670e+00 9.137252323488e-01 8.314187129358e-01 7.613768300245e-01 7.075723489105e-01 6.725793723459e-01 6.571729851126e-01 6.603909061506e-01 6.799033704826e-01 7.123354932153e-01 7.534700384229e-01 7.984605357789e-01 8.421486696305e-01 8.795456900086e-01 9.063137455515e-01 9.192216150791e-01 9.164904707332e-01 8.980516635912e-01 8.657580160134e-01 8.235604948856e-01 7.776565895996e-01 7.364264220178e-01 7.096700214517e-01 7.064403831103e-01 7.317153254603e-01 7.842618614179e-01 8.576526985783e-01 9.432654429819e-01 1.032742823251e+00 1.119191066502e+00 1.197586079258e+00 1.264908408299e+00 1.320106410123e+00 1.363933535230e+00 1.398594836880e+00 1.427163065404e+00 1.452854010494e+00 1.478260109428e+00 1.504753261366e+00 1.532142941693e+00 1.558683105242e+00 1.581381331256e+00 1.596488959762e+00 1.600094858235e+00 1.588754274572e+00 1.560068648245e+00 1.513175536460e+00 1.449093202616e+00 1.370821075657e+00 1.283213376649e+00 1.192624898747e+00 1.106322430181e+00 1.031737918528e+00 9.755595431576e-01 9.426564240759e-01 9.350780745772e-01 9.515173265013e-01 9.875526072241e-01 1.036587738970e+00 1.090967753537e+00 1.142992418362e+00 1.185745852728e+00 1.213746750623e+00 1.223482400749e+00 1.213746879572e+00 1.185745952471e+00 1.142992650970e+00 1.090968365028e+00 1.036588639450e+00 9.875531066647e-01 9.515170165395e-01 9.350787433317e-01 9.426567040859e-01 9.755599016237e-01 1.031738450252e+00 1.106322345503e+00 1.192624986579e+00 1.283213547445e+00 1.370820796690e+00 1.449094120442e+00 1.513175225325e+00 1.560066624110e+00 1.588755528014e+00 1.600094240266e+00 1.596489082395e+00 1.581382211461e+00 1.558682840945e+00 1.532141350047e+00 1.504753806871e+00 1.478261468464e+00 1.452853301792e+00 1.427164393670e+00 1.398594533195e+00 1.363933976606e+00 1.320104469715e+00 1.264909338054e+00 1.197585355240e+00 1.119190077526e+00 1.032743573936e+00 9.432652913015e-01 8.576533602236e-01 7.842608550863e-01 7.317174270273e-01 7.064391369220e-01 7.096701863770e-01 7.364264870409e-01 7.776563595176e-01 8.235604919653e-01 8.657575028361e-01 8.980517769315e-01 9.164898050695e-01 9.192217616860e-01 9.063133332727e-01 8.795449569739e-01 8.421484504656e-01 7.984604910555e-01 7.534718093578e-01 7.123358486634e-01 6.799036826883e-01 6.603913967070e-01 6.571723461654e-01 6.725803314468e-01 7.075732952364e-01 7.613759741154e-01 8.314200254880e-01 9.137255495587e-01 1.003612968278e+00 1.096398491550e+00 1.187874156452e+00 1.274534752830e+00 1.353495099896e+00 1.422308796294e+00 1.478778569611e+00 1.520893677980e+00 1.546950277832e+00 1.555777369975e+00
 1.553426934164e+00 1.544159144372e+00 1.516843247129e+00 1.472854690491e+00 1.414172795929e+00 1.343103915237e+00 1.262117615050e+00 1.173889922023e+00 1.081489909043e+00 9.886110041187e-01 8.996398080661e-01 8.194241626639e-01 7.526972262083e-01 7.032601460315e-01 6.732564821260e-01 6.628753568185e-01 6.706483022373e-01 6.939695847324e-01 7.294215650018e-01 7.728803066298e-01 8.196253037402e-01 8.646393000308e-01 9.030844168687e-01 9.308039298722e-01 9.447354466416e-01 9.432324734753e-01 9.262671184664e-01 8.955875965528e-01 8.548801383206e-01 8.098881923332e-01 7.683721801630e-01 7.394756012557e-01 7.319079560487e-01 7.510195626717e-01 7.965923286326e-01 8.632628814707e-01 9.430793919205e-01 1.027952237113e+00 1.111022366395e+00 1.187178449663e+00 1.253224475705e+00 1.307865449866e+00 1.351577615893e+00 1.386305852433e+00 1.414935979542e+00 1.440613682617e+00 1.465984580823e+00 1.492563801820e+00 1.520332894173e+00 1.547692262955e+00 1.571731364526e+00 1.588712174079e+00 1.594660348238e+00 1.586003894371e+00 1.560167866658e+00 1.516091789799e+00 1.454598614472e+00 1.378565333427e+00 1.292843075302e+00 1.203938124333e+00 1.119407279949e+00 1.047036528703e+00 9.937558282678e-01 9.644099234812e-01 9.607070583255e-01 9.808520099852e-01 1.020048010940e+00 1.071547235421e+00 1.127741897025e+00 1.181052439340e+00 1.224668597320e+00 1.253170513286e+00 1.263072283691e+00 1.253171149946e+00 1.224668163196e+00 1.181051360290e+00 1.127741481497e+00 1.071546921941e+00 1.020047898666e+00 9.808520650186e-01 9.607068192038e-01 9.644099926145e-01 9.937568964062e-01 1.047035279798e+00 1.119408058168e+00 1.203937667387e+00 1.292844534227e+00 1.378564414354e+00 1.454598655806e+00 1.516091879676e+00 1.560168026481e+00 1.586003467549e+00 1.594660303177e+00 1.588711657710e+00 1.571731248478e+00 1.547691976231e+00 1.520333177020e+00 1.492564617317e+00 1.465984738320e+00 1.440612056095e+00 1.414937535433e+00 1.386306043809e+00 1.351578263219e+00 1.307864048696e+00 1.253225269324e+00 1.187178547517e+00 1.111022358797e+00 1.027952045652e+00 9.430785127470e-01 8.632629829352e-01 7.965916963531e-01 7.510215951814e-01 7.319076899966e-01 7.394746863620e-01 7.683720933018e-01 8.098880850852e-01 8.548804413253e-01 8.955866089784e-01 9.262670925743e-01 9.432327210300e-01 9.447352252322e-01 9.308030152044e-01 9.030842164722e-01 8.646392198218e-01 8.196245168950e-01 7.728810391051e-01 7.294225329734e-01 6.939685517052e-01 6.706480602252e-01 6.628760489772e-01 6.732559892362e-01 7.032605584972e-01 7.526965273516e-01 8.194247225534e-01 8.996392942956e-01 9.886092111663e-01 1.081489927413e+00 1.173889312950e+00 1.262118306561e+00 1.343103571744e+00 1.414172495087e+00 1.472855390337e+00 1.516844441130e+00 1.544156607788e+00 1.553426934164e+00
 1.533136078364e+00 1.523589030777e+00 1.495487769384e+00 1.450341487213e+00 1.390327830209e+00 1.317974037802e+00 1.235961786483e+00 1.147143676673e+00 1.054735701158e+00 9.625552551709e-01 8.751107080736e-01 7.973533392704e-01 7.340619692135e-01 6.889529367870e-01 6.638987615883e-01 6.586825236347e-01 6.714192487363e-01 6.991723053485e-01 7.383068433804e-01 7.845967073486e-01 8.333177081283e-01 8.795579481842e-01 9.186896821890e-01 9.468399348300e-01 9.612581935054e-01 9.605626659934e-01 9.448854991853e-01 9.159557286070e-01 8.772089039870e-01 8.338702637611e-01 7.929222466160e-01 7.625888027990e-01 7.509136790968e-01 7.633535394832e-01 8.006971923409e-01 8.589413561273e-01 9.312100019632e-01 1.009987129995e+00 1.088589667353e+00 1.161829262999e+00 1.226253858953e+00 1.280215304251e+00 1.323795454329e+00 1.358577801414e+00 1.387192275166e+00 1.412682563290e+00 1.437745641655e+00 1.464057038069e+00 1.491798623369e+00 1.519549040614e+00 1.544517375372e+00 1.563006889986e+00 1.571027225517e+00 1.564929262819e+00 1.542019623675e+00 1.501100312593e+00 1.442857925190e+00 1.370078446376e+00 1.287602057366e+00 1.202010628644e+00 1.120989735777e+00 1.052425112525e+00 1.003193130263e+00 9.778584762898e-01 9.777263543027e-01 1.000665013218e+00 1.041788986341e+00 1.094491273567e+00 1.151395817653e+00 1.205139102101e+00 1.249029229857e+00 1.277694362686e+00 1.287652682746e+00 1.277695540673e+00 1.249029167675e+00 1.205138853361e+00 1.151396984369e+00 1.094489807910e+00 1.041790056373e+00 1.000664985945e+00 9.777254492450e-01 9.778597261775e-01 1.003194325219e+00 1.052425967985e+00 1.120990575223e+00 1.202009694450e+00 1.287604134814e+00 1.370077529019e+00 1.442856553026e+00 1.501100826927e+00 1.542020175961e+00 1.564926999680e+00 1.571027635844e+00 1.563006483815e+00 1.544516325809e+00 1.519549414727e+00 1.491798887510e+00 1.464056678690e+00 1.437746714784e+00 1.412681918005e+00 1.387194240912e+00 1.358577528130e+00 1.323795058640e+00 1.280215882781e+00 1.226253245818e+00 1.161828834746e+00 1.088590644991e+00 1.009984938794e+00 9.312099809458e-01 8.589417706313e-01 8.006953074631e-01 7.633538220254e-01 7.509127389512e-01 7.625893595322e-01 7.929212470383e-01 8.338712866074e-01 8.772084294074e-01 9.159550902045e-01 9.448858816827e-01 9.605635520126e-01 9.612575615356e-01 9.468394394426e-01 9.186896616626e-01 8.795579313267e-01 8.333167153960e-01 7.845965772997e-01 7.383077661412e-01 6.991715709514e-01 6.714195455663e-01 6.586833274901e-01 6.638980116750e-01 6.889525690197e-01 7.340612388224e-01 7.973528159688e-01 8.751109611732e-01 9.625538641418e-01 1.054735464547e+00 1.147143287071e+00 1.235962001961e+00 1.317973765151e+00 1.390327190860e+00 1.450342171850e+00 1.495489085701e+00 1.523587292793e+00 1.533136078364e+00
 1.498302313739e+00 1.488612497740e+00 1.460106056975e+00 1.414365034430e+00 1.353685369171e+00 1.280745611911e+00 1.198388755942e+00 1.109619545123e+00 1.017774724956e+00 9.267617424594e-01 8.411451034398e-01 7.659242805505e-01 7.059037371058e-01 6.647861009776e-01 6.443162095102e-01 6.440288668741e-01 6.616799979108e-01 6.939486987464e-01 7.368569076525e-01 7.859419818289e-01 8.364072884063e-01 8.834436393891e-01 9.226899090359e-01 9.506404786240e-01 9.649542703566e-01 9.646145007911e-01 9.499905720219e-01 9.228514584025e-01 8.864049186654e-01 8.453385749938e-01 8.057830984259e-01 7.749220793336e-01 7.599349027112e-01 7.661381822288e-01 7.951653516835e-01 8.444486657239e-01 9.084354856276e-01 9.804437144852e-01 1.054119955628e+00 1.124233107108e+00 1.187037646915e+00 1.240442637344e+00 1.284048020343e+00 1.318986999045e+00 1.347568297617e+00 1.372695442345e+00 1.397106604221e+00 1.422657228373e+00 1.449779917657e+00 1.477291414291e+00 1.502574637230e+00 1.522027692833e+00 1.531684160192e+00 1.527851000245e+00 1.507754603349e+00 1.470086688528e+00 1.415428708127e+00 1.346477548516e+00 1.268029980127e+00 1.186647576239e+00 1.109998640592e+00 1.045869499912e+00 1.000895809356e+00 9.792872787288e-01 9.820162557324e-01 1.006819158751e+00 1.048936465606e+00 1.102054019238e+00 1.159087256457e+00 1.212878277677e+00 1.256814979492e+00 1.285529090388e+00 1.295508083195e+00 1.285529449451e+00 1.256815010121e+00 1.212878607961e+00 1.159089788079e+00 1.102052275938e+00 1.048938277024e+00 1.006819614448e+00 9.820157128872e-01 9.792879063290e-01 1.000895815403e+00 1.045870130335e+00 1.109999131391e+00 1.186646435018e+00 1.268031590197e+00 1.346477739595e+00 1.415426399668e+00 1.470087679478e+00 1.507754467685e+00 1.527848837618e+00 1.531684610354e+00 1.522028910147e+00 1.502573424188e+00 1.477291076198e+00 1.449779729729e+00 1.422656639102e+00 1.397107223457e+00 1.372694721086e+00 1.347570457301e+00 1.318986475036e+00 1.284047104464e+00 1.240444047517e+00 1.187035760155e+00 1.124232705734e+00 1.054120244874e+00 9.804417458902e-01 9.084356766450e-01 8.444493973796e-01 7.951638491083e-01 7.661389761339e-01 7.599335612438e-01 7.749226069255e-01 8.057818494940e-01 8.453393699941e-01 8.864045267474e-01 9.228504130650e-01 9.499914845305e-01 9.646140501858e-01 9.649548887635e-01 9.506398634483e-01 9.226892139073e-01 8.834433224303e-01 8.364066068733e-01 7.859425012640e-01 7.368578012928e-01 6.939480938368e-01 6.616806137113e-01 6.440290341389e-01 6.443163024598e-01 6.647850808126e-01 7.059041134308e-01 7.659233505950e-01 8.411472108360e-01 9.267605162855e-01 1.017774354102e+00 1.109619723581e+00 1.198388586381e+00 1.280745607792e+00 1.353685350889e+00 1.414365278665e+00 1.460107462219e+00 1.488611130972e+00 1.498302313739e+00
 1.454785217967e+00 1.445050160991e+00 1.416409076060e+00 1.370447170864e+00 1.309495108635e+00 1.236307415651e+00 1.153845078205e+00 1.065246289470e+00 9.739736193508e-01 8.840129097839e-01 7.999645161198e-01 7.268566550450e-01 6.695480714811e-01 6.318160149763e-01 6.154190365685e-01 6.197298744547e-01 6.421288609523e-01 6.788037343254e-01 7.253148601582e-01 7.768848867486e-01 8.286281816612e-01 8.758776959926e-01 9.145883551735e-01 9.416873067318e-01 9.552907683407e-01 9.547973805944e-01 9.408566936343e-01 9.153122857129e-01 8.811852489088e-01 8.426578240135e-01 8.050390210570e-01 7.744916245396e-01 7.572808679955e-01 7.584216456248e-01 7.801573625415e-01 8.212267514441e-01 8.774474513705e-01 9.431075184828e-01 1.012303735990e+00 1.079806480310e+00 1.141578379515e+00 1.195053048750e+00 1.239290334572e+00 1.274906696817e+00 1.303818297404e+00 1.328712437679e+00 1.352315448877e+00 1.376652758534e+00 1.402440791637e+00 1.428807214727e+00 1.453403454351e+00 1.472811144357e+00 1.483149824577e+00 1.480732954357e+00 1.462737288991e+00 1.427756844541e+00 1.376269830540e+00 1.310860015263e+00 1.236228558664e+00 1.158833484166e+00 1.086220906971e+00 1.025991888196e+00 9.845166407092e-01 9.657353501565e-01 9.704430049162e-01 9.964074823218e-01 1.039079684830e+00 1.092426036314e+00 1.149588234769e+00 1.203520960321e+00 1.247621456977e+00 1.276472757836e+00 1.286504749591e+00 1.276472984326e+00 1.247621790626e+00 1.203521513110e+00 1.149589729117e+00 1.092424693195e+00 1.039080968906e+00 9.964075750694e-01 9.704422767659e-01 9.657352773385e-01 9.845173117936e-01 1.025991529587e+00 1.086222055811e+00 1.158832186646e+00 1.236229785667e+00 1.310860807910e+00 1.376266829156e+00 1.427757903548e+00 1.462737141612e+00 1.480731620333e+00 1.483149060787e+00 1.472811022317e+00 1.453403248432e+00 1.428806677846e+00 1.402439696191e+00 1.376653548278e+00 1.352315564860e+00 1.328711022952e+00 1.303819283563e+00 1.274906548663e+00 1.239288871173e+00 1.195054864287e+00 1.141577597015e+00 1.079806616229e+00 1.012302388084e+00 9.431070384321e-01 8.774473272632e-01 8.212260472004e-01 7.801576614624e-01 7.584221909600e-01 7.572806543964e-01 7.744907632742e-01 8.050392833869e-01 8.426577510891e-01 8.811858398172e-01 9.153107847418e-01 9.408573116382e-01 9.547973111016e-01 9.552917134362e-01 9.416863865173e-01 9.145882123337e-01 8.758769197233e-01 8.286277286160e-01 7.768857880132e-01 7.253146801602e-01 6.788024905782e-01 6.421290321876e-01 6.197288286036e-01 6.154197728764e-01 6.318150842084e-01 6.695479719445e-01 7.268552848579e-01 7.999661925573e-01 8.840109402076e-01 9.739727663681e-01 1.065247757201e+00 1.153844011107e+00 1.236308239734e+00 1.309494925435e+00 1.370446581544e+00 1.416410521518e+00 1.445048899628e+00 1.454785217967e+00
 1.407692366929e+00 1.397997933143e+00 1.369455421554e+00 1.323578221168e+00 1.262634139151e+00 1.189361527308e+00 1.106774484875e+00 1.018120230089e+00 9.269870522955e-01 8.374612564733e-01 7.542076133831e-01 6.823364611687e-01 6.268714445054e-01 5.918122392617e-01 5.790564392073e-01 5.878000407649e-01 6.149076193149e-01 6.558971958871e-01 7.057551885885e-01 7.593763806380e-01 8.118341285565e-01 8.586722382821e-01 8.962181095052e-01 9.218622849287e-01 9.341926439677e-01 9.330187603567e-01 9.192742219608e-01 8.949078562852e-01 8.627974787577e-01 8.266992908723e-01 7.912108741994e-01 7.615916523739e-01 7.432701590127e-01 7.408882512601e-01 7.570814375163e-01 7.916476446865e-01 8.416494574762e-01 9.023346908143e-01 9.682891168146e-01 1.034336326278e+00 1.096182028090e+00 1.150806922263e+00 1.196723615291e+00 1.234001860767e+00 1.264085285448e+00 1.289333921976e+00 1.312350205448e+00 1.335248632316e+00 1.359015839290e+00 1.383146920771e+00 1.405670543513e+00 1.423478225375e+00 1.432889586885e+00 1.430308742052e+00 1.412911944288e+00 1.379220073064e+00 1.329596481315e+00 1.266491268365e+00 1.194446748540e+00 1.119762773097e+00 1.049812677006e+00 9.920202290316e-01 9.525943112804e-01 9.353622584316e-01 9.411149541571e-01 9.677245721362e-01 1.010816777201e+00 1.064517527988e+00 1.122057336816e+00 1.176392982593e+00 1.220865971592e+00 1.249984143630e+00 1.260112693386e+00 1.249985652182e+00 1.220866707094e+00 1.176393521511e+00 1.122058407635e+00 1.064517701897e+00 1.010818271502e+00 9.677246051289e-01 9.411130281122e-01 9.353630089100e-01 9.525946371516e-01 9.920214757518e-01 1.049814127660e+00 1.119760996724e+00 1.194447838727e+00 1.266490639526e+00 1.329594122226e+00 1.379220358488e+00 1.412911107838e+00 1.430307724962e+00 1.432888305680e+00 1.423477840721e+00 1.405670156799e+00 1.383146032039e+00 1.359014252462e+00 1.335249740487e+00 1.312350524783e+00 1.289332742273e+00 1.264085760862e+00 1.234002647573e+00 1.196721745126e+00 1.150807634687e+00 1.096181765097e+00 1.034336426764e+00 9.682884776596e-01 9.023335931686e-01 8.416495465684e-01 7.916466597810e-01 7.570817587128e-01 7.408878188815e-01 7.432697359405e-01 7.615907965115e-01 7.912109193287e-01 8.266991959830e-01 8.627980925196e-01 8.949078356246e-01 9.192741000715e-01 9.330197384947e-01 9.341928781521e-01 9.218624957036e-01 8.962191001994e-01 8.586710332934e-01 8.118342887775e-01 7.593777933471e-01 7.057544482158e-01 6.558971000037e-01 6.149080855311e-01 5.877989799717e-01 5.790564284776e-01 5.918112783776e-01 6.268704156154e-01 6.823361204888e-01 7.542080929694e-01 8.374594098583e-01 9.269873526509e-01 1.018121499902e+00 1.106774006859e+00 1.189362868688e+00 1.262634817262e+00 1.323577562937e+00 1.369455899568e+00 1.397998771276e+00 1.407692366929e+00
 1.358601929025e+00 1.349072035474e+00 1.320964304582e+00 1.275646434372e+00 1.215206795706e+00 1.142248075973e+00 1.059732657772e+00 9.709519944005e-01 8.795892906295e-01 7.898489416919e-01 7.065239516337e-01 6.349309494761e-01 5.804412945513e-01 5.475013556489e-01 5.382356407473e-01 5.515278299024e-01 5.834518838970e-01 6.286407207699e-01 6.814563582898e-01 7.365412273173e-01 7.890455675761e-01 8.348210316103e-01 8.706279473313e-01 8.943244392692e-01 9.049447377405e-01 9.026657483933e-01 8.886773782834e-01 8.650367187044e-01 8.345181266650e-01 8.005420656995e-01 7.671318708460e-01 7.388046729551e-01 7.202854988020e-01 7.158519846129e-01 7.283753009276e-01 7.584555764447e-01 8.041722395134e-01 8.616106393565e-01 9.258111616438e-01 9.916826854414e-01 1.054732680028e+00 1.111564766298e+00 1.160202077992e+00 1.200177332920e+00 1.232418559509e+00 1.258845370304e+00 1.281792190216e+00 1.303324920730e+00 1.324618150426e+00 1.345535511116e+00 1.364558216658e+00 1.379012895298e+00 1.385557193931e+00 1.380804192135e+00 1.362010788660e+00 1.327678948761e+00 1.278065781568e+00 1.215473285061e+00 1.144245067956e+00 1.070484430208e+00 1.001375251250e+00 9.442116646183e-01 9.051605448622e-01 8.880971343638e-01 8.939232025250e-01 9.206220240596e-01 9.638960770636e-01 1.017888711123e+00 1.075803098476e+00 1.130534438344e+00 1.175352039685e+00 1.204703342447e+00 1.214915435219e+00 1.204705212211e+00 1.175352706411e+00 1.130534287142e+00 1.075804259940e+00 1.017887892357e+00 9.638958952424e-01 9.206218926205e-01 8.939213399371e-01 8.880987641684e-01 9.051601467211e-01 9.442119393540e-01 1.001375854265e+00 1.070483452674e+00 1.144246442508e+00 1.215472342563e+00 1.278064521417e+00 1.327679051159e+00 1.362009596434e+00 1.380803738152e+00 1.385556903730e+00 1.379012846199e+00 1.364557578511e+00 1.345535264513e+00 1.324616644694e+00 1.303325376761e+00 1.281791924704e+00 1.258843896445e+00 1.232418585460e+00 1.200179370886e+00 1.160199704559e+00 1.111564747493e+00 1.054732243572e+00 9.916823726926e-01 9.258108245194e-01 8.616097528169e-01 8.041718676977e-01 7.584550664180e-01 7.283756770405e-01 7.158520402004e-01 7.202838024318e-01 7.388057830329e-01 7.671316710652e-01 8.005425309379e-01 8.345178882693e-01 8.650374749477e-01 8.886783440462e-01 9.026659740934e-01 9.049438831000e-01 8.943256844081e-01 8.706291065784e-01 8.348201035007e-01 7.890451665662e-01 7.365408242502e-01 6.814554835039e-01 6.286408905901e-01 5.834526506010e-01 5.515275624646e-01 5.382350187043e-01 5.475010778301e-01 5.804405192086e-01 6.349311482596e-01 7.065247080808e-01 7.898474209812e-01 8.795898784381e-01 9.709517399989e-01 1.059732356379e+00 1.142248025237e+00 1.215207659583e+00 1.275645531221e+00 1.320964703965e+00 1.349073242917e+00 1.358601929025e+00
 1.305170966529e+00 1.296000497128e+00 1.268882725546e+00 1.224962767004e+00 1.166026201595e+00 1.094394584715e+00 1.012837577490e+00 9.245650961543e-01 8.332800635473e-01 7.432759727242e-01 6.595409743245e-01 5.877384291472e-01 5.338213199022e-01 5.029162799063e-01 4.974000148480e-01 5.155774389360e-01 5.523836065191e-01 6.014203147708e-01 6.565057901181e-01 7.122117463948e-01 7.639377807442e-01 8.079585490576e-01 8.415148224695e-01 8.629220957593e-01 8.716085495539e-01 8.680475132991e-01 8.536309635954e-01 8.304813789026e-01 8.012859069234e-01 7.691844153355e-01 7.377326069330e-01 7.108492880107e-01 6.926841803498e-01 6.872112225994e-01 6.974550958573e-01 7.246173627586e-01 7.675663134194e-01 8.230521848989e-01 8.864908024084e-01 9.528810006771e-01 1.017605923046e+00 1.077002867636e+00 1.128715590632e+00 1.171815287270e+00 1.206725014270e+00 1.234878571838e+00 1.258230291229e+00 1.278656709335e+00 1.297390151721e+00 1.314588538330e+00 1.329177650856e+00 1.338977467585e+00 1.341085367618e+00 1.332435613919e+00 1.310465820709e+00 1.273733261918e+00 1.222434976191e+00 1.158724746284e+00 1.086739752314e+00 1.012355629704e+00 9.425518276524e-01 8.845159380475e-01 8.444340475156e-01 8.263157889839e-01 8.312159066031e-01 8.572089345956e-01 8.999972659711e-01 9.536704532686e-01 1.011374952035e+00 1.065962001592e+00 1.110677851072e+00 1.139964846164e+00 1.150156491855e+00 1.139965483645e+00 1.110678165686e+00 1.065961304582e+00 1.011376480377e+00 9.536700448782e-01 8.999964944996e-01 8.572080794597e-01 8.312152395119e-01 8.263167946890e-01 8.444342027243e-01 8.845147222668e-01 9.425526639335e-01 1.012354846580e+00 1.086740722736e+00 1.158724978999e+00 1.222433626954e+00 1.273732956814e+00 1.310464930599e+00 1.332434873159e+00 1.341084932425e+00 1.338977749301e+00 1.329176695414e+00 1.314588533257e+00 1.297389724364e+00 1.278656814573e+00 1.258229560279e+00 1.234877470102e+00 1.206725002484e+00 1.171816486122e+00 1.128714277681e+00 1.077003175781e+00 1.017605209184e+00 9.528812822086e-01 8.864893693804e-01 8.230517893189e-01 7.675653192591e-01 7.246166593153e-01 6.974550807984e-01 6.872113054346e-01 6.926829179050e-01 7.108500667885e-01 7.377338196124e-01 7.691850061292e-01 8.012857332660e-01 8.304817241847e-01 8.536319557083e-01 8.680483277845e-01 8.716076351570e-01 8.629234521940e-01 8.415155329769e-01 8.079580322086e-01 7.639363104825e-01 7.122106697169e-01 6.565060468836e-01 6.014203596090e-01 5.523833751607e-01 5.155767509724e-01 4.974004823428e-01 5.029161190375e-01 5.338212792725e-01 5.877371685542e-01 6.595413810910e-01 7.432750868333e-01 8.332795829663e-01 9.245660889217e-01 1.012837395135e+00 1.094393620098e+00 1.166026033306e+00 1.224962218856e+00 1.268884133375e+00 1.296000014855e+00 1.305170966529e+00
 1.243406265660e+00 1.234857163791e+00 1.209492056045e+00 1.168158311837e+00 1.112232569296e+00 1.043607969270e+00 9.647026259549e-01 8.784857435623e-01 7.885592695586e-01 6.992488692805e-01 6.157667541512e-01 5.442440259895e-01 4.914269592420e-01 4.632520934614e-01 4.622255168099e-01 4.856921265412e-01 5.271819424107e-01 5.793293541166e-01 6.356560182217e-01 6.909113559691e-01 7.409342071381e-01 7.825163369736e-01 8.134127358097e-01 8.323699115257e-01 8.391487324095e-01 8.344444024838e-01 8.197671044632e-01 7.972365941411e-01 7.694107274260e-01 7.391446784956e-01 7.095621224609e-01 6.840664994169e-01 6.663400238985e-01 6.601254957665e-01 6.685907273336e-01 6.934228478162e-01 7.341151688079e-01 7.879261139027e-01 8.505539833788e-01 9.170819589153e-01 9.828437868792e-01 1.044030195578e+00 1.098044659894e+00 1.143633796713e+00 1.180801198038e+00 1.210533076344e+00 1.234376011800e+00 1.253933769188e+00 1.270363222819e+00 1.283987467925e+00 1.294078824562e+00 1.298902253546e+00 1.296007930284e+00 1.282705277944e+00 1.256689645732e+00 1.216647808241e+00 1.162776705887e+00 1.097112477245e+00 1.023597694577e+00 9.478607336738e-01 8.766557870425e-01 8.170262709696e-01 7.751601896223e-01 7.551814740491e-01 7.582798032277e-01 7.826024120253e-01 8.238503241790e-01 8.760995509754e-01 9.325120467204e-01 9.859850123835e-01 1.029836143957e+00 1.058574499527e+00 1.068576356556e+00 1.058573951277e+00 1.029836605413e+00 9.859851149039e-01 9.325126324322e-01 8.760989406804e-01 8.238506236852e-01 7.826015735576e-01 7.582795196792e-01 7.551815579163e-01 7.751605630379e-01 8.170254467453e-01 8.766563583595e-01 9.478594914422e-01 1.023598389696e+00 1.097111500351e+00 1.162774880159e+00 1.216648228961e+00 1.256689880727e+00 1.282704367123e+00 1.296007092112e+00 1.298903002248e+00 1.294077610341e+00 1.283986464736e+00 1.270363286349e+00 1.253934094240e+00 1.234376926003e+00 1.210532759895e+00 1.180800887922e+00 1.143633202714e+00 1.098044514681e+00 1.044029430396e+00 9.828436348649e-01 9.170826560380e-01 8.505532936538e-01 7.879255143150e-01 7.341146344379e-01 6.934234908243e-01 6.685896749277e-01 6.601246660810e-01 6.663394848384e-01 6.840655501316e-01 7.095622467778e-01 7.391447846381e-01 7.694103718851e-01 7.972370165754e-01 8.197666673050e-01 8.344462826670e-01 8.391478741804e-01 8.323708166008e-01 8.134129253593e-01 7.825170487981e-01 7.409318989290e-01 6.909122292757e-01 6.356562825156e-01 5.793300752037e-01 5.271805381275e-01 4.856920377774e-01 4.622266976683e-01 4.632507424190e-01 4.914274333693e-01 5.442426263967e-01 6.157662110953e-01 6.992485844492e-01 7.885582102976e-01 8.784874470630e-01 9.647029189121e-01 1.043608382499e+00 1.112231667067e+00 1.168158628422e+00 1.209492965230e+00 1.234856726956e+00 1.243406265660e+00
 1.170969024700e+00 1.163310399596e+00 1.140492061942e+00 1.103015506320e+00 1.051772807300e+00 9.881210969866e-01 9.139859544303e-01 8.319546613264e-01 7.454118206437e-01 6.586645515418e-01 5.771611254551e-01 5.076096451130e-01 4.576328273742e-01 4.338785856965e-01 4.385727754455e-01 4.676863962470e-01 5.133724266930e-01 5.676480422825e-01 6.240949300760e-01 6.778849034137e-01 7.254192421159e-01 7.640602900296e-01 7.920749303022e-01 8.086115284603e-01 8.137053013209e-01 8.082142311557e-01 7.936782258765e-01 7.721325276406e-01 7.459183086521e-01 7.175441639998e-01 6.896789474972e-01 6.652448828390e-01 6.475352528431e-01 6.401338391074e-01 6.463787365110e-01 6.684025994487e-01 7.062246841380e-01 7.575101330978e-01 8.181746471196e-01 8.833817980807e-01 9.484775536158e-01 1.009622499806e+00 1.064131915948e+00 1.110579053408e+00 1.148700302017e+00 1.179138829828e+00 1.203086078056e+00 1.221854499463e+00 1.236443759484e+00 1.247194882963e+00 1.253574775298e+00 1.254163266042e+00 1.246874392341e+00 1.229370631864e+00 1.199624026597e+00 1.156493539553e+00 1.100227065439e+00 1.032791924353e+00 9.579615147327e-01 8.811282857331e-01 8.088059704993e-01 7.478412719555e-01 7.043439758417e-01 6.824516463887e-01 6.834066007625e-01 7.054041575606e-01 7.441987442911e-01 7.939690572658e-01 8.480332255597e-01 8.994593411071e-01 9.417280249686e-01 9.694676126874e-01 9.791264460636e-01 9.694661772928e-01 9.417287596746e-01 8.994601741317e-01 8.480330171462e-01 7.939671217450e-01 7.441990926511e-01 7.054035042468e-01 6.834079029830e-01 6.824515727481e-01 7.043444217449e-01 7.478404641229e-01 8.088051459176e-01 8.811288468937e-01 9.579620598752e-01 1.032790353695e+00 1.100226284072e+00 1.156494246506e+00 1.199624724987e+00 1.229369859358e+00 1.246874262116e+00 1.254162871326e+00 1.253574629109e+00 1.247194176154e+00 1.236442700486e+00 1.221855536610e+00 1.203086733330e+00 1.179138197245e+00 1.148700300574e+00 1.110578373338e+00 1.064131569875e+00 1.009622570958e+00 9.484778272777e-01 8.833820056644e-01 8.181744242214e-01 7.575099201623e-01 7.062247836491e-01 6.684032780984e-01 6.463784361696e-01 6.401341546103e-01 6.475353304085e-01 6.652452929613e-01 6.896782089093e-01 7.175451290398e-01 7.459182573724e-01 7.721330325873e-01 7.936784570326e-01 8.082156097463e-01 8.137056565757e-01 8.086117034150e-01 7.920752655267e-01 7.640610824866e-01 7.254171660996e-01 6.778860428004e-01 6.240949491772e-01 5.676478344403e-01 5.133718319518e-01 4.676879889396e-01 4.385736418953e-01 4.338774391165e-01 4.576321651812e-01 5.076090496888e-01 5.771610346218e-01 6.586635846642e-01 7.454109747754e-01 8.319553989116e-01 9.139854315350e-01 9.881221114023e-01 1.051771759067e+00 1.103015123293e+00 1.140491991944e+00 1.163310670271e+00 1.170969024700e+00
 1.089491004752e+00 1.082905455832e+00 1.063187752156e+00 1.030494575721e+00 9.852159729911e-01 9.281352527112e-01 8.606178957376e-01 7.848011012926e-01 7.037928388557e-01 6.218846347308e-01 5.448165530890e-01 4.799544341673e-01 4.357062341033e-01 4.189525931382e-01 4.309115274878e-01 4.659490787864e-01 5.152740345207e-01 5.708477201882e-01 6.266562515160e-01 6.784368412250e-01 7.231690148142e-01 7.587712861798e-01 7.839676203364e-01 7.982740368613e-01 8.019631069237e-01 7.960079631436e-01 7.819261588206e-01 7.615913544637e-01 7.370437387805e-01 7.103804741858e-01 6.837930884168e-01 6.597494368201e-01 6.412230473594e-01 6.316967178215e-01 6.346874952284e-01 6.527361479758e-01 6.863217892792e-01 7.334711586374e-01 7.903010220899e-01 8.520784055602e-01 9.142268138588e-01 9.729772521662e-01 1.025685504578e+00 1.070899727336e+00 1.108239679746e+00 1.138138700016e+00 1.161531214681e+00 1.179468430153e+00 1.192753810264e+00 1.201638514863e+00 1.205622125606e+00 1.203436003592e+00 1.193225546837e+00 1.172913468610e+00 1.140711550800e+00 1.095648346967e+00 1.038047876445e+00 9.698518040045e-01 8.947080047106e-01 8.178259192283e-01 7.455107562021e-01 6.844227769952e-01 6.405228987832e-01 6.178279467734e-01 6.174714760571e-01 6.375907187728e-01 6.740085489753e-01 7.211203393241e-01 7.725372587306e-01 8.216121315532e-01 8.620538644270e-01 8.886402580652e-01 8.979056302981e-01 8.886380151516e-01 8.620546793980e-01 8.216137062587e-01 7.725375590075e-01 7.211201349598e-01 6.740101243015e-01 6.375886086548e-01 6.174737079157e-01 6.178273033800e-01 6.405225869904e-01 6.844223206901e-01 7.455093211858e-01 8.178277012391e-01 8.947087494668e-01 9.698501350134e-01 1.038047764662e+00 1.095648718275e+00 1.140711663008e+00 1.172912361941e+00 1.193226391828e+00 1.203436071000e+00 1.205621924914e+00 1.201638414600e+00 1.192754054881e+00 1.179468385526e+00 1.161529961482e+00 1.138138696662e+00 1.108239260177e+00 1.070899565429e+00 1.025685088037e+00 9.729774644034e-01 9.142260301323e-01 8.520785003127e-01 7.902997652670e-01 7.334713347080e-01 6.863222856078e-01 6.527350401157e-01 6.346886334669e-01 6.316964537586e-01 6.412224711152e-01 6.597505418549e-01 6.837919469884e-01 7.103823092886e-01 7.370449218311e-01 7.615904464367e-01 7.819267254834e-01 7.960083184734e-01 8.019644472270e-01 7.982735223213e-01 7.839685121629e-01 7.587707790285e-01 7.231700936148e-01 6.784370208321e-01 6.266573053036e-01 5.708468903554e-01 5.152739733509e-01 4.659500817770e-01 4.309118620656e-01 4.189521739945e-01 4.357060576634e-01 4.799542064857e-01 5.448161306612e-01 6.218835007034e-01 7.037928283859e-01 7.848010559411e-01 8.606177842493e-01 9.281356699018e-01 9.852156566950e-01 1.030494161195e+00 1.063188404958e+00 1.082905641094e+00 1.089491004752e+00
 1.005057524881e+00 9.995606876387e-01 9.830125544723e-01 9.552856969802e-01 9.163471904914e-01 8.664739079776e-01 8.065203019871e-01 7.382129062756e-01 6.644290451664e-01 5.895174235929e-01 5.196177695166e-01 4.627502147294e-01 4.277356485860e-01 4.207728312469e-01 4.413084466045e-01 4.823224443260e-01 5.348325536570e-01 5.912985571734e-01 6.463285043763e-01 6.962268428062e-01 7.384701930652e-01 7.714159947038e-01 7.941605002197e-01 8.065172385267e-01 8.089700012362e-01 8.025903568156e-01 7.888543972941e-01 7.694514227446e-01 7.460929116697e-01 7.204577063672e-01 6.942988997394e-01 6.697015656401e-01 6.493914123764e-01 6.367738828992e-01 6.354822411181e-01 6.483492043724e-01 6.762291740393e-01 7.174862095635e-01 7.684907004529e-01 8.246983524143e-01 8.816928360174e-01 9.358696993814e-01 9.847153528113e-01 1.026851864913e+00 1.061882142253e+00 1.090144153057e+00 1.112395866561e+00 1.129480005795e+00 1.141999890982e+00 1.150055607383e+00 1.153064248807e+00 1.149771857131e+00 1.138428370222e+00 1.117107217749e+00 1.084189759272e+00 1.038841303326e+00 9.814573390905e-01 9.139802499980e-01 8.399948525753e-01 7.646128309410e-01 6.940460781794e-01 6.348696907149e-01 5.929047572549e-01 5.719129761131e-01 5.726615858848e-01 5.929830414121e-01 6.286602766040e-01 6.743281754967e-01 7.239718573728e-01 7.713172303588e-01 8.103523960935e-01 8.360344565370e-01 8.449886353082e-01 8.360324582000e-01 8.103536163694e-01 7.713184380040e-01 7.239718922191e-01 6.743280066259e-01 6.286621741567e-01 5.929814194079e-01 5.726622799696e-01 5.719119303584e-01 5.929044440338e-01 6.348704508412e-01 6.940452397069e-01 7.646126801635e-01 8.399942670627e-01 9.139791097127e-01 9.814581686566e-01 1.038840698954e+00 1.084190000510e+00 1.117107632887e+00 1.138428789657e+00 1.149772447748e+00 1.153063589457e+00 1.150053804956e+00 1.142001752884e+00 1.129479975909e+00 1.112394217848e+00 1.090144444222e+00 1.061883258002e+00 1.026851423109e+00 9.847140734852e-01 9.358695957139e-01 8.816930463414e-01 8.246975954328e-01 7.684906587991e-01 7.174862994024e-01 6.762291755177e-01 6.483485995680e-01 6.354833677717e-01 6.367726851080e-01 6.493908949120e-01 6.697018307620e-01 6.942972106510e-01 7.204586653124e-01 7.460944886041e-01 7.694498592238e-01 7.888551621413e-01 8.025898601545e-01 8.089708590849e-01 8.065174184429e-01 7.941612210054e-01 7.714162787785e-01 7.384711284194e-01 6.962258972873e-01 6.463295263555e-01 5.912990214629e-01 5.348320215996e-01 4.823226501315e-01 4.413091553311e-01 4.207727233026e-01 4.277354043331e-01 4.627496698356e-01 5.196175815079e-01 5.895173692500e-01 6.644296889107e-01 7.382118441929e-01 8.065208528855e-01 8.664731077535e-01 9.163471526651e-01 9.552863528286e-01 9.830126559118e-01 9.995605952459e-01 1.005057524881e+00
 9.272258484971e-01 9.226306135883e-01 9.087337497063e-01 8.852627848274e-01 8.519420021661e-01 8.087353295199e-01 7.561711021017e-01 6.957180112029e-01 6.301743839281e-01 5.640705187076e-01 5.040037485221e-01 4.584018884197e-01 4.356850221421e-01 4.402802408323e-01 4.696161233847e-01 5.160384738887e-01 5.711652347775e-01 6.283169737717e-01 6.827803230271e-01 7.313260980317e-01 7.717688620631e-01 8.027283345913e-01 8.235359395239e-01 8.342132499141e-01 8.354149797951e-01 8.283125109037e-01 8.143639121983e-01 7.951087337999e-01 7.719814586256e-01 7.463215281052e-01 7.195460218466e-01 6.934800884092e-01 6.706645622811e-01 6.544073254887e-01 6.483223871612e-01 6.553280354204e-01 6.765083997576e-01 7.105507050712e-01 7.541801898722e-01 8.031835917451e-01 8.534451346461e-01 9.016089433162e-01 9.453431837263e-01 9.833717415801e-01 1.015304641315e+00 1.041409116445e+00 1.062308260793e+00 1.078673908492e+00 1.090931268351e+00 1.099014655011e+00 1.102224584208e+00 1.099257918636e+00 1.088384350211e+00 1.067760113699e+00 1.035868884075e+00 9.919725002408e-01 9.365242464951e-01 8.714778885380e-01 8.004161573892e-01 7.284589831122e-01 6.618621454541e-01 6.072339540413e-01 5.702691536450e-01 5.542991176065e-01 5.594236637481e-01 5.829038775437e-01 6.203457224018e-01 6.665903390438e-01 7.160326789829e-01 7.628132202009e-01 8.012444911719e-01 8.264932774481e-01 8.352924802657e-01 8.264922379852e-01 8.012467802401e-01 7.628135415280e-01 7.160325145488e-01 6.665910501618e-01 6.203458324305e-01 5.829037327133e-01 5.594227500077e-01 5.542989312596e-01 5.702694617053e-01 6.072344151769e-01 6.618617504164e-01 7.284583510665e-01 8.004157256112e-01 8.714774003905e-01 9.365253291594e-01 9.919722062521e-01 1.035869589497e+00 1.067760229302e+00 1.088383872566e+00 1.099257844869e+00 1.102224303713e+00 1.099012794536e+00 1.090932975180e+00 1.078674390937e+00 1.062306023491e+00 1.041409083004e+00 1.015306443706e+00 9.833712962005e-01 9.453420971605e-01 9.016087337813e-01 8.534458844291e-01 8.031840706152e-01 7.541806053297e-01 7.105504406603e-01 6.765085952968e-01 6.553287786476e-01 6.483216947971e-01 6.544073680733e-01 6.706657040318e-01 6.934806379727e-01 7.195463017720e-01 7.463214254383e-01 7.719825063558e-01 7.951076513141e-01 8.143650066964e-01 8.283117713389e-01 8.354156870016e-01 8.342139305777e-01 8.235362727575e-01 8.027287433470e-01 7.717689938814e-01 7.313251350138e-01 6.827809473652e-01 6.283186156589e-01 5.711638998356e-01 5.160384918081e-01 4.696171124899e-01 4.402798781565e-01 4.356846031666e-01 4.584015613820e-01 5.040039434075e-01 5.640706359630e-01 6.301737054866e-01 6.957168939218e-01 7.561711436661e-01 8.087350921910e-01 8.519414797816e-01 8.852643223496e-01 9.087337706482e-01 9.226295930999e-01 9.272258484971e-01
 8.672078988437e-01 8.631766899829e-01 8.509839613030e-01 8.303970993070e-01 8.011544131877e-01 7.631942585205e-01 7.169985200177e-01 6.640220269851e-01 6.071686262146e-01 5.512400601702e-01 5.031074829937e-01 4.709345524617e-01 4.616475901793e-01 4.773102360908e-01 5.139342799413e-01 5.641931271048e-01 6.208236469895e-01 6.781284438525e-01 7.320128691430e-01 7.795713824926e-01 8.187717832418e-01 8.483174342912e-01 8.676157559754e-01 8.767919212981e-01 8.766291796289e-01 8.683885647819e-01 8.535520058697e-01 8.335771967414e-01 8.097173313242e-01 7.830934504063e-01 7.549198111139e-01 7.268697888222e-01 7.013557302085e-01 6.815359286203e-01 6.708405275179e-01 6.720580794667e-01 6.863148598403e-01 7.125942747453e-01 7.480858693090e-01 7.890892793474e-01 8.319544266015e-01 8.736611567322e-01 9.120787854865e-01 9.459881212856e-01 9.749514229021e-01 9.991031078887e-01 1.018910384372e+00 1.034887227032e+00 1.047311583045e+00 1.055999441106e+00 1.060171209577e+00 1.058495465338e+00 1.049253520657e+00 1.030667220567e+00 1.001298825859e+00 9.604799869513e-01 9.087108099979e-01 8.479700984869e-01 7.818681997536e-01 7.155843173543e-01 6.554453306441e-01 6.080312499018e-01 5.787326202800e-01 5.702118379000e-01 5.817691587342e-01 6.101341241904e-01 6.508243323571e-01 6.989259567870e-01 7.492320224172e-01 7.962784567551e-01 8.346948704249e-01 8.598571537900e-01 8.686160148176e-01 8.598556699929e-01 8.346964988016e-01 7.962771334117e-01 7.492321405033e-01 6.989276050659e-01 6.508239579068e-01 6.101353621460e-01 5.817680758351e-01 5.702114973765e-01 5.787337392871e-01 6.080307708774e-01 6.554441565199e-01 7.155853511567e-01 7.818689372696e-01 8.479696285584e-01 9.087118560022e-01 9.604792365079e-01 1.001299001807e+00 1.030667233505e+00 1.049251905039e+00 1.058494981316e+00 1.060171961973e+00 1.055999294907e+00 1.047312762427e+00 1.034887433780e+00 1.018908802826e+00 9.991031993981e-01 9.749517336913e-01 9.459899278936e-01 9.120776474651e-01 8.736600043743e-01 8.319555226388e-01 7.890910312128e-01 7.480846260439e-01 7.125949577511e-01 6.863149068375e-01 6.720578822077e-01 6.708403737979e-01 6.815349782879e-01 7.013565842378e-01 7.268703412286e-01 7.549196303802e-01 7.830935266295e-01 8.097175243319e-01 8.335763728882e-01 8.535535297575e-01 8.683867517016e-01 8.766289926392e-01 8.767930391275e-01 8.676153267361e-01 8.483173645787e-01 8.187737334301e-01 7.795694326271e-01 7.320131426163e-01 6.781301080218e-01 6.208222694238e-01 5.641928450913e-01 5.139349713705e-01 4.773099919517e-01 4.616470617176e-01 4.709349399169e-01 5.031074730639e-01 5.512405378009e-01 6.071675617727e-01 6.640217719755e-01 7.169985305109e-01 7.631946219979e-01 8.011533655907e-01 8.303974919197e-01 8.509839671272e-01 8.631752428650e-01 8.672078988437e-01
 8.353374216095e-01 8.315133899063e-01 8.200243115826e-01 8.008343664260e-01 7.739393295815e-01 7.395386071860e-01 6.983422354876e-01 6.520198827457e-01 6.037010459353e-01 5.583470676651e-01 5.225952950122e-01 5.034670875257e-01 5.057357207793e-01 5.294960842941e-01 5.703589767957e-01 6.219728707442e-01 6.783295162416e-01 7.346567837615e-01 7.873676154704e-01 8.337507082122e-01 8.717879177677e-01 9.001152737098e-01 9.180937849282e-01 9.258615566542e-01 9.242728101625e-01 9.146694256465e-01 8.985763032335e-01 8.774217474439e-01 8.523684537857e-01 8.244140402744e-01 7.946764420214e-01 7.647441291227e-01 7.369262809585e-01 7.141816843090e-01 6.996414958017e-01 6.957982961911e-01 7.036795184413e-01 7.225195201458e-01 7.500406976668e-01 7.832101961579e-01 8.189743493419e-01 8.547257320983e-01 8.885249272720e-01 9.191320964691e-01 9.459475284975e-01 9.688830888827e-01 9.881850303380e-01 1.004208413398e+00 1.017129980600e+00 1.026729522227e+00 1.032235308533e+00 1.032359829933e+00 1.025456895839e+00 1.009838182314e+00 9.841554579781e-01 9.478167582796e-01 9.013654412121e-01 8.468041932586e-01 7.877418939835e-01 7.293217400211e-01 6.777402924793e-01 6.392128338009e-01 6.184787471364e-01 6.174292336123e-01 6.348252823792e-01 6.672970897585e-01 7.105877869516e-01 7.601337408665e-01 8.110881057035e-01 8.583084245456e-01 8.966756784272e-01 9.217418392513e-01 9.304582214922e-01 9.217406776334e-01 8.966765941815e-01 8.583065602458e-01 8.110891207753e-01 7.601340809670e-01 7.105872495186e-01 6.672986244837e-01 6.348244727567e-01 6.174282985231e-01 6.184814390865e-01 6.392119046179e-01 6.777384072719e-01 7.293229635301e-01 7.877413908479e-01 8.468037304119e-01 9.013669760999e-01 9.478165455533e-01 9.841559395420e-01 1.009837805801e+00 1.025455767588e+00 1.032360448019e+00 1.032235292162e+00 1.026729181773e+00 1.017130786555e+00 1.004208484847e+00 9.881857377621e-01 9.688830736610e-01 9.459472682623e-01 9.191325046614e-01 8.885249827532e-01 8.547244245212e-01 8.189750023345e-01 7.832115041362e-01 7.500397892328e-01 7.225191426323e-01 7.036805638683e-01 6.957974300300e-01 6.996420412547e-01 7.141815171282e-01 7.369260600846e-01 7.647441080707e-01 7.946758091048e-01 8.244151468261e-01 8.523680799427e-01 8.774211908723e-01 8.985780629702e-01 9.146680053757e-01 9.242725936358e-01 9.258632652228e-01 9.180942809389e-01 9.001146771938e-01 8.717891454521e-01 8.337502295220e-01 7.873669314925e-01 7.346576629042e-01 6.783289489046e-01 6.219734691261e-01 5.703596176728e-01 5.294966908975e-01 5.057352635119e-01 5.034681914002e-01 5.225954216274e-01 5.583464049255e-01 6.037003563822e-01 6.520198862034e-01 6.983424857410e-01 7.395386030698e-01 7.739388789925e-01 8.008339917541e-01 8.200238793466e-01 8.315134874794e-01 8.353374216095e-01
 8.375736520928e-01 8.337091668447e-01 8.222044791095e-01 8.032883256293e-01 7.773406049113e-01 7.449734450148e-01 7.072838218008e-01 6.662554514200e-01 6.252099400995e-01 5.889722061155e-01 5.634204527953e-01 5.539885196234e-01 5.635477700761e-01 5.911198862376e-01 6.326245255917e-01 6.828228298342e-01 7.368319857272e-01 7.906641986617e-01 8.411390064494e-01 8.856582560418e-01 9.221365878057e-01 9.490714082479e-01 9.657051759792e-01 9.721329521550e-01 9.692251258967e-01 9.583833201452e-01 9.411726737317e-01 9.190062552730e-01 8.929937162974e-01 8.640603532107e-01 8.332603306205e-01 8.021204994689e-01 7.728420496248e-01 7.481574435462e-01 7.308608836480e-01 7.230964553061e-01 7.257519212823e-01 7.382663121377e-01 7.589087604439e-01 7.853497758404e-01 8.151770347638e-01 8.462138976966e-01 8.766726528492e-01 9.052186526179e-01 9.309931212780e-01 9.536065318111e-01 9.730497667367e-01 9.895203435363e-01 1.003154430062e+00 1.013773613857e+00 1.020711043028e+00 1.022806469778e+00 1.018553666640e+00 1.006399696943e+00 9.851145891098e-01 9.541996407658e-01 9.142472205052e-01 8.672443821579e-01 8.166933044941e-01 7.674787553297e-01 7.253062368500e-01 6.956382806621e-01 6.823563048038e-01 6.867508371743e-01 7.075184578690e-01 7.416721661421e-01 7.854704069305e-01 8.348018629178e-01 8.851670475424e-01 9.316740570554e-01 9.693975526903e-01 9.940237854107e-01 1.002586308691e+00 9.940241467711e-01 9.693972963234e-01 9.316740663079e-01 8.851666954107e-01 8.348029495808e-01 7.854694173839e-01 7.416727529359e-01 7.075176231878e-01 6.867496605479e-01 6.823591039052e-01 6.956378940732e-01 7.253048808346e-01 7.674799100311e-01 8.166925622738e-01 8.672442172884e-01 9.142486031163e-01 9.541998189423e-01 9.851156078460e-01 1.006398271090e+00 1.018553726952e+00 1.022808565297e+00 1.020710774806e+00 1.013772026590e+00 1.003154862469e+00 9.895207602440e-01 9.730503051016e-01 9.536055075647e-01 9.309926122703e-01 9.052177688822e-01 8.766745449936e-01 8.462133335188e-01 8.151777942778e-01 7.853502120722e-01 7.589084844033e-01 7.382665223743e-01 7.257524690372e-01 7.230954420895e-01 7.308612064508e-01 7.481582219560e-01 7.728415808688e-01 8.021212068574e-01 8.332606807030e-01 8.640600733310e-01 8.929934657890e-01 9.190057765771e-01 9.411731542323e-01 9.583823648347e-01 9.692250273654e-01 9.721326186742e-01 9.657046069966e-01 9.490703513121e-01 9.221360514268e-01 8.856585579875e-01 8.411384298387e-01 7.906649779943e-01 7.368320439702e-01 6.828234675675e-01 6.326239461507e-01 5.911207456336e-01 5.635481858083e-01 5.539896391091e-01 5.634196796628e-01 5.889721202919e-01 6.252099947797e-01 6.662561344391e-01 7.072822538432e-01 7.449723929772e-01 7.773407599342e-01 8.032888863617e-01 8.222032652005e-01 8.337112517323e-01 8.375736520928e-01
 8.722573308202e-01 8.682142284607e-01 8.562615768104e-01 8.368673543527e-01 8.107722721686e-01 7.789947836554e-01 7.430249254716e-01 7.051370978578e-01 6.687212807286e-01 6.382623532899e-01 6.187310016375e-01 6.141908524679e-01 6.262906781042e-01 6.536521210398e-01 6.927143250577e-01 7.391757971438e-01 7.890446114421e-01 8.389615961823e-01 8.860729831459e-01 9.278703031689e-01 9.621858811891e-01 9.873749304736e-01 1.002551145378e+00 1.007741280996e+00 1.003804177553e+00 9.921652945694e-01 9.744050276141e-01 9.519085205211e-01 9.257206592318e-01 8.966889490659e-01 8.657862151166e-01 8.344528354346e-01 8.047556540127e-01 7.792043331674e-01 7.602959484790e-01 7.498983743634e-01 7.488090762431e-01 7.566744235721e-01 7.722551230418e-01 7.938412679742e-01 8.195779531187e-01 8.476389799521e-01 8.763231813151e-01 9.041382307924e-01 9.299370938356e-01 9.530134196406e-01 9.731178658133e-01 9.903170644638e-01 1.004752806299e+00 1.016347988465e+00 1.024592512313e+00 1.028510429363e+00 1.026778941716e+00 1.018018278069e+00 1.001153443113e+00 9.757971112740e-01 9.425930328418e-01 9.034613535447e-01 8.616638894414e-01 8.216024850430e-01 7.882245209160e-01 7.660535441616e-01 7.581583486615e-01 7.654906578569e-01 7.870168431213e-01 8.203790749347e-01 8.625004501439e-01 9.097902967225e-01 9.581021211441e-01 1.002786376045e+00 1.039090494939e+00 1.062815290071e+00 1.071069159190e+00 1.062816268799e+00 1.039089186820e+00 1.002787427589e+00 9.581017238578e-01 9.097909124102e-01 8.624995187181e-01 8.203796963083e-01 7.870154340131e-01 7.654902846848e-01 7.581597214048e-01 7.660543638639e-01 7.882238511876e-01 8.216033014457e-01 8.616631344715e-01 9.034617507669e-01 9.425945168977e-01 9.757975283089e-01 1.001154501671e+00 1.018017082462e+00 1.026779174745e+00 1.028512716794e+00 1.024591728200e+00 1.016346486564e+00 1.004753948720e+00 9.903175163744e-01 9.731161381024e-01 9.530135298633e-01 9.299370992323e-01 9.041390177531e-01 8.763241826881e-01 8.476394864558e-01 8.195781276588e-01 7.938411556419e-01 7.722539879048e-01 7.566755170526e-01 7.488092263415e-01 7.498968891068e-01 7.602962854508e-01 7.792051899274e-01 8.047554170731e-01 8.344526061682e-01 8.657862835319e-01 8.966890434122e-01 9.257203294718e-01 9.519083307854e-01 9.744047631902e-01 9.921650176805e-01 1.003804686818e+00 1.007740904789e+00 1.002550571511e+00 9.873738687461e-01 9.621860867594e-01 9.278703723065e-01 8.860732879885e-01 8.389606077309e-01 7.890449205808e-01 7.391748347967e-01 6.927133670207e-01 6.536535757649e-01 6.262916801838e-01 6.141921471726e-01 6.187301052715e-01 6.382634060632e-01 6.687204747166e-01 7.051380567972e-01 7.430237865689e-01 7.789942736432e-01 8.107733707185e-01 8.368686273523e-01 8.562586668993e-01 8.682160603749e-01 8.722573308202e-01
 9.299079668849e-01 9.255593919127e-01 9.127558324241e-01 8.921470164268e-01 8.647560761829e-01 8.319468093365e-01 7.955450233652e-01 7.580777783673e-01 7.229565254523e-01 6.943424540328e-01 6.764858858973e-01 6.725509575810e-01 6.834990770443e-01 7.078592305357e-01 7.425111568570e-01 7.838337436880e-01 8.284760538091e-01 8.735607463025e-01 9.165036725403e-01 9.548883905606e-01 9.865102663559e-01 1.009625179489e+00 1.023254910283e+00 1.027362178571e+00 1.022781405091e+00 1.010934853347e+00 9.933794642854e-01 9.714434455791e-01 9.460820575978e-01 9.180215922242e-01 8.881103049462e-01 8.576473374756e-01 8.285314944875e-01 8.030719202936e-01 7.835548671447e-01 7.717171598999e-01 7.683887229835e-01 7.734647204039e-01 7.861167863088e-01 8.050986769487e-01 8.289287601955e-01 8.559717403346e-01 8.845063773041e-01 9.128546136417e-01 9.395993104163e-01 9.637665003412e-01 9.849074082219e-01 1.002998653691e+00 1.018198717678e+00 1.030547418966e+00 1.039703077713e+00 1.044890794230e+00 1.045002372935e+00 1.038864955496e+00 1.025595420539e+00 1.004958031583e+00 9.776530749668e-01 9.455079588073e-01 9.114749113314e-01 8.793641187576e-01 8.532912792342e-01 8.368752071920e-01 8.325125418661e-01 8.409854237700e-01 8.616174572365e-01 8.926981300680e-01 9.318152013526e-01 9.759036829415e-01 1.021183077085e+00 1.063263622397e+00 1.097570952367e+00 1.120045600721e+00 1.127871984133e+00 1.120045461282e+00 1.097572586886e+00 1.063264295280e+00 1.021183138099e+00 9.759044206623e-01 9.318156635370e-01 8.926980713547e-01 8.616152423460e-01 8.409862385306e-01 8.325136827066e-01 8.368760787753e-01 8.532906781922e-01 8.793637455192e-01 9.114745475292e-01 9.455095734236e-01 9.776527720575e-01 1.004958511548e+00 1.025597951527e+00 1.038864674377e+00 1.045002381677e+00 1.044892457263e+00 1.039702092083e+00 1.030546779955e+00 1.018199552461e+00 1.002999567026e+00 9.849054244190e-01 9.637670547433e-01 9.396008270761e-01 9.128557737596e-01 8.845047326717e-01 8.559722205660e-01 8.289290752385e-01 8.050989595203e-01 7.861153566935e-01 7.734645582669e-01 7.683896098359e-01 7.717160228905e-01 7.835550770419e-01 8.030726615953e-01 8.285300428947e-01 8.576470708322e-01 8.881103351373e-01 9.180234434243e-01 9.460814106390e-01 9.714441217097e-01 9.933790997818e-01 1.010934168405e+00 1.022781747433e+00 1.027361519649e+00 1.023255272663e+00 1.009624834035e+00 9.865108973038e-01 9.548878517234e-01 9.165034410365e-01 8.735597918617e-01 8.284779906222e-01 7.838322176761e-01 7.425103546799e-01 7.078614332803e-01 6.834992914400e-01 6.725501677762e-01 6.764876515534e-01 6.943427332174e-01 7.229550650027e-01 7.580788599164e-01 7.955451039781e-01 8.319454159029e-01 8.647569986570e-01 8.921483347384e-01 9.127531139412e-01 9.255603685822e-01 9.299079668849e-01
 9.966844136197e-01 9.918564608593e-01 9.776634491720e-01 9.549213727801e-01 9.249098943009e-01 8.893216298509e-01 8.503209166183e-01 8.106961072269e-01 7.739309421358e-01 7.439902837299e-01 7.246657472746e-01 7.185680014885e-01 7.262736297730e-01 7.462896485032e-01 7.757754714126e-01 8.115470302666e-01 8.506859197559e-01 8.906506633046e-01 9.290880532862e-01 9.636936069164e-01 9.922925595162e-01 1.013122186329e+00 1.025164238931e+00 1.028346479520e+00 1.023481120140e+00 1.011960143641e+00 9.952858295646e-01 9.747069473551e-01 9.510588806916e-01 9.249171799939e-01 8.969509126076e-01 8.682651239461e-01 8.405484582772e-01 8.159289571961e-01 7.965747581308e-01 7.842398804847e-01 7.799338742552e-01 7.838516397099e-01 7.955200246870e-01 8.139888944832e-01 8.379444290344e-01 8.657652711162e-01 8.956042351663e-01 9.255883863631e-01 9.540620172854e-01 9.798387234663e-01 1.002309583228e+00 1.021365869309e+00 1.037167200626e+00 1.049839100618e+00 1.059205906963e+00 1.064704265694e+00 1.065473829889e+00 1.060601378335e+00 1.049446499067e+00 1.031970733115e+00 1.008967546855e+00 9.821887699146e-01 9.542785088405e-01 9.284764158707e-01 9.081260177458e-01 8.960680711316e-01 8.941487236930e-01 9.030327634171e-01 9.223304422054e-01 9.508597688229e-01 9.867660993031e-01 1.027446497558e+00 1.069470367368e+00 1.108719719826e+00 1.140833362421e+00 1.161919596576e+00 1.169268998727e+00 1.161918369626e+00 1.140835656626e+00 1.108721144478e+00 1.069470176609e+00 1.027446283145e+00 9.867652207474e-01 9.508610366250e-01 9.223287136358e-01 9.030326299777e-01 8.941500718311e-01 8.960687936527e-01 9.081252531427e-01 9.284764952553e-01 9.542792713063e-01 9.821902468844e-01 1.008966367163e+00 1.031970673146e+00 1.049448328934e+00 1.060600571126e+00 1.065474338099e+00 1.064705289532e+00 1.059205522364e+00 1.049839074042e+00 1.037167634336e+00 1.021366267943e+00 1.002307774461e+00 9.798388040622e-01 9.540624442943e-01 9.255881224344e-01 8.956037504552e-01 8.657653287964e-01 8.379448257610e-01 8.139895810882e-01 7.955187556744e-01 7.838508428164e-01 7.799340233296e-01 7.842401094132e-01 7.965742406291e-01 8.159289477340e-01 8.405473332881e-01 8.682656387375e-01 8.969519556629e-01 9.249178096524e-01 9.510584603487e-01 9.747066906661e-01 9.952858525579e-01 1.011958828794e+00 1.023482867686e+00 1.028346907908e+00 1.025162802499e+00 1.013121706449e+00 9.922932305635e-01 9.636927177313e-01 9.290867415198e-01 8.906511219443e-01 8.506871193138e-01 8.115466155732e-01 7.757742624561e-01 7.462904245581e-01 7.262736807597e-01 7.185661955223e-01 7.246678419288e-01 7.439898574922e-01 7.739296609038e-01 8.106966079043e-01 8.503212244272e-01 8.893196223736e-01 9.249091462330e-01 9.549219308768e-01 9.776620805107e-01 9.918566386754e-01 9.966844136197e-01
 1.058923792298e+00 1.053419273930e+00 1.037257920162e+00 1.011453474707e+00 9.775891751863e-01 9.377441755951e-01 8.944829316783e-01 8.509120140702e-01 8.106649855526e-01 7.776185530706e-01 7.552715041191e-01 7.458550238497e-01 7.496787614464e-01 7.651889908755e-01 7.896878904310e-01 8.202298025866e-01 8.541611678130e-01 8.891726486487e-01 9.231021751109e-01 9.537968747972e-01 9.791865520384e-01 9.975766550501e-01 1.007979326115e+00 1.010321984440e+00 1.005393413394e+00 9.945349662114e-01 9.791716219362e-01 9.604628229280e-01 9.391157399045e-01 9.155452770837e-01 8.902123436735e-01 8.639839924804e-01 8.382990354028e-01 8.150996922612e-01 7.964921374960e-01 7.843463030817e-01 7.799503033992e-01 7.838556818144e-01 7.959055480155e-01 8.153290871720e-01 8.408295082311e-01 8.706732702952e-01 9.028334388904e-01 9.352296056000e-01 9.660039699831e-01 9.937784557681e-01 1.017783368114e+00 1.037789889004e+00 1.053914799962e+00 1.066333958412e+00 1.075030312812e+00 1.079682664559e+00 1.079733552657e+00 1.074593940908e+00 1.063927614137e+00 1.047939083177e+00 1.027553849375e+00 1.004482242228e+00 9.811017396668e-01 9.601596109549e-01 9.443416178616e-01 9.358407269435e-01 9.360422975026e-01 9.454698577144e-01 9.639019683158e-01 9.905027600497e-01 1.023810597959e+00 1.061577979292e+00 1.100686626274e+00 1.137290983763e+00 1.167288998707e+00 1.187003849950e+00 1.193877861401e+00 1.187002216941e+00 1.167290291564e+00 1.137292273875e+00 1.100686213873e+00 1.061577794641e+00 1.023809157290e+00 9.905038612620e-01 9.639015624287e-01 9.454705520469e-01 9.360424218145e-01 9.358414872069e-01 9.443416699606e-01 9.601591177074e-01 9.811014707621e-01 1.004483084825e+00 1.027553604738e+00 1.047939400153e+00 1.063928541765e+00 1.074592472445e+00 1.079734470035e+00 1.079682969687e+00 1.075029560953e+00 1.066333786110e+00 1.053915662985e+00 1.037790228298e+00 1.017783231669e+00 9.937802168527e-01 9.660033410488e-01 9.352297177474e-01 9.028337001014e-01 8.706731975712e-01 8.408287109746e-01 8.153288903444e-01 7.959053087274e-01 7.838546540918e-01 7.799496180763e-01 7.843472133376e-01 7.964918110542e-01 8.150988858029e-01 8.382990605103e-01 8.639833032437e-01 8.902141675954e-01 9.155447992692e-01 9.391156176735e-01 9.604620397715e-01 9.791728662461e-01 9.945330966787e-01 1.005395826341e+00 1.010323821188e+00 1.007977590466e+00 9.975759902896e-01 9.791879842352e-01 9.537974337419e-01 9.231011895604e-01 8.891733004827e-01 8.541618630100e-01 8.202296772589e-01 7.896871025273e-01 7.651894023895e-01 7.496792052490e-01 7.458541572258e-01 7.552712362142e-01 7.776177525166e-01 8.106642532298e-01 8.509137257744e-01 8.944834012020e-01 9.377433710131e-01 9.775879493614e-01 1.011454013754e+00 1.037257855161e+00 1.053418680723e+00 1.058923792298e+00
 1.106516466237e+00 1.100200058147e+00 1.081686341371e+00 1.052236378078e+00 1.013814256059e+00 9.689612424666e-01 9.207157883252e-01 8.725556133405e-01 8.282989514350e-01 7.917796830976e-01 7.662439349825e-01 7.535855822822e-01 7.538480700628e-01 7.653648083949e-01 7.854767776092e-01 8.113622032838e-01 8.405192832123e-01 8.708073443924e-01 9.002428255957e-01 9.268716883183e-01 9.488096665320e-01 9.645193719321e-01 9.731154906877e-01 9.745552476591e-01 9.695980548312e-01 9.595088443650e-01 9.456225699789e-01 9.290020682948e-01 9.102452929412e-01 8.896146141459e-01 8.673729165338e-01 8.441212002470e-01 8.210253463219e-01 7.998088461652e-01 7.825088473964e-01 7.711277352778e-01 7.672492272295e-01 7.717959551044e-01 7.848994079968e-01 8.059198063962e-01 8.335263000205e-01 8.658405945441e-01 9.006618254378e-01 9.357228660510e-01 9.689855429418e-01 9.988822437227e-01 1.024443023634e+00 1.045270941930e+00 1.061385738862e+00 1.072983591650e+00 1.080213851424e+00 1.083040642912e+00 1.081270748196e+00 1.074700133436e+00 1.063338654367e+00 1.047657821802e+00 1.028721796803e+00 1.008210394708e+00 9.882721825374e-01 9.712382124905e-01 9.592594195656e-01 9.539895427279e-01 9.564213827395e-01 9.669072125026e-01 9.852646112550e-01 1.010826258052e+00 1.042358784216e+00 1.077859106247e+00 1.114475258834e+00 1.148663138841e+00 1.176631740866e+00 1.194990976910e+00 1.201390776117e+00 1.194990248552e+00 1.176631844613e+00 1.148662833607e+00 1.114475291937e+00 1.077858975831e+00 1.042359462159e+00 1.010826619339e+00 9.852646861953e-01 9.669075050201e-01 9.564220033648e-01 9.539892902166e-01 9.592586170561e-01 9.712379933402e-01 9.882712321101e-01 1.008210465054e+00 1.028721673327e+00 1.047658164054e+00 1.063339651553e+00 1.074698562326e+00 1.081272084952e+00 1.083041223949e+00 1.080213226951e+00 1.072983221516e+00 1.061386388705e+00 1.045271112754e+00 1.024443969549e+00 9.988839995082e-01 9.689843777736e-01 9.357225276366e-01 9.006619312372e-01 8.658411175068e-01 8.335243851237e-01 8.059198856028e-01 7.849005705585e-01 7.717945069213e-01 7.672488088217e-01 7.711276982134e-01 7.825092341445e-01 7.998078375453e-01 8.210255806362e-01 8.441213014366e-01 8.673738243378e-01 8.896158877408e-01 9.102446890420e-01 9.290026020247e-01 9.456242205561e-01 9.595066646312e-01 9.695993491203e-01 9.745566169080e-01 9.731142738975e-01 9.645189934651e-01 9.488102990493e-01 9.268721424057e-01 9.002436116484e-01 8.708070116419e-01 8.405195496743e-01 8.113622171601e-01 7.854768420006e-01 7.653653518293e-01 7.538480196071e-01 7.535861518794e-01 7.662431756252e-01 7.917787982876e-01 8.282990106025e-01 8.725567358124e-01 9.207130942474e-01 9.689613093773e-01 1.013813227718e+00 1.052236840423e+00 1.081686354642e+00 1.100198485492e+00 1.106516466237e+00
 1.134579685797e+00 1.127456007390e+00 1.106616844957e+00 1.073598533139e+00 1.030787741305e+00 9.812257447912e-01 9.284418908369e-01 8.762769146680e-01 8.287030364928e-01 7.894567099311e-01 7.614806717782e-01 7.462957987054e-01 7.436453523842e-01 7.517284581510e-01 7.678954924457e-01 7.894084098304e-01 8.138840594450e-01 8.393265400431e-01 8.639524190263e-01 8.860596184491e-01 9.040366151780e-01 9.165921591893e-01 9.230098582331e-01 9.233010850857e-01 9.181840912667e-01 9.088175588452e-01 8.964260955124e-01 8.819606718640e-01 8.659282764476e-01 8.484782238672e-01 8.296967028503e-01 8.099338313774e-01 7.900683175121e-01 7.715650864299e-01 7.563319348815e-01 7.464254369943e-01 7.436499681212e-01 7.492273851136e-01 7.635457521962e-01 7.860898149325e-01 8.155351418159e-01 8.499321641971e-01 8.869799909233e-01 9.242998221620e-01 9.597059802151e-01 9.914463694867e-01 1.018320196878e+00 1.039719195185e+00 1.055528648316e+00 1.065946538683e+00 1.071297579264e+00 1.071863832261e+00 1.067852164266e+00 1.059469064207e+00 1.047074035397e+00 1.031373517879e+00 1.013529409494e+00 9.951549648121e-01 9.781747749417e-01 9.645547592677e-01 9.560089127836e-01 9.537664112957e-01 9.584933522842e-01 9.703545053011e-01 9.891134720582e-01 1.014141252581e+00 1.044294630583e+00 1.077748292405e+00 1.111904554743e+00 1.143569196319e+00 1.169345001679e+00 1.186211430386e+00 1.192083707430e+00 1.186212201362e+00 1.169345063275e+00 1.143569111935e+00 1.111904177380e+00 1.077748307534e+00 1.044296295473e+00 1.014140525198e+00 9.891147036006e-01 9.703545266990e-01 9.584929680143e-01 9.537656474318e-01 9.560083359907e-01 9.645548040458e-01 9.781742482745e-01 9.951550533581e-01 1.013529357359e+00 1.031374005097e+00 1.047073783934e+00 1.059467506487e+00 1.067852874519e+00 1.071864029148e+00 1.071297331108e+00 1.065946547946e+00 1.055529011187e+00 1.039718758590e+00 1.018319989643e+00 9.914463731075e-01 9.597065922704e-01 9.242990588247e-01 8.869808520412e-01 8.499335867973e-01 8.155334957324e-01 7.860896358089e-01 7.635462226460e-01 7.492273876380e-01 7.436496412193e-01 7.464244600359e-01 7.563319361159e-01 7.715656289938e-01 7.900695485172e-01 8.099337707166e-01 8.296954502714e-01 8.484804460198e-01 8.659270095886e-01 8.819608145878e-01 8.964270280706e-01 9.088173156049e-01 9.181842994731e-01 9.233007531060e-01 9.230093966750e-01 9.165931093504e-01 9.040360327095e-01 8.860585294348e-01 8.639538627696e-01 8.393266318844e-01 8.138850229371e-01 7.894094701187e-01 7.678950297805e-01 7.517291292918e-01 7.436444651797e-01 7.462962825749e-01 7.614803137738e-01 7.894558706164e-01 8.287028029858e-01 8.762771605792e-01 9.284388360676e-01 9.812269857209e-01 1.030787465966e+00 1.073598731613e+00 1.106616321134e+00 1.127455422362e+00 1.134579685797e+00
 1.143480079055e+00 1.135728122594e+00 1.113094511614e+00 1.077375627639e+00 1.031345664305e+00 9.784956625813e-01 9.227584870529e-01 8.682377375238e-01 8.189287031973e-01 7.783378472151e-01 7.490009772738e-01 7.320082886620e-01 7.268161999147e-01 7.315341499715e-01 7.435811377368e-01 7.603455704373e-01 7.795830705606e-01 7.994684114281e-01 8.184514318115e-01 8.351429835907e-01 8.482926027124e-01 8.569358830963e-01 8.605817980703e-01 8.593247952722e-01 8.538301710801e-01 8.451160850054e-01 8.342495415849e-01 8.220513863084e-01 8.089347710440e-01 7.949672040435e-01 7.801016648882e-01 7.644808151330e-01 7.487021231569e-01 7.339458730641e-01 7.219005200672e-01 7.145289969422e-01 7.136907189321e-01 7.207494236877e-01 7.362653632970e-01 7.598628675600e-01 7.903188220942e-01 8.257627112458e-01 8.639467760414e-01 9.024984977746e-01 9.391730553933e-01 9.720648827103e-01 9.997546627497e-01 1.021412540432e+00 1.036774021265e+00 1.046028941997e+00 1.049662589108e+00 1.048266725833e+00 1.042435216154e+00 1.032752731568e+00 1.019872024270e+00 1.004652529066e+00 9.882595499201e-01 9.721643409001e-01 9.580327633688e-01 9.474984024430e-01 9.419223182001e-01 9.422200889130e-01 9.488125224389e-01 9.617039525572e-01 9.805605768298e-01 1.004716955889e+00 1.033065586578e+00 1.063932000426e+00 1.095012406099e+00 1.123530846500e+00 1.146580118616e+00 1.161595553255e+00 1.166810356828e+00 1.161595682275e+00 1.146580707412e+00 1.123531093487e+00 1.095011447629e+00 1.063932685909e+00 1.033066687420e+00 1.004716451951e+00 9.805610519387e-01 9.617044732038e-01 9.488120591091e-01 9.422192542772e-01 9.419218310821e-01 9.474990472950e-01 9.580332286020e-01 9.721638224980e-01 9.882591708356e-01 1.004653751169e+00 1.019871380386e+00 1.032751544338e+00 1.042435328296e+00 1.048266367517e+00 1.049661938431e+00 1.046029787810e+00 1.036773819633e+00 1.021412514740e+00 9.997538821262e-01 9.720644728227e-01 9.391749206648e-01 9.024987648547e-01 8.639468797027e-01 8.257637071915e-01 7.903183599895e-01 7.598622928994e-01 7.362650430578e-01 7.207504273741e-01 7.136910787209e-01 7.145291317149e-01 7.219002097330e-01 7.339460069669e-01 7.487031512232e-01 7.644799797863e-01 7.801010053631e-01 7.949687711540e-01 8.089338912179e-01 8.220499829040e-01 8.342502181687e-01 8.451168038151e-01 8.538302654663e-01 8.593240942517e-01 8.605821235758e-01 8.569369385940e-01 8.482929823424e-01 8.351424368453e-01 8.184515731820e-01 7.994675172296e-01 7.795850447274e-01 7.603455557239e-01 7.435807654007e-01 7.315342556545e-01 7.268149251710e-01 7.320093635589e-01 7.490008646333e-01 7.783375626175e-01 8.189287958003e-01 8.682381874911e-01 9.227575355235e-01 9.784967387516e-01 1.031345763102e+00 1.077375686261e+00 1.113094430947e+00 1.135727637471e+00 1.143480079055e+00
 1.137409356874e+00 1.129357042476e+00 1.105891412624e+00 1.069000071742e+00 1.021730569585e+00 9.678657162567e-01 9.115513285497e-01 8.569426584644e-01 8.078479175942e-01 7.673713050659e-01 7.375382223609e-01 7.190052427335e-01 7.110252058320e-01 7.117463457354e-01 7.187793879950e-01 7.297411603219e-01 7.425786151680e-01 7.556801485265e-01 7.677775124658e-01 7.778421121475e-01 7.850524752882e-01 7.888423297687e-01 7.889952737905e-01 7.857225341337e-01 7.796305876607e-01 7.715663405815e-01 7.623888072528e-01 7.527431025536e-01 7.429353924518e-01 7.329505417019e-01 7.226518474120e-01 7.120247787756e-01 7.014282157750e-01 6.917404826146e-01 6.843453196960e-01 6.809417286239e-01 6.832148042171e-01 6.924607648655e-01 7.092755603802e-01 7.334294499413e-01 7.639129600933e-01 7.991120492322e-01 8.370257225156e-01 8.754559217014e-01 9.122184110037e-01 9.453435749322e-01 9.732509139277e-01 9.949175287835e-01 1.009937281978e+00 1.018466117764e+00 1.021107682754e+00 1.018692817700e+00 1.012121331188e+00 1.002266755759e+00 9.899670050577e-01 9.761291443593e-01 9.618100777395e-01 9.482593947065e-01 9.368452740701e-01 9.288935468145e-01 9.254896340868e-01 9.273345599790e-01 9.346974802486e-01 9.474733340485e-01 9.652461036646e-01 9.873004440827e-01 1.012576403127e+00 1.039580765428e+00 1.066368211097e+00 1.090666851700e+00 1.110146178468e+00 1.122772180797e+00 1.127143755914e+00 1.122770828551e+00 1.110147256307e+00 1.090667652291e+00 1.066367194259e+00 1.039581008433e+00 1.012577343810e+00 9.873002530577e-01 9.652453561906e-01 9.474747794159e-01 9.346965532564e-01 9.273334204226e-01 9.254891833946e-01 9.288944138600e-01 9.368463333833e-01 9.482584554611e-01 9.618099611624e-01 9.761295404980e-01 9.899678866157e-01 1.002266020458e+00 1.012122344519e+00 1.018692624920e+00 1.021106938659e+00 1.018467680366e+00 1.009936445341e+00 9.949177442745e-01 9.732496685890e-01 9.453428588389e-01 9.122196435930e-01 8.754555207062e-01 8.370253584933e-01 7.991129772417e-01 7.639127339724e-01 7.334293963335e-01 7.092760537142e-01 6.924605510108e-01 6.832154667699e-01 6.809421121743e-01 6.843451490800e-01 6.917405823508e-01 7.014288593022e-01 7.120247069888e-01 7.226517331090e-01 7.329515793514e-01 7.429345550730e-01 7.527427165295e-01 7.623892977699e-01 7.715665154274e-01 7.796309078679e-01 7.857223349604e-01 7.889951435645e-01 7.888423864696e-01 7.850533717472e-01 7.778416488865e-01 7.677759650839e-01 7.556804407282e-01 7.425815692704e-01 7.297395243407e-01 7.187810249751e-01 7.117469735113e-01 7.110231907926e-01 7.190055395682e-01 7.375387477884e-01 7.673718362217e-01 8.078473217405e-01 8.569428134829e-01 9.115511600945e-01 9.678656174454e-01 1.021730970431e+00 1.069000347561e+00 1.105891803202e+00 1.129357182203e+00 1.137409356874e+00
 1.122127618054e+00 1.114171531587e+00 1.091026874039e+00 1.054763723841e+00 1.008530671075e+00 9.561705108724e-01 9.017832750656e-01 8.492993672463e-01 8.021194116012e-01 7.627982297206e-01 7.328164317293e-01 7.124752279031e-01 7.009585831148e-01 6.966074512506e-01 6.973583238176e-01 7.011469284331e-01 7.061995096087e-01 7.111651200365e-01 7.151000301538e-01 7.173721117475e-01 7.176179067711e-01 7.157023281345e-01 7.117223057094e-01 7.060308694204e-01 6.991869849499e-01 6.918496026957e-01 6.846401802401e-01 6.779852879792e-01 6.720440080184e-01 6.667142462723e-01 6.617859195111e-01 6.571270819893e-01 6.528988298662e-01 6.496783754957e-01 6.484693814938e-01 6.505527112956e-01 6.572342091601e-01 6.695425165494e-01 6.879855343645e-01 7.124616134010e-01 7.422627829249e-01 7.761858997000e-01 8.126398003895e-01 8.497673721515e-01 8.855776282474e-01 9.181517274596e-01 9.458376282148e-01 9.674753572329e-01 9.825237050149e-01 9.910697210478e-01 9.937476403211e-01 9.915058898452e-01 9.854149154573e-01 9.765083309078e-01 9.657064559129e-01 9.538737450940e-01 9.419040260518e-01 9.307911760690e-01 9.216078628366e-01 9.154005633718e-01 9.130378748255e-01 9.150733168304e-01 9.216870369713e-01 9.327091405821e-01 9.476771818870e-01 9.658682786209e-01 9.863179164030e-01 1.007785857898e+00 1.028762051614e+00 1.047562712688e+00 1.062504255926e+00 1.072133132686e+00 1.075456928651e+00 1.072132283814e+00 1.062505400195e+00 1.047563647823e+00 1.028761403660e+00 1.007784607760e+00 9.863186818248e-01 9.658684664661e-01 9.476757006076e-01 9.327101441708e-01 9.216873960731e-01 9.150724428765e-01 9.130376402700e-01 9.154009828061e-01 9.216091278925e-01 9.307906905220e-01 9.419051674195e-01 9.538737458250e-01 9.657071925631e-01 9.765074018153e-01 9.854162715965e-01 9.915050805952e-01 9.937480431742e-01 9.910717170373e-01 9.825229619266e-01 9.674750166992e-01 9.458370466739e-01 9.181501983026e-01 8.855781703876e-01 8.497664935213e-01 8.126404710782e-01 7.761859464782e-01 7.422617609808e-01 7.124627119554e-01 6.879864902414e-01 6.695410048989e-01 6.572339267137e-01 6.505527077499e-01 6.484685179765e-01 6.496785205550e-01 6.528989015910e-01 6.571282713099e-01 6.617850891162e-01 6.667146493212e-01 6.720435133434e-01 6.779861095442e-01 6.846394285089e-01 6.918493098723e-01 6.991865467798e-01 7.060317399347e-01 7.117223921443e-01 7.157015092328e-01 7.176179898555e-01 7.173719828608e-01 7.150977398186e-01 7.111670119220e-01 7.062005687362e-01 7.011460542298e-01 6.973590505147e-01 6.966088243907e-01 7.009566861780e-01 7.124748806259e-01 7.328170518743e-01 7.627981197944e-01 8.021188749145e-01 8.493000798311e-01 9.017830940504e-01 9.561711138664e-01 1.008531464177e+00 1.054763678635e+00 1.091026107700e+00 1.114171332343e+00 1.122127618054e+00
 1.102995879807e+00 1.095487971437e+00 1.073678713931e+00 1.039601369536e+00 9.963189024607e-01 9.474913643981e-01 8.969125933315e-01 8.480617747453e-01 8.037691496180e-01 7.659953227644e-01 7.357366113803e-01 7.130509424613e-01 6.971735174345e-01 6.867329514222e-01 6.800664635299e-01 6.755081040451e-01 6.716477398614e-01 6.674799429214e-01 6.624205305273e-01 6.562554706120e-01 6.490574428030e-01 6.410854290553e-01 6.327331895842e-01 6.244812147906e-01 6.168499436952e-01 6.103317217051e-01 6.053178966646e-01 6.020224779283e-01 6.004374933762e-01 6.003714746804e-01 6.015365264062e-01 6.037028079469e-01 6.068383706436e-01 6.112051631751e-01 6.173712177946e-01 6.261024534681e-01 6.382126137382e-01 6.543588335141e-01 6.749073539745e-01 6.998738456408e-01 7.288930477025e-01 7.612346129552e-01 7.958025622838e-01 8.311611032386e-01 8.656117158883e-01 8.973744346718e-01 9.248094235224e-01 9.466726577813e-01 9.622899347376e-01 9.716320361290e-01 9.752434501109e-01 9.740568291361e-01 9.691686388199e-01 9.616592954383e-01 9.524762031263e-01 9.424374614342e-01 9.323149389770e-01 9.228987293672e-01 9.150220641700e-01 9.094927678696e-01 9.069774540415e-01 9.078881721734e-01 9.123077911823e-01 9.200059907281e-01 9.304953771488e-01 9.431030028333e-01 9.570255510066e-01 9.713567859291e-01 9.851034062872e-01 9.972336371164e-01 1.006760431885e+00 1.012853162489e+00 1.014947415730e+00 1.012851614672e+00 1.006761288782e+00 9.972336944025e-01 9.851027903446e-01 9.713559482418e-01 9.570256882466e-01 9.431027271651e-01 9.304947870235e-01 9.200063186681e-01 9.123081345626e-01 9.078873485102e-01 9.069782267354e-01 9.094919572622e-01 9.150222633115e-01 9.228982337252e-01 9.323147486902e-01 9.424376933247e-01 9.524765573120e-01 9.616591880928e-01 9.691698570674e-01 9.740554214853e-01 9.752439645831e-01 9.716330209424e-01 9.622900251941e-01 9.466717552707e-01 9.248089988150e-01 8.973735063321e-01 8.656115657060e-01 8.311601647335e-01 7.958030449240e-01 7.612344926379e-01 7.288917037440e-01 6.998751693610e-01 6.749080631033e-01 6.543571449599e-01 6.382127063860e-01 6.261034077299e-01 6.173690944746e-01 6.112051512856e-01 6.068382889432e-01 6.037033783142e-01 6.015354972023e-01 6.003704602103e-01 6.004378316605e-01 6.020227392952e-01 6.053181206802e-01 6.103312099537e-01 6.168493983737e-01 6.244814449037e-01 6.327336808543e-01 6.410851690163e-01 6.490568736007e-01 6.562568899081e-01 6.624199973133e-01 6.674803593660e-01 6.716485952112e-01 6.755069992586e-01 6.800658828612e-01 6.867347884377e-01 6.971726688520e-01 7.130501858118e-01 7.357370907585e-01 7.659943948748e-01 8.037690075209e-01 8.480626047203e-01 8.969120309851e-01 9.474913157773e-01 9.963192282037e-01 1.039600834268e+00 1.073678474643e+00 1.095487522528e+00 1.102995879807e+00
 1.084396316113e+00 1.077549434482e+00 1.057680651025e+00 1.026689594578e+00 9.873968386113e-01 9.431077937056e-01 8.971351135132e-01 8.523871315444e-01 8.110872407226e-01 7.746549103147e-01 7.437039502147e-01 7.181425067480e-01 6.972968342305e-01 6.800974712689e-01 6.652899405611e-01 6.516748840278e-01 6.383079565324e-01 6.246471273327e-01 6.105466578610e-01 5.962127204003e-01 5.820707992475e-01 5.686444628626e-01 5.564724870937e-01 5.460543818095e-01 5.378320975252e-01 5.321629238960e-01 5.292884234136e-01 5.293029281922e-01 5.321132628268e-01 5.374709835853e-01 5.450263285939e-01 5.544300614147e-01 5.654255157768e-01 5.779242151847e-01 5.920199068724e-01 6.079446971596e-01 6.260165887873e-01 6.465411966640e-01 6.697690418562e-01 6.958416438590e-01 7.247228961263e-01 7.561229534725e-01 7.894060740679e-01 8.235316940899e-01 8.570973515006e-01 8.884920083854e-01 9.161256765155e-01 9.386970046184e-01 9.554043161680e-01 9.660466799969e-01 9.709875556646e-01 9.710308260256e-01 9.672005685737e-01 9.605710499897e-01 9.521289536478e-01 9.427409271188e-01 9.331733275583e-01 9.241430570483e-01 9.163337460783e-01 9.103542257509e-01 9.066519554536e-01 9.054403788125e-01 9.066411495216e-01 9.099206306445e-01 9.147657795069e-01 9.205830170430e-01 9.267916911795e-01 9.328824683284e-01 9.384310312952e-01 9.431031711579e-01 9.466317376922e-01 9.488315437756e-01 9.495758534056e-01 9.488306752763e-01 9.466320836087e-01 9.431014341367e-01 9.384312058454e-01 9.328820495180e-01 9.267912809505e-01 9.205835295635e-01 9.147655011062e-01 9.099216279196e-01 9.066404206398e-01 9.054393455511e-01 9.066532388893e-01 9.103536352310e-01 9.163336371267e-01 9.241437932204e-01 9.331716345915e-01 9.427410309728e-01 9.521295702431e-01 9.605704625085e-01 9.672009193939e-01 9.710298972533e-01 9.709879963150e-01 9.660459586609e-01 9.554053814027e-01 9.386969719530e-01 9.161244515389e-01 8.884916327759e-01 8.570974396700e-01 8.235311115485e-01 7.894066373839e-01 7.561231670010e-01 7.247225779897e-01 6.958419489004e-01 6.697699274007e-01 6.465395518700e-01 6.260164741038e-01 6.079463620597e-01 5.920189243118e-01 5.779246716872e-01 5.654257033355e-01 5.544295437884e-01 5.450257023190e-01 5.374698344030e-01 5.321136264581e-01 5.293028848509e-01 5.292891042261e-01 5.321619735968e-01 5.378321153776e-01 5.460539451602e-01 5.564725438785e-01 5.686446472870e-01 5.820699128663e-01 5.962128202890e-01 6.105470821998e-01 6.246459016627e-01 6.383095635449e-01 6.516736486546e-01 6.652901530804e-01 6.800981291293e-01 6.972973167543e-01 7.181413742239e-01 7.437048301252e-01 7.746541871941e-01 8.110869272651e-01 8.523879258643e-01 8.971336490841e-01 9.431071325250e-01 9.873972553695e-01 1.026687798886e+00 1.057680887749e+00 1.077549265842e+00 1.084396316113e+00
 1.070634211339e+00 1.064484398937e+00 1.046645957256e+00 1.018829284851e+00 9.835366862719e-01 9.436403565544e-01 9.019257331973e-01 8.607257055124e-01 8.217252081431e-01 7.858992356438e-01 7.535736834714e-01 7.245526627528e-01 6.982426590046e-01 6.738309710566e-01 6.504632680967e-01 6.274615171647e-01 6.044806532989e-01 5.815912269293e-01 5.592210740518e-01 5.380148109909e-01 5.186326342217e-01 5.016121774039e-01 4.873149869468e-01 4.759731237690e-01 4.677798617292e-01 4.629552260760e-01 4.617442544229e-01 4.643415662582e-01 4.707950180124e-01 4.809502271212e-01 4.944549892311e-01 5.108248727070e-01 5.295275279182e-01 5.500778650518e-01 5.720847792910e-01 5.952854532039e-01 6.195731067820e-01 6.449861857976e-01 6.717079896094e-01 7.000012438525e-01 7.300903353885e-01 7.620238213922e-01 7.954935201602e-01 8.297473580360e-01 8.636003172198e-01 8.955745744811e-01 9.241265794603e-01 9.479153795701e-01 9.660164736035e-01 9.780319082311e-01 9.841169809584e-01 9.848803038307e-01 9.812404705862e-01 9.742658526527e-01 9.650363838081e-01 9.545758132833e-01 9.437894915296e-01 9.334655165077e-01 9.242440327194e-01 9.165813875119e-01 9.106969842376e-01 9.065479291489e-01 9.038341907423e-01 9.020673075733e-01 9.006875378971e-01 8.991865251350e-01 8.972274702516e-01 8.947131077489e-01 8.917919821927e-01 8.888139589208e-01 8.862211088138e-01 8.844574012821e-01 8.838300049375e-01 8.844572555363e-01 8.862226084542e-01 8.888120258786e-01 8.917927768683e-01 8.947131888487e-01 8.972258018883e-01 8.991866313794e-01 9.006880733705e-01 9.020686400704e-01 9.038337300507e-01 9.065468474828e-01 9.106978237977e-01 9.165824310581e-01 9.242432657676e-01 9.334664200580e-01 9.437883132983e-01 9.545754112268e-01 9.650373238752e-01 9.742642737519e-01 9.812409399911e-01 9.848806157412e-01 9.841165965692e-01 9.780309874793e-01 9.660163862805e-01 9.479167139875e-01 9.241262241461e-01 8.955742378617e-01 8.636019562688e-01 8.297470692016e-01 7.954941406193e-01 7.620243515555e-01 7.300909974693e-01 6.999998351489e-01 6.717098475820e-01 6.449860210652e-01 6.195719686628e-01 5.952860000953e-01 5.720845339891e-01 5.500784281895e-01 5.295272301372e-01 5.108241610965e-01 4.944544011847e-01 4.809498987234e-01 4.707942617936e-01 4.643404993958e-01 4.617440916947e-01 4.629548535807e-01 4.677794565730e-01 4.759730994720e-01 4.873153025848e-01 5.016130334040e-01 5.186319952143e-01 5.380148094257e-01 5.592212208868e-01 5.815899723175e-01 6.044798094229e-01 6.274624288120e-01 6.504625679625e-01 6.738298900314e-01 6.982433599709e-01 7.245518703442e-01 7.535749082456e-01 7.858988807235e-01 8.217253876301e-01 8.607270572731e-01 9.019243020396e-01 9.436413506607e-01 9.835372997387e-01 1.018826983895e+00 1.046644904235e+00 1.064484688369e+00 1.070634211339e+00
 1.066994286926e+00 1.061420289948e+00 1.045242693046e+00 1.019971195154e+00 9.877934676122e-01 9.511517942512e-01 9.123517062728e-01 8.732404840281e-01 8.350692521343e-01 7.984838266552e-01 7.636084473008e-01 7.301754326879e-01 6.976643643109e-01 6.654872944878e-01 6.331825031104e-01 6.006391114208e-01 5.682234500043e-01 5.367997877804e-01 5.075268028331e-01 4.815562826749e-01 4.596776606623e-01 4.421051988775e-01 4.285490359467e-01 4.184923964429e-01 4.115559214455e-01 4.077464535813e-01 4.074693843680e-01 4.113481889195e-01 4.199291055177e-01 4.334369255575e-01 4.516630624143e-01 4.740295621798e-01 4.997057198222e-01 5.277818551108e-01 5.574111579457e-01 5.878948300289e-01 6.187821647658e-01 6.499057635929e-01 6.813756960674e-01 7.135101669584e-01 7.466740674925e-01 7.810868771531e-01 8.166098937803e-01 8.526414663599e-01 8.881211094028e-01 9.216586842487e-01 9.517548578052e-01 9.770501483159e-01 9.965280012474e-01 1.009626989595e+00 1.016301121386e+00 1.016965848750e+00 1.012425709348e+00 1.003740421311e+00 9.921114915384e-01 9.787710871343e-01 9.648609245265e-01 9.513488319758e-01 9.389449199099e-01 9.280394549816e-01 9.186699158707e-01 9.105607084462e-01 9.031864903231e-01 8.958947334992e-01 8.880666339680e-01 8.792701693256e-01 8.693890737343e-01 8.586884243709e-01 8.478182848412e-01 8.377201512056e-01 8.294619081481e-01 8.240352050621e-01 8.221432012423e-01 8.240354097461e-01 8.294620560342e-01 8.377190220605e-01 8.478194569435e-01 8.586881824183e-01 8.693881699108e-01 8.792696980198e-01 8.880673017689e-01 8.958947042598e-01 9.031866417597e-01 9.105612367341e-01 9.186699591792e-01 9.280377995573e-01 9.389441235516e-01 9.513495428826e-01 9.648603646222e-01 9.787703672879e-01 9.921126024391e-01 1.003739626557e+00 1.012425058259e+00 1.016966092636e+00 1.016299427719e+00 1.009626784731e+00 9.965263519536e-01 9.770518755641e-01 9.517543533447e-01 9.216577635937e-01 8.881227081065e-01 8.526413415674e-01 8.166097545892e-01 7.810871685657e-01 7.466745433850e-01 7.135097346883e-01 6.813767129036e-01 6.499055871137e-01 6.187818752322e-01 5.878955667326e-01 5.574105068922e-01 5.277829602533e-01 4.997045355048e-01 4.740288062188e-01 4.516631616878e-01 4.334359546058e-01 4.199284245709e-01 4.113485360670e-01 4.074702237173e-01 4.077457532218e-01 4.115560416112e-01 4.184926073541e-01 4.285490805071e-01 4.421071330783e-01 4.596766440199e-01 4.815580319848e-01 5.075263192763e-01 5.367995030407e-01 5.682226676186e-01 6.006384630636e-01 6.331823292611e-01 6.654868092983e-01 6.976657932348e-01 7.301742781351e-01 7.636092696857e-01 7.984840554139e-01 8.350687371008e-01 8.732402728159e-01 9.123503539877e-01 9.511517064320e-01 9.877930880858e-01 1.019971512274e+00 1.045242277182e+00 1.061420548985e+00 1.066994286926e+00
 1.079143444621e+00 1.073914380607e+00 1.058708310987e+00 1.034852795485e+00 1.004252780830e+00 9.689909359203e-01 9.309803569948e-01 8.917084530746e-01 8.521288197436e-01 8.126887484638e-01 7.734148392692e-01 7.340492101997e-01 6.941848876316e-01 6.534718670929e-01 6.118386861421e-01 5.697506080605e-01 5.283357370716e-01 4.893629394789e-01 4.548805762806e-01 4.266575959261e-01 4.055196956075e-01 3.910035513295e-01 3.816284867619e-01 3.756117864143e-01 3.716679193958e-01 3.694828769365e-01 3.697176991708e-01 3.736692049145e-01 3.827148601581e-01 3.977842372815e-01 4.190468875893e-01 4.459506187212e-01 4.774356124416e-01 5.122235491276e-01 5.490769481593e-01 5.869357828564e-01 6.250529469025e-01 6.630373803579e-01 7.008467879808e-01 7.387050946480e-01 7.769353100772e-01 8.157416191326e-01 8.550061384373e-01 8.941724981152e-01 9.322560986580e-01 9.679512519932e-01 9.998364080855e-01 1.026583506063e+00 1.047138147601e+00 1.060838944341e+00 1.067474846922e+00 1.067295119188e+00 1.060966668850e+00 1.049510777585e+00 1.034206259326e+00 1.016463683941e+00 9.976729458726e-01 9.790443443723e-01 9.614568146996e-01 9.453694058269e-01 9.307768274233e-01 9.172831532918e-01 9.042173612679e-01 8.908205864462e-01 8.764371662528e-01 8.606927663140e-01 8.436380526195e-01 8.258107007346e-01 8.082175749754e-01 7.922192341089e-01 7.793328615563e-01 7.709409403501e-01 7.680264644482e-01 7.709404012764e-01 7.793321589701e-01 7.922193382121e-01 8.082180982172e-01 8.258109568642e-01 8.436396532482e-01 8.606926682546e-01 8.764368559697e-01 8.908200895301e-01 9.042177053992e-01 9.172835580448e-01 9.307772775585e-01 9.453678044474e-01 9.614568913897e-01 9.790445410554e-01 9.976727140274e-01 1.016462798940e+00 1.034206454836e+00 1.049511759485e+00 1.060965646718e+00 1.067293946572e+00 1.067474546232e+00 1.060839176179e+00 1.047136382920e+00 1.026583672390e+00 9.998359956713e-01 9.679513536639e-01 9.322566533618e-01 8.941724947477e-01 8.550060474501e-01 8.157415996036e-01 7.769353346354e-01 7.387058665610e-01 7.008460379325e-01 6.630381616204e-01 6.250538988908e-01 5.869375885697e-01 5.490764851929e-01 5.122251537267e-01 4.774348532316e-01 4.459513591669e-01 4.190473254262e-01 3.977830936710e-01 3.827153954175e-01 3.736698006974e-01 3.697174571361e-01 3.694824477555e-01 3.716685699621e-01 3.756113847339e-01 3.816287964909e-01 3.910052374787e-01 4.055180746004e-01 4.266590342335e-01 4.548807348882e-01 4.893620551090e-01 5.283365759551e-01 5.697485009206e-01 6.118391978558e-01 6.534712078482e-01 6.941864896681e-01 7.340480586027e-01 7.734146674152e-01 8.126894691883e-01 8.521288009313e-01 8.917092959747e-01 9.309805137538e-01 9.689894695875e-01 1.004252034112e+00 1.034852544877e+00 1.058707853365e+00 1.073914246407e+00 1.079143444621e+00
 1.110407106367e+00 1.105236183509e+00 1.090148552768e+00 1.066318672479e+00 1.035414403899e+00 9.992436946837e-01 9.594431693138e-01 9.172732330404e-01 8.735468535891e-01 8.286673033564e-01 7.827221673670e-01 7.355931322284e-01 6.870975917950e-01 6.371752126123e-01 5.861523929469e-01 5.350105930859e-01 4.855829273816e-01 4.405148470232e-01 4.028106738933e-01 3.749112088783e-01 3.575649718485e-01 3.492665861950e-01 3.469006397909e-01 3.471721073455e-01 3.478495436259e-01 3.483279510129e-01 3.495154287644e-01 3.533468111114e-01 3.620554055984e-01 3.773891354665e-01 4.000953838849e-01 4.298696801589e-01 4.656263407921e-01 5.059100346486e-01 5.492429538734e-01 5.943036851398e-01 6.400705455150e-01 6.858646491281e-01 7.313530908181e-01 7.764789812750e-01 8.213175429577e-01 8.658892458225e-01 9.099782051231e-01 9.530218813361e-01 9.941063499113e-01 1.032048960154e+00 1.065560650224e+00 1.093408760363e+00 1.114565672149e+00 1.128325584841e+00 1.134359361241e+00 1.132761161489e+00 1.124046355725e+00 1.109143017356e+00 1.089328179422e+00 1.066114661277e+00 1.041088988510e+00 1.015714494933e+00 9.911220083830e-01 9.679733894068e-01 9.463922910540e-01 9.260302393532e-01 9.062103309621e-01 8.861555838780e-01 8.652148269586e-01 8.430691109926e-01 8.198789736448e-01 7.963448277242e-01 7.736724285093e-01 7.534347772859e-01 7.373465411187e-01 7.269598830680e-01 7.233662401909e-01 7.269588636924e-01 7.373464379714e-01 7.534354263574e-01 7.736723047177e-01 7.963451225047e-01 8.198786940245e-01 8.430691336817e-01 8.652151805446e-01 8.861554112702e-01 9.062100253787e-01 9.260296259014e-01 9.463935318844e-01 9.679729128399e-01 9.911218899342e-01 1.015715408772e+00 1.041088500848e+00 1.066113332835e+00 1.089328630501e+00 1.109143199928e+00 1.124045403446e+00 1.132760057051e+00 1.134359970265e+00 1.128325139241e+00 1.114565665495e+00 1.093407832339e+00 1.065560691182e+00 1.032049250590e+00 9.941058547064e-01 9.530210975853e-01 9.099778917909e-01 8.658893895541e-01 8.213180840270e-01 7.764796469403e-01 7.313516225468e-01 6.858656836204e-01 6.400706885200e-01 5.943052516384e-01 5.492413869361e-01 5.059102386939e-01 4.656246401691e-01 4.298700486063e-01 4.000951040826e-01 3.773875208741e-01 3.620558447869e-01 3.533494146950e-01 3.495144307422e-01 3.483273574776e-01 3.478516974210e-01 3.471705216901e-01 3.469007236915e-01 3.492669973648e-01 3.575650803673e-01 3.749112665807e-01 4.028092176424e-01 4.405145039206e-01 4.855843136231e-01 5.350100109114e-01 5.861505107036e-01 6.371763893465e-01 6.870975252200e-01 7.355939503805e-01 7.827220729303e-01 8.286675570631e-01 8.735464123800e-01 9.172741302096e-01 9.594431446979e-01 9.992432129326e-01 1.035414047698e+00 1.066316889698e+00 1.090147552229e+00 1.105236512318e+00 1.110407106367e+00
 1.158867165237e+00 1.153461898551e+00 1.137627679675e+00 1.112420367576e+00 1.079332909757e+00 1.039989210047e+00 9.958780202277e-01 9.481770767384e-01 8.977207346131e-01 8.450413635520e-01 7.904614485570e-01 7.341673022554e-01 6.763403289237e-01 6.173032665073e-01 5.577852567094e-01 4.992063546225e-01 4.439283446208e-01 3.952719810412e-01 3.570095110055e-01 3.320603476142e-01 3.207796910765e-01 3.202884473977e-01 3.258268104437e-01 3.329444705111e-01 3.388948113193e-01 3.429892928542e-01 3.462987668583e-01 3.510779452537e-01 3.599995692069e-01 3.753589945105e-01 3.984655168916e-01 4.294632129879e-01 4.675712146045e-01 5.114955387164e-01 5.597752038459e-01 6.109896696320e-01 6.638927516236e-01 7.174749510917e-01 7.709908672899e-01 8.239446676162e-01 8.760032575419e-01 9.268694880648e-01 9.761388245560e-01 1.023207565554e+00 1.067231257727e+00 1.107174830127e+00 1.141916248174e+00 1.170360753549e+00 1.191550518852e+00 1.204774545647e+00 1.209623570887e+00 1.206057483419e+00 1.194451299135e+00 1.175612505008e+00 1.150770602264e+00 1.121478568743e+00 1.089473251713e+00 1.056448737496e+00 1.023828126207e+00 9.925587799413e-01 9.630150701311e-01 9.350275130309e-01 9.080189499065e-01 8.812660136371e-01 8.541545017049e-01 8.264144978142e-01 7.982771947937e-01 7.705302305980e-01 7.444523076931e-01 7.216474212690e-01 7.038050974963e-01 6.924124213484e-01 6.884917874003e-01 6.924117173514e-01 7.038044970585e-01 7.216491865185e-01 7.444522875438e-01 7.705305873049e-01 7.982759052543e-01 8.264139719542e-01 8.541550755259e-01 8.812674902906e-01 9.080179134190e-01 9.350254161389e-01 9.630164960394e-01 9.925578616082e-01 1.023826953275e+00 1.056449667555e+00 1.089473900299e+00 1.121478824629e+00 1.150770579158e+00 1.175612631128e+00 1.194451025768e+00 1.206058045682e+00 1.209623149744e+00 1.204773759209e+00 1.191550767668e+00 1.170359963360e+00 1.141917426848e+00 1.107174113765e+00 1.067230787914e+00 1.023207002475e+00 9.761389781420e-01 9.268691484369e-01 8.760038186931e-01 8.239455380305e-01 7.709895199390e-01 7.174752014100e-01 6.638933551061e-01 6.109913938351e-01 5.597739756456e-01 5.114957543944e-01 4.675710715012e-01 4.294623627787e-01 3.984653205577e-01 3.753595184191e-01 3.599993348578e-01 3.510789941060e-01 3.462986429083e-01 3.429885355309e-01 3.388956203938e-01 3.329430083992e-01 3.258262428424e-01 3.202887382973e-01 3.207798410450e-01 3.320609400681e-01 3.570086786985e-01 3.952726071891e-01 4.439289298081e-01 4.992070743605e-01 5.577842570217e-01 6.173042962223e-01 6.763392116664e-01 7.341692848664e-01 7.904626225345e-01 8.450418045235e-01 8.977191175442e-01 9.481769390236e-01 9.958772528522e-01 1.039990301582e+00 1.079331316289e+00 1.112418457260e+00 1.137627117637e+00 1.153462099366e+00 1.158867165237e+00
 1.216936858411e+00 1.211045566311e+00 1.193723005969e+00 1.165958519430e+00 1.129152084508e+00 1.084858529104e+00 1.034551534470e+00 9.794818800603e-01 9.206594802567e-01 8.589002545109e-01 7.949015364919e-01 7.293072812802e-01 6.627851626200e-01 5.961520390515e-01 5.305758041381e-01 4.678580710971e-01 4.106831233512e-01 3.626610625518e-01 3.277025451593e-01 3.083885728118e-01 3.040341719814e-01 3.104703067505e-01 3.221533672651e-01 3.344766012671e-01 3.448399655316e-01 3.526834318329e-01 3.590657363672e-01 3.661275285473e-01 3.764310937446e-01 3.923028830911e-01 4.153292049533e-01 4.461408418249e-01 4.845241245160e-01 5.296945080490e-01 5.805292024684e-01 6.357436234819e-01 6.939999133801e-01 7.540007537970e-01 8.145633272740e-01 8.746815572140e-01 9.335232228220e-01 9.903840363890e-01 1.044591829227e+00 1.095434574974e+00 1.142099641956e+00 1.183668028333e+00 1.219170096066e+00 1.247646123036e+00 1.268219956677e+00 1.280201335872e+00 1.283136739053e+00 1.276905110790e+00 1.261788733793e+00 1.238521600775e+00 1.208307292867e+00 1.172751527814e+00 1.133727033331e+00 1.093145767695e+00 1.052711027000e+00 1.013667476211e+00 9.766572314141e-01 9.417016232844e-01 9.083384934734e-01 8.758875737704e-01 8.437444576669e-01 8.116627944738e-01 7.799207617807e-01 7.493591184450e-01 7.212748181377e-01 6.972182036968e-01 6.787259193353e-01 6.670712834308e-01 6.630881597189e-01 6.670720285013e-01 6.787238510076e-01 6.972187930733e-01 7.212749366126e-01 7.493593896518e-01 7.799203128056e-01 8.116632593550e-01 8.437441575760e-01 8.758875689996e-01 9.083378397043e-01 9.417007647177e-01 9.766578348153e-01 1.013666469063e+00 1.052710708881e+00 1.093145767787e+00 1.133727365678e+00 1.172752305680e+00 1.208307028054e+00 1.238522528197e+00 1.261789013129e+00 1.276905848398e+00 1.283135675636e+00 1.280201570944e+00 1.268220482401e+00 1.247644615614e+00 1.219171500160e+00 1.183667387600e+00 1.142099309085e+00 1.095434870742e+00 1.044592760503e+00 9.903835315235e-01 9.335231840674e-01 8.746824649014e-01 8.145633134056e-01 7.540008296543e-01 6.940006300956e-01 6.357440920500e-01 5.805280129321e-01 5.296949401639e-01 4.845255417995e-01 4.461399794005e-01 4.153300658407e-01 3.923032957444e-01 3.764292998393e-01 3.661278169688e-01 3.590662512705e-01 3.526824958819e-01 3.448402325965e-01 3.344758518227e-01 3.221524386921e-01 3.104717796565e-01 3.040327087109e-01 3.083897910278e-01 3.277019639058e-01 3.626616914593e-01 4.106831720858e-01 4.678568909085e-01 5.305768292114e-01 5.961528184368e-01 6.627852660001e-01 7.293075262365e-01 7.949026136689e-01 8.588999725592e-01 9.206586553307e-01 9.794821883884e-01 1.034551033129e+00 1.084859892110e+00 1.129150854136e+00 1.165956530187e+00 1.193723643531e+00 1.211044655637e+00 1.216936858411e+00
 1.273783590609e+00 1.267228882094e+00 1.247911335400e+00 1.216817660433e+00 1.175359198345e+00 1.125156391580e+00 1.067813982714e+00 1.004803479588e+00 9.374405562149e-01 8.669319259855e-01 7.944363678180e-01 7.211241025859e-01 6.482306281485e-01 5.771238519341e-01 5.094602542332e-01 4.473874991268e-01 3.936926039275e-01 3.516621811046e-01 3.242286373448e-01 3.123725230084e-01 3.139619342412e-01 3.244383484200e-01 3.388642602871e-01 3.534877105041e-01 3.662896239560e-01 3.768839056664e-01 3.861510007403e-01 3.958171966746e-01 4.079697820168e-01 4.245931032584e-01 4.472343136477e-01 4.768326967401e-01 5.137407160389e-01 5.578302948885e-01 6.085477603311e-01 6.649882515514e-01 7.259365258123e-01 7.899603142627e-01 8.555353935593e-01 9.211829034398e-01 9.855584728240e-01 1.047496673088e+00 1.105985080580e+00 1.160107690723e+00 1.208988856496e+00 1.251750717822e+00 1.287511442130e+00 1.315405098486e+00 1.334631411062e+00 1.344533571361e+00 1.344667129997e+00 1.334909128588e+00 1.315546725295e+00 1.287345924041e+00 1.251579187951e+00 1.209975684740e+00 1.164573490095e+00 1.117502133116e+00 1.070705555587e+00 1.025668606780e+00 9.832187767893e-01 9.434749885217e-01 9.059911667781e-01 8.700216473399e-01 8.348829192953e-01 8.002821908382e-01 7.665088489326e-01 7.344553251148e-01 7.054523071791e-01 6.810136044069e-01 6.625178304916e-01 6.510065374818e-01 6.471029462252e-01 6.510089473135e-01 6.625156369199e-01 6.810134295374e-01 7.054536711691e-01 7.344545926048e-01 7.665085317504e-01 8.002831693851e-01 8.348832821875e-01 8.700206889206e-01 9.059910317377e-01 9.434760546161e-01 9.832183847749e-01 1.025667599275e+00 1.070706325872e+00 1.117502318118e+00 1.164572597903e+00 1.209975502660e+00 1.251579378636e+00 1.287345739864e+00 1.315546518213e+00 1.334909003480e+00 1.344666756984e+00 1.344533899084e+00 1.334631864441e+00 1.315403768364e+00 1.287512294738e+00 1.251751162700e+00 1.208988431932e+00 1.160108015236e+00 1.105986064203e+00 1.047496891731e+00 9.855579833551e-01 9.211832466241e-01 8.555363418023e-01 7.899603160853e-01 7.259362862671e-01 6.649883629348e-01 6.085466551732e-01 5.578296173891e-01 5.137417672540e-01 4.768315974471e-01 4.472341377938e-01 4.245929873430e-01 4.079685226945e-01 3.958169645559e-01 3.861508336857e-01 3.768827996304e-01 3.662902372600e-01 3.534863887754e-01 3.388648855788e-01 3.244402904146e-01 3.139600602226e-01 3.123736828672e-01 3.242289099108e-01 3.516624632318e-01 3.936921529392e-01 4.473869989496e-01 5.094613887896e-01 5.771240037836e-01 6.482306997204e-01 7.211260278620e-01 7.944360333678e-01 8.669310886290e-01 9.374414270270e-01 1.004804078997e+00 1.067813920003e+00 1.125156399063e+00 1.175359975465e+00 1.216816151539e+00 1.247913370740e+00 1.267227554458e+00 1.273783590609e+00
 1.318559537694e+00 1.311267459802e+00 1.289761901791e+00 1.255091562422e+00 1.208795555760e+00 1.152686057567e+00 1.088642016143e+00 1.018476640488e+00 9.439021783740e-01 8.665661543208e-01 7.880965823267e-01 7.101607127136e-01 6.345147519575e-01 5.630274439591e-01 4.977747887604e-01 4.410927807252e-01 3.954872438076e-01 3.631896282286e-01 3.452509830705e-01 3.406700513910e-01 3.464100965316e-01 3.584721911848e-01 3.731792083224e-01 3.879038303989e-01 4.012683075077e-01 4.130453613590e-01 4.239088364258e-01 4.351618875022e-01 4.484030035062e-01 4.652100760840e-01 4.869375495405e-01 5.146121828738e-01 5.489338918148e-01 5.903011355306e-01 6.387480593512e-01 6.938808124785e-01 7.548155357242e-01 8.201985059350e-01 8.883480495704e-01 9.574344207444e-01 1.025658991088e+00 1.091386238331e+00 1.153200216472e+00 1.209888369553e+00 1.260405851243e+00 1.303817735042e+00 1.339247145806e+00 1.365877311127e+00 1.382967092073e+00 1.389912172375e+00 1.386343536997e+00 1.372226458139e+00 1.347976869132e+00 1.314516445863e+00 1.273312151524e+00 1.226293603768e+00 1.175716337330e+00 1.123914907008e+00 1.073021828707e+00 1.024662764014e+00 9.797234600090e-01 9.382832583233e-01 8.997525776391e-01 8.631761433845e-01 8.276693613217e-01 7.927990733786e-01 7.588159233684e-01 7.266612506358e-01 6.977381436195e-01 6.735826440637e-01 6.554914261370e-01 6.443391765862e-01 6.405794432320e-01 6.443405911046e-01 6.554904960547e-01 6.735826213997e-01 6.977398975101e-01 7.266601076379e-01 7.588163997788e-01 7.927997583416e-01 8.276704531025e-01 8.631764569747e-01 8.997521020892e-01 9.382845909302e-01 9.797229527354e-01 1.024660663755e+00 1.073022592805e+00 1.123914938768e+00 1.175714814739e+00 1.226294177837e+00 1.273311756604e+00 1.314517034298e+00 1.347976869052e+00 1.372225807516e+00 1.386343789458e+00 1.389912868884e+00 1.382965719572e+00 1.365877972391e+00 1.339247383460e+00 1.303817270043e+00 1.260406606326e+00 1.209888679654e+00 1.153200320222e+00 1.091387568058e+00 1.025659469356e+00 9.574338955337e-01 8.883489581975e-01 8.201987239150e-01 7.548156386230e-01 6.938822426277e-01 6.387472935471e-01 5.902996187005e-01 5.489354329700e-01 5.146121758622e-01 4.869380826618e-01 4.652091424864e-01 4.484014535845e-01 4.351629940943e-01 4.239089831206e-01 4.130439925189e-01 4.012698059021e-01 3.879018398631e-01 3.731790290031e-01 3.584729815832e-01 3.464095159057e-01 3.406702841626e-01 3.452509426102e-01 3.631889719412e-01 3.954878948910e-01 4.410923817359e-01 4.977756829872e-01 5.630266195409e-01 6.345144661969e-01 7.101637888909e-01 7.880959122071e-01 8.665651349435e-01 9.439037692799e-01 1.018477393386e+00 1.088640871349e+00 1.152685512342e+00 1.208796651441e+00 1.255090650342e+00 1.289763632710e+00 1.311266096331e+00 1.318559537694e+00
 1.342595383502e+00 1.334615873602e+00 1.311087269371e+00 1.273176660419e+00 1.222636055700e+00 1.161565512407e+00 1.092210448581e+00 1.016797678045e+00 9.374733641473e-01 8.563053604262e-01 7.753133936757e-01 6.965298515600e-01 6.220290676531e-01 5.539621006869e-01 4.945442782372e-01 4.459602404687e-01 4.100415006741e-01 3.876899420723e-01 3.782968599105e-01 3.796574135962e-01 3.885681426408e-01 4.017238682063e-01 4.164014778949e-01 4.307453989393e-01 4.438155582069e-01 4.555135246619e-01 4.664208737588e-01 4.776289964921e-01 4.904726767193e-01 5.063013249575e-01 5.263174141673e-01 5.515089170652e-01 5.826966140145e-01 6.205518261714e-01 6.655240677295e-01 7.176981240380e-01 7.766077419235e-01 8.411475724537e-01 9.096703151582e-01 9.801520332250e-01 1.050440183853e+00 1.118467711825e+00 1.182394299510e+00 1.240655207619e+00 1.291968180428e+00 1.335262623163e+00 1.369616811393e+00 1.394232815807e+00 1.408425799172e+00 1.411678985384e+00 1.403754052945e+00 1.384790968613e+00 1.355428995591e+00 1.316848222222e+00 1.270788148474e+00 1.219431236049e+00 1.165255700364e+00 1.110765907927e+00 1.058204834266e+00 1.009237409168e+00 9.646978335582e-01 9.245144175621e-01 8.878446148142e-01 8.534329752777e-01 8.201073329709e-01 7.872295074434e-01 7.549622367881e-01 7.242620409427e-01 6.966105187483e-01 6.735802811165e-01 6.564320018224e-01 6.459322798205e-01 6.424068047161e-01 6.459310692314e-01 6.564322182987e-01 6.735798061587e-01 6.966100962088e-01 7.242631451138e-01 7.549618798093e-01 7.872298147720e-01 8.201068138391e-01 8.534335748087e-01 8.878445729517e-01 9.245151070433e-01 9.646981264360e-01 1.009235725352e+00 1.058205956969e+00 1.110766021622e+00 1.165254918446e+00 1.219432198599e+00 1.270786491720e+00 1.316849012342e+00 1.355429082461e+00 1.384790796847e+00 1.403754101489e+00 1.411679925676e+00 1.408424417875e+00 1.394233754404e+00 1.369617159613e+00 1.335261410652e+00 1.291969456921e+00 1.240656045605e+00 1.182392741053e+00 1.118468444933e+00 1.050442155120e+00 9.801504233665e-01 9.096712911935e-01 8.411479378260e-01 7.766057092934e-01 7.176984815893e-01 6.655239805117e-01 6.205498496881e-01 5.826984944412e-01 5.515102765672e-01 5.263171622460e-01 5.063007934529e-01 4.904708856206e-01 4.776280443905e-01 4.664218457043e-01 4.555125350717e-01 4.438173787872e-01 4.307434812165e-01 4.164002545553e-01 4.017238566062e-01 3.885664791828e-01 3.796572015849e-01 3.782962205548e-01 3.876885350369e-01 4.100415945603e-01 4.459603145339e-01 4.945445131834e-01 5.539605531136e-01 6.220309708625e-01 6.965297861063e-01 7.753135348580e-01 8.563039543120e-01 9.374744419944e-01 1.016798919895e+00 1.092208477746e+00 1.161565025378e+00 1.222636666964e+00 1.273176875465e+00 1.311087825355e+00 1.334614241252e+00 1.342595383502e+00
 1.340210430327e+00 1.331717990167e+00 1.306696537401e+00 1.266453475727e+00 1.212973401134e+00 1.148674575103e+00 1.076178167587e+00 9.981167941732e-01 9.170294754781e-01 8.353189220701e-01 7.552624829856e-01 6.790446461920e-01 6.087928200913e-01 5.466040165701e-01 4.944952686496e-01 4.542333426636e-01 4.269459809209e-01 4.126262615438e-01 4.098561408821e-01 4.160438132605e-01 4.280893006948e-01 4.430565282228e-01 4.586177001489e-01 4.732081133666e-01 4.860526833671e-01 4.971212812679e-01 5.070159276412e-01 5.168271239391e-01 5.278886636760e-01 5.415492196620e-01 5.590026087935e-01 5.812171965936e-01 6.090228286120e-01 6.431741691917e-01 6.843253640009e-01 7.328760010464e-01 7.887196778594e-01 8.510456296057e-01 9.183392484794e-01 9.885094855198e-01 1.059161670070e+00 1.127872503443e+00 1.192425739744e+00 1.250919698426e+00 1.301831244682e+00 1.343948966693e+00 1.376309160646e+00 1.398140918873e+00 1.408839876316e+00 1.408013323674e+00 1.395589260728e+00 1.371930083080e+00 1.337931880492e+00 1.295065026850e+00 1.245333600624e+00 1.191145833312e+00 1.135128505891e+00 1.079870441516e+00 1.027625602869e+00 9.800194167594e-01 9.377985888061e-01 9.007310332363e-01 8.677431324314e-01 8.373105912553e-01 8.079881976232e-01 7.789216217617e-01 7.501488819431e-01 7.225783152325e-01 6.976860017060e-01 6.770046168599e-01 6.617038272433e-01 6.524030316633e-01 6.492968233335e-01 6.524029275365e-01 6.617044215892e-01 6.770053464559e-01 6.976837740542e-01 7.225797656114e-01 7.501483437988e-01 7.789226415863e-01 8.079866811303e-01 8.373110243144e-01 8.677439145187e-01 9.007296972514e-01 9.377988910219e-01 9.800192253216e-01 1.027625188809e+00 1.079870030333e+00 1.135129282187e+00 1.191146112196e+00 1.245331189853e+00 1.295065769616e+00 1.337933378392e+00 1.371929067767e+00 1.395589077711e+00 1.408013695530e+00 1.408838738919e+00 1.398141760056e+00 1.376309352321e+00 1.343947364444e+00 1.301832186374e+00 1.250920688427e+00 1.192423930329e+00 1.127873192951e+00 1.059162245730e+00 9.885078992543e-01 9.183404835454e-01 8.510453563184e-01 7.887170750853e-01 7.328766998436e-01 6.843250176590e-01 6.431734867676e-01 6.090240181894e-01 5.812184686869e-01 5.590012023151e-01 5.415496497875e-01 5.278880311755e-01 5.168256019108e-01 5.070167465898e-01 4.971207547330e-01 4.860537670336e-01 4.732067406600e-01 4.586167636599e-01 4.430578974254e-01 4.280867690482e-01 4.160440756019e-01 4.098565459993e-01 4.126255645249e-01 4.269462074248e-01 4.542340113351e-01 4.944953886326e-01 5.466035391450e-01 6.087940418127e-01 6.790434151476e-01 7.552629619589e-01 8.353190748029e-01 9.170290265132e-01 9.981162785932e-01 1.076177386064e+00 1.148674488379e+00 1.212973497016e+00 1.266454394568e+00 1.306696912334e+00 1.331717437705e+00 1.340210430327e+00
 1.308702579836e+00 1.299981948425e+00 1.274313027076e+00 1.233118004302e+00 1.178558574118e+00 1.113299093020e+00 1.040246823306e+00 9.623332336858e-01 8.823727675269e-01 8.029822733461e-01 7.265520645719e-01 6.552553415508e-01 5.910744643297e-01 5.358262921831e-01 4.911559001143e-01 4.583731935684e-01 4.381372229821e-01 4.300578607831e-01 4.325130614909e-01 4.429097680369e-01 4.582476770423e-01 4.756868756432e-01 4.929429647697e-01 5.084545188231e-01 5.214433385866e-01 5.318884918819e-01 5.404397643774e-01 5.482630801313e-01 5.568069888328e-01 5.675455321127e-01 5.817880899776e-01 6.005852435929e-01 6.248077280640e-01 6.552477683492e-01 6.926388586483e-01 7.375225913736e-01 7.899968204775e-01 8.494519513579e-01 9.144820329368e-01 9.829769780715e-01 1.052388625957e+00 1.120048991733e+00 1.183466819550e+00 1.240503315144e+00 1.289476215978e+00 1.329105854782e+00 1.358446997819e+00 1.376809426033e+00 1.383707430457e+00 1.378897935455e+00 1.362489675008e+00 1.335050832097e+00 1.297701183692e+00 1.252129876939e+00 1.200508235972e+00 1.145337797269e+00 1.089248942121e+00 1.034763087514e+00 9.840476300900e-01 9.386552657886e-01 8.993020123870e-01 8.657295238710e-01 8.368108937900e-01 8.109082218266e-01 7.864197559146e-01 7.623148452284e-01 7.384699106564e-01 7.156500932865e-01 6.951648879531e-01 6.783411293118e-01 6.660888542599e-01 6.587553228774e-01 6.563290782328e-01 6.587560672442e-01 6.660885321387e-01 6.783419339727e-01 6.951650412679e-01 7.156496524068e-01 7.384698420792e-01 7.623148444350e-01 7.864197176035e-01 8.109083348694e-01 8.368104622561e-01 8.657282577377e-01 8.993024885713e-01 9.386544288641e-01 9.840459268249e-01 1.034763233115e+00 1.089249683346e+00 1.145339070630e+00 1.200506713448e+00 1.252130339040e+00 1.297703493736e+00 1.335049203363e+00 1.362488806823e+00 1.378899420391e+00 1.383705396357e+00 1.376811202209e+00 1.358447434541e+00 1.329104751229e+00 1.289477578092e+00 1.240504880026e+00 1.183465363016e+00 1.120051027712e+00 1.052388800830e+00 9.829762116327e-01 9.144821605113e-01 8.494512275735e-01 7.899952152313e-01 7.375233617760e-01 6.926375961543e-01 6.552488384797e-01 6.248090382319e-01 6.005850785846e-01 5.817876716662e-01 5.675463920925e-01 5.568066335254e-01 5.482645824603e-01 5.404399722812e-01 5.318885130617e-01 5.214437276375e-01 5.084540321411e-01 4.929426004729e-01 4.756884891646e-01 4.582457754236e-01 4.429102728713e-01 4.325134456543e-01 4.300564652975e-01 4.381376054811e-01 4.583720905572e-01 4.911559898394e-01 5.358271794154e-01 5.910731905303e-01 6.552551072484e-01 7.265527902434e-01 8.029829851748e-01 8.823722041008e-01 9.623323995906e-01 1.040247280443e+00 1.113299814784e+00 1.178557400139e+00 1.233117511915e+00 1.274313514484e+00 1.299981467780e+00 1.308702579836e+00
 1.248213881044e+00 1.239626482928e+00 1.214366125837e+00 1.173893969714e+00 1.120424779894e+00 1.056697921263e+00 9.857183314398e-01 9.105205841274e-01 8.340282185310e-01 7.589616288689e-01 6.877605824249e-01 6.225867827012e-01 5.652960748176e-01 5.174564247225e-01 4.803516480563e-01 4.548707268165e-01 4.412801507633e-01 4.389283185034e-01 4.461171584655e-01 4.603316625094e-01 4.786877526796e-01 4.984316064025e-01 5.173105702001e-01 5.337616043956e-01 5.469975822393e-01 5.569921893555e-01 5.643914834136e-01 5.703673334858e-01 5.764038803970e-01 5.840564754404e-01 5.947707811619e-01 6.097672198577e-01 6.300747483821e-01 6.566100459580e-01 6.901898333018e-01 7.314080564403e-01 7.804000029522e-01 8.365897542946e-01 8.985665595351e-01 9.641708301454e-01 1.030755426492e+00 1.095523322939e+00 1.155853757091e+00 1.209533871570e+00 1.254862068473e+00 1.290619865126e+00 1.315981372737e+00 1.330404168392e+00 1.333563424420e+00 1.325375870079e+00 1.306104642823e+00 1.276458717340e+00 1.237679707716e+00 1.191531777124e+00 1.140182457092e+00 1.086029400168e+00 1.031512944177e+00 9.789233634254e-01 9.302523632963e-01 8.870004570331e-01 8.499830225606e-01 8.191469451202e-01 7.935800728123e-01 7.717748828135e-01 7.521348386584e-01 7.335221714771e-01 7.156192393909e-01 6.989207141288e-01 6.843836252196e-01 6.729077103972e-01 6.649252770132e-01 6.603560928052e-01 6.588849848054e-01 6.603562960421e-01 6.649242797196e-01 6.729072490910e-01 6.843844848180e-01 6.989199036546e-01 7.156196591615e-01 7.335209701723e-01 7.521353090930e-01 7.717750780885e-01 7.935792426122e-01 8.191462494539e-01 8.499832371182e-01 8.870002231073e-01 9.302520086790e-01 9.789249804529e-01 1.031512576553e+00 1.086031075113e+00 1.140181848408e+00 1.191531829723e+00 1.237681122456e+00 1.276457122788e+00 1.306103791896e+00 1.325378299213e+00 1.333562309851e+00 1.330404639082e+00 1.315981395860e+00 1.290619713029e+00 1.254862629029e+00 1.209534127468e+00 1.155853215951e+00 1.095524558907e+00 1.030755213006e+00 9.641718278808e-01 8.985661110758e-01 8.365885473604e-01 7.803993527894e-01 7.314080204388e-01 6.901887986387e-01 6.566109493431e-01 6.300748257963e-01 6.097652753268e-01 5.947716074962e-01 5.840569203203e-01 5.764032365979e-01 5.703689890751e-01 5.643913781556e-01 5.569924377489e-01 5.469982547831e-01 5.337620169497e-01 5.173102371615e-01 4.984331473291e-01 4.786861688306e-01 4.603316736016e-01 4.461173659167e-01 4.389255312710e-01 4.412803386703e-01 4.548702584350e-01 4.803523907534e-01 5.174563663166e-01 5.652945063287e-01 6.225868133493e-01 6.877616127025e-01 7.589611791864e-01 8.340292705688e-01 9.105202140030e-01 9.857176611890e-01 1.056699836759e+00 1.120423497987e+00 1.173892677288e+00 1.214367366044e+00 1.239625245231e+00 1.248213881044e+00
 1.161829594756e+00 1.153759919152e+00 1.130029061020e+00 1.092017739422e+00 1.041821170862e+00 9.820179630361e-01 9.154516180333e-01 8.450240273127e-01 7.735914522023e-01 7.039107076500e-01 6.385622625823e-01 5.798961178112e-01 5.299228726729e-01 4.902043195791e-01 4.617427578636e-01 4.448713271703e-01 4.391567526279e-01 4.433578578972e-01 4.554970960253e-01 4.731202786159e-01 4.936187591432e-01 5.145739894716e-01 5.340205742044e-01 5.506075876537e-01 5.636608088514e-01 5.731737275474e-01 5.797126023359e-01 5.843060746296e-01 5.882770989976e-01 5.930915156629e-01 6.002293484856e-01 6.110907180430e-01 6.269764230393e-01 6.490682270764e-01 6.783687250729e-01 7.155267319782e-01 7.606234342553e-01 8.129577406514e-01 8.709852461545e-01 9.324340958460e-01 9.945852502782e-01 1.054619202822e+00 1.109948215304e+00 1.158454905275e+00 1.198582221606e+00 1.229308310558e+00 1.250020911324e+00 1.260388368620e+00 1.260265515807e+00 1.249711905848e+00 1.229079051423e+00 1.199121194826e+00 1.161066469144e+00 1.116585229594e+00 1.067651883810e+00 1.016375444035e+00 9.648312321508e-01 9.149572860166e-01 8.685148791357e-01 8.269941222737e-01 7.914425125344e-01 7.622352743608e-01 7.389306033072e-01 7.203907227009e-01 7.051979462801e-01 6.921840520572e-01 6.808157150844e-01 6.712077928337e-01 6.637843733597e-01 6.588058456864e-01 6.560453488439e-01 6.548553704705e-01 6.545539549708e-01 6.548563948740e-01 6.560432952197e-01 6.588068970780e-01 6.637854426322e-01 6.712077051422e-01 6.808168661858e-01 6.921833609102e-01 7.051978509118e-01 7.203915073693e-01 7.389306690958e-01 7.622349555948e-01 7.914421584932e-01 8.269945967839e-01 8.685155021241e-01 9.149586074173e-01 9.648301634314e-01 1.016376793284e+00 1.067653297384e+00 1.116584151945e+00 1.161067377785e+00 1.199119830139e+00 1.229078789164e+00 1.249712866925e+00 1.260265851134e+00 1.260387854711e+00 1.250020538811e+00 1.229308250173e+00 1.198583079573e+00 1.158454809350e+00 1.109949165199e+00 1.054619452215e+00 9.945836433483e-01 9.324350912452e-01 8.709855595889e-01 8.129572355637e-01 7.606234266947e-01 7.155276965528e-01 6.783674834300e-01 6.490690923504e-01 6.269757264549e-01 6.110898774783e-01 6.002305086580e-01 5.930913252544e-01 5.882768748126e-01 5.843063372007e-01 5.797124953344e-01 5.731739265985e-01 5.636617334398e-01 5.506072831528e-01 5.340210200150e-01 5.145753678350e-01 4.936190870676e-01 4.731214076616e-01 4.554975432075e-01 4.433566655806e-01 4.391586330619e-01 4.448711736994e-01 4.617426473640e-01 4.902047277317e-01 5.299214028345e-01 5.798963241962e-01 6.385631377678e-01 7.039103131821e-01 7.735923080011e-01 8.450232906509e-01 9.154505612589e-01 9.820194084553e-01 1.041820438873e+00 1.092017292248e+00 1.130029527970e+00 1.153759639603e+00 1.161829594756e+00
 1.055805787402e+00 1.048604450000e+00 1.027412412967e+00 9.934075681917e-01 9.483665345288e-01 8.944645791789e-01 8.341115717321e-01 7.698401158591e-01 7.043010909111e-01 6.402859743943e-01 5.807098263153e-01 5.284857209172e-01 4.862274039169e-01 4.558083352403e-01 4.379355322011e-01 4.319834460125e-01 4.362359634938e-01 4.483715053776e-01 4.659147235746e-01 4.865153457639e-01 5.080631990359e-01 5.287882341581e-01 5.473304282572e-01 5.628052272246e-01 5.748124235327e-01 5.834186573505e-01 5.890663411067e-01 5.925143134743e-01 5.947596755181e-01 5.969954268639e-01 6.005925121803e-01 6.070606969743e-01 6.179933861720e-01 6.349269780175e-01 6.591567165710e-01 6.914486289988e-01 7.318141371149e-01 7.793597867638e-01 8.323280203750e-01 8.883001227757e-01 9.445170447768e-01 9.982298070735e-01 1.047020036190e+00 1.089003989992e+00 1.122904260553e+00 1.147988231945e+00 1.163915661859e+00 1.170585225081e+00 1.168012573264e+00 1.156340911906e+00 1.135929695087e+00 1.107467038329e+00 1.072035990238e+00 1.031074049283e+00 9.862305908116e-01 9.392090951888e-01 8.916468630890e-01 8.450912841289e-01 8.010731197885e-01 7.610971052039e-01 7.265072421361e-01 6.982063205161e-01 6.763707451050e-01 6.603965131765e-01 6.491898458377e-01 6.416421704215e-01 6.370160917381e-01 6.349740804732e-01 6.352753140009e-01 6.373968969534e-01 6.403372043893e-01 6.428283373268e-01 6.437984374532e-01 6.428309254813e-01 6.403367020454e-01 6.373973997234e-01 6.352764658026e-01 6.349730967017e-01 6.370170525816e-01 6.416428308180e-01 6.491895303043e-01 6.603969594423e-01 6.763719836952e-01 6.982056907291e-01 7.265050907262e-01 7.610974366900e-01 8.010747895006e-01 8.450916057127e-01 8.916463342363e-01 9.392107918378e-01 9.862326699214e-01 1.031072598383e+00 1.072036973368e+00 1.107466114879e+00 1.135929658371e+00 1.156341479296e+00 1.168012250012e+00 1.170585789273e+00 1.163916173534e+00 1.147988776275e+00 1.122905371721e+00 1.089005012632e+00 1.047021581181e+00 9.982301418009e-01 9.445160165000e-01 8.883006800669e-01 8.323292833332e-01 7.793603018871e-01 7.318139255990e-01 6.914490557972e-01 6.591557952264e-01 6.349273190458e-01 6.179925031645e-01 6.070616737874e-01 6.005928469734e-01 5.969946735239e-01 5.947587020988e-01 5.925153698358e-01 5.890670243800e-01 5.834186484200e-01 5.748130853647e-01 5.628042362111e-01 5.473308130004e-01 5.287888118269e-01 5.080638897248e-01 4.865153842357e-01 4.659151344323e-01 4.483705871707e-01 4.362372159628e-01 4.319837465450e-01 4.379348999507e-01 4.558082194429e-01 4.862264191711e-01 5.284867134942e-01 5.807098224935e-01 6.402849980972e-01 7.043013480605e-01 7.698399149854e-01 8.341110788319e-01 8.944664077468e-01 9.483660464817e-01 9.934067558733e-01 1.027412928766e+00 1.048602959676e+00 1.055805787402e+00
 9.395189803425e-01 9.334404697943e-01 9.155116327778e-01 8.866022894702e-01 8.480006265315e-01 8.012753442668e-01 7.481895597032e-01 6.907282343152e-01 6.312358709736e-01 5.725740023971e-01 5.182039817699e-01 4.720023590076e-01 4.376486151129e-01 4.175862678311e-01 4.120175481097e-01 4.187919571441e-01 4.344086123043e-01 4.552747382723e-01 4.784436991311e-01 5.017706484264e-01 5.237578512556e-01 5.433983350707e-01 5.600659145071e-01 5.734569692906e-01 5.835391608778e-01 5.905041811292e-01 5.947095571785e-01 5.966446667688e-01 5.969663345681e-01 5.965494291899e-01 5.965731356502e-01 5.985564070334e-01 6.042907301562e-01 6.156247446239e-01 6.341432970362e-01 6.607723598302e-01 6.954878381144e-01 7.372356783220e-01 7.840625919698e-01 8.334397345802e-01 8.826224695061e-01 9.290182047846e-01 9.704721695980e-01 1.005418761609e+00 1.032923220997e+00 1.052571298356e+00 1.064286895121e+00 1.068153280266e+00 1.064281730699e+00 1.052815606407e+00 1.034032317202e+00 1.008451203496e+00 9.769199806412e-01 9.405661011924e-01 9.006687157058e-01 8.585282132447e-01 8.153825496204e-01 7.724522687807e-01 7.310877501184e-01 6.928139123880e-01 6.592371145404e-01 6.317469268391e-01 6.111268205241e-01 5.973637795285e-01 5.897857645127e-01 5.874354818819e-01 5.894108538798e-01 5.948974334309e-01 6.029252239993e-01 6.121284059614e-01 6.207203342132e-01 6.268389118709e-01 6.290554845701e-01 6.268391692604e-01 6.207210414962e-01 6.121290394532e-01 6.029247253359e-01 5.948955190031e-01 5.894126508591e-01 5.874359937807e-01 5.897851711763e-01 5.973648767379e-01 6.111275009560e-01 6.317468660973e-01 6.592366558939e-01 6.928136994119e-01 7.310890126395e-01 7.724530848888e-01 8.153819577262e-01 8.585295073860e-01 9.006694901811e-01 9.405652106819e-01 9.769202063805e-01 1.008451840368e+00 1.034031594719e+00 1.052815892761e+00 1.064281699168e+00 1.068153130942e+00 1.064287493907e+00 1.052571263629e+00 1.032923654795e+00 1.005418574598e+00 9.704728604024e-01 9.290188759388e-01 8.826221197209e-01 8.334386665376e-01 7.840632948860e-01 7.372352585098e-01 6.954883737286e-01 6.607713530536e-01 6.341441341271e-01 6.156250182672e-01 6.042902551111e-01 5.985572658494e-01 5.965733737582e-01 5.965482767056e-01 5.969657612974e-01 5.966463889333e-01 5.947100765437e-01 5.905044427533e-01 5.835389301310e-01 5.734570060617e-01 5.600659751946e-01 5.433990643265e-01 5.237576520463e-01 5.017699940627e-01 4.784439116302e-01 4.552743856843e-01 4.344105910648e-01 4.187923685821e-01 4.120169918242e-01 4.175871248677e-01 4.376483931739e-01 4.720019640748e-01 5.182044016240e-01 5.725729508264e-01 6.312358487590e-01 6.907284304591e-01 7.481888256287e-01 8.012766630310e-01 8.480002627699e-01 8.866011501804e-01 9.155135464677e-01 9.334386522968e-01 9.395189803425e-01
 8.246774316973e-01 8.198188860299e-01 8.054215818170e-01 7.819833980320e-01 7.502170683131e-01 7.109790076111e-01 6.652900027607e-01 6.145058984104e-01 5.606149399641e-01 5.065479759692e-01 4.564110440763e-01 4.152930958397e-01 3.882748380522e-01 3.784775405406e-01 3.852828234575e-01 4.046205575759e-01 4.311733905689e-01 4.603370063688e-01 4.889257354744e-01 5.150458208710e-01 5.377178342565e-01 5.565364764607e-01 5.714485900508e-01 5.826169088876e-01 5.903280012590e-01 5.949259100898e-01 5.967851194357e-01 5.962966759194e-01 5.939489381070e-01 5.904464401909e-01 5.868199092784e-01 5.845285044003e-01 5.854017039474e-01 5.914106518143e-01 6.042838925951e-01 6.250442923810e-01 6.536726902698e-01 6.890430632799e-01 7.291265459466e-01 7.713887696301e-01 8.131967915698e-01 8.521892989346e-01 8.865229115122e-01 9.149744512190e-01 9.369336416781e-01 9.522598295470e-01 9.610573782509e-01 9.635005667894e-01 9.596934906662e-01 9.496911922103e-01 9.336048534787e-01 9.117259981509e-01 8.846197360322e-01 8.530945254568e-01 8.180949242216e-01 7.806008481862e-01 7.415729902559e-01 7.020450787342e-01 6.632655602728e-01 6.267904376309e-01 5.944137470653e-01 5.678835249823e-01 5.484850853298e-01 5.367596704482e-01 5.324972911330e-01 5.349543038446e-01 5.430940233629e-01 5.556169988011e-01 5.708172447841e-01 5.865145632986e-01 6.002237386457e-01 6.095900405646e-01 6.129178775364e-01 6.095891790691e-01 6.002235011476e-01 5.865160073579e-01 5.708178378564e-01 5.556159893914e-01 5.430948940095e-01 5.349540562322e-01 5.324965154011e-01 5.367610901114e-01 5.484845363036e-01 5.678832708420e-01 5.944148822218e-01 6.267910338245e-01 6.632654081594e-01 7.020456730562e-01 7.415732121546e-01 7.806004641896e-01 8.180939497035e-01 8.530950527898e-01 8.846204955336e-01 9.117263846302e-01 9.336036452156e-01 9.496907160087e-01 9.596942850540e-01 9.634999730138e-01 9.610592939995e-01 9.522584160225e-01 9.369357114075e-01 9.149737725802e-01 8.865230999998e-01 8.521899000345e-01 8.131976491798e-01 7.713870544115e-01 7.291271615073e-01 6.890435139123e-01 6.536737336093e-01 6.250429182218e-01 6.042847141442e-01 5.914109873339e-01 5.854013975328e-01 5.845295559806e-01 5.868194563280e-01 5.904452753288e-01 5.939503519583e-01 5.962969071582e-01 5.967857035687e-01 5.949271749698e-01 5.903272993954e-01 5.826184797449e-01 5.714484859073e-01 5.565368038005e-01 5.377173003064e-01 5.150461126438e-01 4.889265975318e-01 4.603380422827e-01 4.311736059011e-01 4.046219992431e-01 3.852824715853e-01 3.784785662514e-01 3.882747409149e-01 4.152922647689e-01 4.564109334281e-01 5.065479941204e-01 5.606153491591e-01 6.145051487967e-01 6.652892712122e-01 7.109801750658e-01 7.502168429429e-01 7.819838997973e-01 8.054235589563e-01 8.198173306915e-01 8.246774316973e-01
 7.235294157628e-01 7.197784441461e-01 7.085770746961e-01 6.900665867760e-01 6.644101872544e-01 6.317977983458e-01 5.925755181129e-01 5.475156498224e-01 4.982460620665e-01 4.476955621402e-01 4.004941074215e-01 3.628977428016e-01 3.414785547416e-01 3.400760756874e-01 3.571087637020e-01 3.866557530735e-01 4.220184096493e-01 4.580237972984e-01 4.914467445859e-01 5.205890447882e-01 5.447498651807e-01 5.638110101993e-01 5.779632944972e-01 5.875580231316e-01 5.930297663880e-01 5.948593337921e-01 5.935532989999e-01 5.896524527696e-01 5.837816730648e-01 5.767287357571e-01 5.695368638300e-01 5.635938834863e-01 5.606031289079e-01 5.624004728593e-01 5.706127377593e-01 5.862097751653e-01 6.091790484361e-01 6.384306730821e-01 6.720282467886e-01 7.075843396736e-01 7.426895487391e-01 7.752639840378e-01 8.037765023821e-01 8.273033028723e-01 8.454744346174e-01 8.583055820981e-01 8.659607648208e-01 8.685854165433e-01 8.661838456185e-01 8.586605236393e-01 8.459235067314e-01 8.280246605422e-01 8.052484717650e-01 7.781062970579e-01 7.472649596232e-01 7.134771025243e-01 6.775613815741e-01 6.404903640658e-01 6.035250879502e-01 5.682913646268e-01 5.367412664038e-01 5.108916075834e-01 4.924388146865e-01 4.824186954663e-01 4.810602534403e-01 4.878038253639e-01 5.014415754810e-01 5.201515649662e-01 5.415183406268e-01 5.626641669231e-01 5.805656796737e-01 5.925508438551e-01 5.967651483419e-01 5.925491635439e-01 5.805664242167e-01 5.626643826932e-01 5.415179448358e-01 5.201507098011e-01 5.014418238851e-01 4.878030580083e-01 4.810588942782e-01 4.824208039781e-01 4.924374738710e-01 5.108897891492e-01 5.367433455978e-01 5.682922968479e-01 6.035238983383e-01 6.404907553305e-01 6.775623080338e-01 7.134776045791e-01 7.472648011424e-01 7.781067275688e-01 8.052488655010e-01 8.280237318211e-01 8.459226287522e-01 8.586606161530e-01 8.661843331958e-01 8.685847647332e-01 8.659621445173e-01 8.583047071145e-01 8.454777543322e-01 8.273024294602e-01 8.037764568708e-01 7.752638048824e-01 7.426909199831e-01 7.075828607124e-01 6.720291196775e-01 6.384322831277e-01 6.091790934934e-01 5.862095546077e-01 5.706127380522e-01 5.624006941113e-01 5.606020891971e-01 5.635949405736e-01 5.695364401526e-01 5.767282180803e-01 5.837826248963e-01 5.896529656689e-01 5.935524178892e-01 5.948602160799e-01 5.930297745107e-01 5.875581542247e-01 5.779614964487e-01 5.638117797469e-01 5.447499023297e-01 5.205885223217e-01 4.914475255838e-01 4.580235076323e-01 4.220165344920e-01 3.866573765806e-01 3.571078939115e-01 3.400764013945e-01 3.414783497852e-01 3.628961296206e-01 4.004948128919e-01 4.476956223309e-01 4.982459959628e-01 5.475154832836e-01 5.925752722468e-01 6.317996093722e-01 6.644095055669e-01 6.900667432458e-01 7.085785961379e-01 7.197757052862e-01 7.235294157628e-01
 6.463343249060e-01 6.433536235388e-01 6.343750159665e-01 6.192831286007e-01 5.978551237164e-01 5.698345753291e-01 5.351116278046e-01 4.940533780566e-01 4.479791536174e-01 3.997026343505e-01 3.540708051966e-01 3.181353041922e-01 2.997691207630e-01 3.036005741336e-01 3.273118074838e-01 3.635904493123e-01 4.048936697659e-01 4.458275750537e-01 4.832017580629e-01 5.153972984100e-01 5.417502248804e-01 5.621191275670e-01 5.766264628882e-01 5.855435439356e-01 5.892744081998e-01 5.883759943815e-01 5.835810739498e-01 5.757775823045e-01 5.659924847458e-01 5.553502170646e-01 5.450725274722e-01 5.364940020167e-01 5.310659117155e-01 5.302672094961e-01 5.353901431672e-01 5.472166404126e-01 5.657313380810e-01 5.899951827790e-01 6.183149659507e-01 6.485888981384e-01 6.786914758306e-01 7.068213725470e-01 7.316904639858e-01 7.525593140629e-01 7.691661131261e-01 7.815336879409e-01 7.897736860759e-01 7.939186255783e-01 7.938479825038e-01 7.893210592999e-01 7.800901770694e-01 7.660023211827e-01 7.470930642858e-01 7.235948647523e-01 6.959102274907e-01 6.645928219325e-01 6.303738932624e-01 5.942448971229e-01 5.575778904779e-01 5.221666882808e-01 4.901913799162e-01 4.639881603128e-01 4.456740892533e-01 4.367429238525e-01 4.377540033002e-01 4.481748279020e-01 4.664622402485e-01 4.902124966786e-01 5.163738476855e-01 5.415638993457e-01 5.624578245187e-01 5.762558762606e-01 5.810748082603e-01 5.762563654665e-01 5.624578934130e-01 5.415643817292e-01 5.163724121430e-01 4.902120660866e-01 4.664632304285e-01 4.481742016065e-01 4.377537208584e-01 4.367447497347e-01 4.456724790934e-01 4.639865228476e-01 4.901942319158e-01 5.221674700205e-01 5.575774915028e-01 5.942455154936e-01 6.303747402835e-01 6.645938345138e-01 6.959101621382e-01 7.235946660425e-01 7.470926167261e-01 7.660011291030e-01 7.800893952436e-01 7.893227611850e-01 7.938477302369e-01 7.939188272523e-01 7.897747444712e-01 7.815339552942e-01 7.691677630580e-01 7.525597426394e-01 7.316901759243e-01 7.068213647900e-01 6.786921075248e-01 6.485864026726e-01 6.183158784239e-01 5.899959673886e-01 5.657299087524e-01 5.472179124557e-01 5.353898807344e-01 5.302665119989e-01 5.310656381823e-01 5.364948001114e-01 5.450712527639e-01 5.553502428076e-01 5.659932202208e-01 5.757778908486e-01 5.835805818183e-01 5.883772037141e-01 5.892735873367e-01 5.855440628257e-01 5.766259356270e-01 5.621200331095e-01 5.417505342963e-01 5.153976063714e-01 4.832022891534e-01 4.458257814064e-01 4.048933667609e-01 3.635922837602e-01 3.273108001254e-01 3.035997051805e-01 2.997707962212e-01 3.181346863554e-01 3.540710052681e-01 3.997029399672e-01 4.479796847304e-01 4.940527280292e-01 5.351110024157e-01 5.698365900868e-01 5.978554272485e-01 6.192827199139e-01 6.343765623157e-01 6.433518830752e-01 6.463343249060e-01
 5.992259440888e-01 5.965283295859e-01 5.883681957506e-01 5.745375665878e-01 5.546877236387e-01 5.284307976465e-01 4.955199678711e-01 4.561753722940e-01 4.115488340433e-01 3.642736477744e-01 3.191172146098e-01 2.834143130590e-01 2.658926129349e-01 2.719502730612e-01 2.989366132206e-01 3.386941392398e-01 3.832615895483e-01 4.272133835158e-01 4.674059884852e-01 5.021950709445e-01 5.307981927309e-01 5.528690138297e-01 5.682890979440e-01 5.771059691245e-01 5.796074998247e-01 5.763935210180e-01 5.684425713422e-01 5.570674375182e-01 5.437975842041e-01 5.302017566272e-01 5.177367632023e-01 5.076779373722e-01 5.011450772354e-01 4.991552552545e-01 5.025933826220e-01 5.120545752827e-01 5.275906143341e-01 5.485292472424e-01 5.735143628203e-01 6.007523764793e-01 6.283539714462e-01 6.546765601852e-01 6.785168795210e-01 6.991475728954e-01 7.162566128486e-01 7.297664967535e-01 7.396792359684e-01 7.459273077993e-01 7.483353624588e-01 7.466195769270e-01 7.404790045263e-01 7.296380114909e-01 7.139188656098e-01 6.932699510147e-01 6.677910878924e-01 6.377934578451e-01 6.038885654965e-01 5.671033585349e-01 5.289808935306e-01 4.916203089103e-01 4.575926475639e-01 4.297152152105e-01 4.106207580110e-01 4.022108888960e-01 4.051460414258e-01 4.186313591244e-01 4.405675952408e-01 4.679477239872e-01 4.972647897690e-01 5.248945936373e-01 5.474631198861e-01 5.622157070721e-01 5.673424022824e-01 5.622161594505e-01 5.474629327192e-01 5.248950377904e-01 4.972632449031e-01 4.679476267574e-01 4.405675614397e-01 4.186313544722e-01 4.051461619144e-01 4.022095366585e-01 4.106208110617e-01 4.297152047084e-01 4.575936623055e-01 4.916212783650e-01 5.289814938454e-01 5.671020964730e-01 6.038891810204e-01 6.377938266801e-01 6.677909182898e-01 6.932699750028e-01 7.139194494875e-01 7.296369376512e-01 7.404781326280e-01 7.466208065182e-01 7.483347479807e-01 7.459283865018e-01 7.396803837792e-01 7.297677610934e-01 7.162567446366e-01 6.991480534505e-01 6.785165093543e-01 6.546775778841e-01 6.283536284790e-01 6.007498481135e-01 5.735156411815e-01 5.485303805124e-01 5.275889674713e-01 5.120553570831e-01 5.025936154178e-01 4.991540736427e-01 5.011445345182e-01 5.076779237991e-01 5.177363060737e-01 5.302027587649e-01 5.437984029323e-01 5.570669757753e-01 5.684424348917e-01 5.763934133144e-01 5.796070023512e-01 5.771072540015e-01 5.682881899337e-01 5.528698994898e-01 5.307982729609e-01 5.021954079360e-01 4.674059116745e-01 4.272133384087e-01 3.832618088489e-01 3.386950114339e-01 2.989361360601e-01 2.719494845985e-01 2.658934094245e-01 2.834136269613e-01 3.191171732230e-01 3.642747274708e-01 4.115488052773e-01 4.561745150904e-01 4.955180884305e-01 5.284330509680e-01 5.546884383485e-01 5.745368106552e-01 5.883688441159e-01 5.965283883129e-01 5.992259440888e-01
 5.839484992951e-01 5.810620208011e-01 5.723539126962e-01 5.576683048900e-01 5.367641484806e-01 5.093915515735e-01 4.754668035599e-01 4.353325159932e-01 3.901769260851e-01 3.425509690890e-01 2.970654745230e-01 2.610040781811e-01 2.434154957963e-01 2.501159080576e-01 2.782937026632e-01 3.193803413443e-01 3.653130455260e-01 4.107406861511e-01 4.525636543900e-01 4.890735466320e-01 5.193144747151e-01 5.427026763297e-01 5.588657002727e-01 5.676516003732e-01 5.692475037214e-01 5.643134767081e-01 5.540474601514e-01 5.401215780836e-01 5.244722775062e-01 5.089921628507e-01 4.952724370030e-01 4.844586772763e-01 4.773435010634e-01 4.745771290033e-01 4.768152603036e-01 4.846804567456e-01 4.984811712974e-01 5.179029815952e-01 5.419036279100e-01 5.688468663436e-01 5.968693599874e-01 6.242430927168e-01 6.496199785343e-01 6.721056579227e-01 6.912233911418e-01 7.067599899196e-01 7.186404640466e-01 7.267963296713e-01 7.311164525528e-01 7.314125621036e-01 7.274334307805e-01 7.188636811805e-01 7.053539474977e-01 6.865641590155e-01 6.622667381348e-01 6.324874472977e-01 5.976818665786e-01 5.588996637990e-01 5.179168044393e-01 4.772511629053e-01 4.400470136388e-01 4.097659274351e-01 3.896060025579e-01 3.817162672310e-01 3.865184913562e-01 4.025989068578e-01 4.271852425158e-01 4.568081320307e-01 4.877763217028e-01 5.164893832844e-01 5.396894168258e-01 5.547568320928e-01 5.599769154376e-01 5.547565358826e-01 5.396901952291e-01 5.164885470252e-01 4.877762888248e-01 4.568080873703e-01 4.271851388811e-01 4.025985030255e-01 3.865182206099e-01 3.817150806384e-01 3.896075037121e-01 4.097661454719e-01 4.400462337233e-01 4.772511476199e-01 5.179181737971e-01 5.588995473549e-01 5.976821492266e-01 6.324882810661e-01 6.622676763302e-01 6.865639361976e-01 7.053538638651e-01 7.188635188126e-01 7.274328498326e-01 7.314122223433e-01 7.311160163509e-01 7.267966245117e-01 7.186412014856e-01 7.067607038616e-01 6.912231468034e-01 6.721059160568e-01 6.496186280162e-01 6.242432574032e-01 5.968695296445e-01 5.688447907128e-01 5.419038901697e-01 5.179046359196e-01 4.984797511479e-01 4.846798122762e-01 4.768158058235e-01 4.745764353133e-01 4.773425143390e-01 4.844584634466e-01 4.952722697802e-01 5.089933514366e-01 5.244704982488e-01 5.401221287250e-01 5.540478315816e-01 5.643130012855e-01 5.692472478260e-01 5.676517911070e-01 5.588659138961e-01 5.427024778002e-01 5.193141779606e-01 4.890744867684e-01 4.525639139993e-01 4.107403582466e-01 3.653133078531e-01 3.193805697525e-01 2.782920787290e-01 2.501154940150e-01 2.434164708544e-01 2.610042498524e-01 2.970643589749e-01 3.425509515875e-01 3.901765664744e-01 4.353320755166e-01 4.754644554061e-01 5.093940722877e-01 5.367637779266e-01 5.576676759237e-01 5.723533876460e-01 5.810631615531e-01 5.839484992951e-01
 5.991486787957e-01 5.957709541750e-01 5.856249887826e-01 5.686639252847e-01 5.448475660711e-01 5.141893457076e-01 4.769115302794e-01 4.336660794464e-01 3.858716493832e-01 3.362009349854e-01 2.892759116739e-01 2.523417013520e-01 2.344654265937e-01 2.414244255097e-01 2.701267361516e-01 3.117965669442e-01 3.584028820173e-01 4.046871615530e-01 4.475626466978e-01 4.852282906719e-01 5.165562364744e-01 5.407718018531e-01 5.573212192095e-01 5.659549812425e-01 5.668542794255e-01 5.607717703220e-01 5.490837221888e-01 5.336701889890e-01 5.166421731198e-01 4.999678752985e-01 4.851717591049e-01 4.732256442213e-01 4.647436620504e-01 4.603262291699e-01 4.608070573757e-01 4.671963358791e-01 4.802711434198e-01 5.000679370210e-01 5.256436059053e-01 5.552051448301e-01 5.865709720832e-01 6.176469592200e-01 6.467443895398e-01 6.726999348493e-01 6.948513399923e-01 7.128896293205e-01 7.267400895903e-01 7.364197971408e-01 7.419555160040e-01 7.433112116240e-01 7.403341056995e-01 7.327078606491e-01 7.199656666595e-01 7.015337887116e-01 6.769105169914e-01 6.458813639314e-01 6.087796426920e-01 5.667185846184e-01 5.217664989343e-01 4.769594483764e-01 4.361392896979e-01 4.034927620698e-01 3.827220732440e-01 3.759505524099e-01 3.829908719034e-01 4.016000875331e-01 4.284046575395e-01 4.597164823070e-01 4.918881471679e-01 5.214463794647e-01 5.452227984592e-01 5.606351013561e-01 5.659718732424e-01 5.606355865219e-01 5.452222890667e-01 5.214457405720e-01 4.918883099330e-01 4.597159555998e-01 4.284042464907e-01 4.015996844521e-01 3.829919380218e-01 3.759504885323e-01 3.827242168400e-01 4.034935401107e-01 4.361385713384e-01 4.769595022298e-01 5.217677148139e-01 5.667185335194e-01 6.087784602654e-01 6.458823092425e-01 6.769120542662e-01 7.015324720488e-01 7.199631336906e-01 7.327085889683e-01 7.403335595151e-01 7.433116437812e-01 7.419561424917e-01 7.364204239972e-01 7.267412058394e-01 7.128896512636e-01 6.948502026435e-01 6.727017226951e-01 6.467436381746e-01 6.176465149814e-01 5.865714887218e-01 5.552024560578e-01 5.256428680141e-01 5.000688415409e-01 4.802699852975e-01 4.671956697694e-01 4.608073836887e-01 4.603268790308e-01 4.647426789844e-01 4.732259898422e-01 4.851707047893e-01 4.999691255435e-01 5.166409207748e-01 5.336704048687e-01 5.490846586304e-01 5.607724867140e-01 5.668532526332e-01 5.659557377549e-01 5.573225497541e-01 5.407702255868e-01 5.165576676247e-01 4.852289915483e-01 4.475625946097e-01 4.046868706144e-01 3.584036969975e-01 3.117969482981e-01 2.701264151423e-01 2.414242811896e-01 2.344666044926e-01 2.523412700285e-01 2.892746272721e-01 3.362020823988e-01 3.858714697188e-01 4.336660137559e-01 4.769107507484e-01 5.141896806593e-01 5.448475583318e-01 5.686647997304e-01 5.856235520460e-01 5.957721090971e-01 5.991486787957e-01
 6.408147975944e-01 6.368390221515e-01 6.249243109618e-01 6.051185276524e-01 5.775462628014e-01 5.424539290640e-01 5.003550020619e-01 4.522158191611e-01 3.997562389954e-01 3.458924774690e-01 2.954137576182e-01 2.557079561519e-01 2.360493905048e-01 2.423836569581e-01 2.714600413493e-01 3.141542815391e-01 3.622168788523e-01 4.102767490441e-01 4.551183865865e-01 4.947552039969e-01 5.278370854588e-01 5.533794268898e-01 5.706953432724e-01 5.794943843671e-01 5.800181505705e-01 5.731444946722e-01 5.603871693212e-01 5.437055346346e-01 5.251987024882e-01 5.067364632480e-01 4.897000914048e-01 4.750012949722e-01 4.633774608700e-01 4.558083978468e-01 4.537449379783e-01 4.588909331028e-01 4.725527869982e-01 4.949024256353e-01 5.246923653939e-01 5.595643409448e-01 5.967131917827e-01 6.335156766167e-01 6.679082599184e-01 6.984978472435e-01 7.245054050044e-01 7.456001199877e-01 7.617466604038e-01 7.730436793051e-01 7.796060226361e-01 7.814791449992e-01 7.785570487772e-01 7.705154346162e-01 7.568217889324e-01 7.367855503452e-01 7.097696807247e-01 6.754604547657e-01 6.341792879837e-01 5.871976088600e-01 5.369355345253e-01 4.870046881115e-01 4.419983765148e-01 4.068621216573e-01 3.857328475850e-01 3.805418123485e-01 3.903384550940e-01 4.120653903732e-01 4.419004145434e-01 4.760604540958e-01 5.109231514493e-01 5.429484256687e-01 5.687748080119e-01 5.855617296244e-01 5.913846335848e-01 5.855627198995e-01 5.687751389677e-01 5.429486253676e-01 5.109230927641e-01 4.760609283516e-01 4.418992154519e-01 4.120660909383e-01 3.903400358947e-01 3.805404008728e-01 3.857340490831e-01 4.068619363273e-01 4.419983125763e-01 4.870049051927e-01 5.369357310075e-01 5.871978685831e-01 6.341793981218e-01 6.754596024929e-01 7.097718116061e-01 7.367841107301e-01 7.568196816472e-01 7.705171001790e-01 7.785576128885e-01 7.814801049582e-01 7.796063897724e-01 7.730436844783e-01 7.617476447575e-01 7.455995935608e-01 7.245045813259e-01 6.984998273895e-01 6.679074720946e-01 6.335148284909e-01 5.967133636964e-01 5.595626914774e-01 5.246922514937e-01 4.949029893609e-01 4.725519669637e-01 4.588911607528e-01 4.537448597817e-01 4.558089560614e-01 4.633757964973e-01 4.750018443039e-01 4.896991041141e-01 5.067368680387e-01 5.251987375024e-01 5.437038232993e-01 5.603877866298e-01 5.731453988262e-01 5.800165546014e-01 5.794948875115e-01 5.706953880044e-01 5.533786658039e-01 5.278368405509e-01 4.947540553032e-01 4.551177722027e-01 4.102767224117e-01 3.622172213663e-01 3.141542491200e-01 2.714592872953e-01 2.423833942602e-01 2.360484436786e-01 2.557085070065e-01 2.954133210362e-01 3.458928037610e-01 3.997563043341e-01 4.522159203171e-01 5.003538965731e-01 5.424542399713e-01 5.775465973239e-01 6.051188699544e-01 6.249233035016e-01 6.368392825410e-01 6.408147975944e-01
 7.014335319117e-01 6.968571627002e-01 6.831654951340e-01 6.604634715828e-01 6.289756145811e-01 5.890960393667e-01 5.415236932557e-01 4.874321825856e-01 4.287413620603e-01 3.685221616536e-01 3.116667377243e-01 2.657400049420e-01 2.407187935155e-01 2.439210645171e-01 2.727639864497e-01 3.174306458415e-01 3.687980706093e-01 4.209235755404e-01 4.701888522768e-01 5.142160404433e-01 5.512770761193e-01 5.800452247593e-01 5.996053434477e-01 6.095823045777e-01 6.102553627226e-01 6.026267925166e-01 5.883394333942e-01 5.694283236668e-01 5.479981575042e-01 5.258846303767e-01 5.045050470963e-01 4.849889899446e-01 4.685523381203e-01 4.569195046852e-01 4.524176972615e-01 4.575047671091e-01 4.737747851427e-01 5.010587151336e-01 5.373228159287e-01 5.793378419714e-01 6.236051373465e-01 6.670633042634e-01 7.074261021127e-01 7.432214188063e-01 7.736728281654e-01 7.984780931721e-01 8.176242430959e-01 8.312004334365e-01 8.392704922005e-01 8.418032519995e-01 8.386091939334e-01 8.292996651710e-01 8.132983536360e-01 7.899085069975e-01 7.585149608771e-01 7.188605790667e-01 6.713936448971e-01 6.176166179828e-01 5.603340453660e-01 5.037235655865e-01 4.531219075893e-01 4.142810674109e-01 3.919092137559e-01 3.879240920227e-01 4.008057652470e-01 4.268182983276e-01 4.617185110932e-01 5.014778570883e-01 5.421621305395e-01 5.797351617835e-01 6.101942137771e-01 6.300691150212e-01 6.369775006847e-01 6.300700373737e-01 6.101952950917e-01 5.797346840173e-01 5.421612654782e-01 5.014773343905e-01 4.617181235262e-01 4.268187727643e-01 4.008055302810e-01 3.879235744654e-01 3.919094761650e-01 4.142800820834e-01 4.531226311882e-01 5.037231563016e-01 5.603346471700e-01 6.176169906919e-01 6.713940497702e-01 7.188594388094e-01 7.585164508888e-01 7.899080605842e-01 8.132981914406e-01 8.293010834229e-01 8.386092075668e-01 8.418034881795e-01 8.392712976275e-01 8.312002227317e-01 8.176258750388e-01 7.984773959322e-01 7.736718757718e-01 7.432223667881e-01 7.074249347485e-01 6.670631483648e-01 6.236058393737e-01 5.793369523507e-01 5.373237009548e-01 5.010598721843e-01 4.737728747196e-01 4.575055967446e-01 4.524189801392e-01 4.569190627515e-01 4.685517502917e-01 4.849890157116e-01 5.045055565916e-01 5.258840290222e-01 5.479975657006e-01 5.694280283529e-01 5.883398657003e-01 6.026277373563e-01 6.102556950690e-01 6.095817711913e-01 5.996053252940e-01 5.800447346542e-01 5.512773138911e-01 5.142164667872e-01 4.701883635039e-01 4.209231326453e-01 3.687976975110e-01 3.174319603780e-01 2.727628755566e-01 2.439214095363e-01 2.407170777666e-01 2.657404470009e-01 3.116668657740e-01 3.685215738618e-01 4.287393058694e-01 4.874326434004e-01 5.415234223548e-01 5.890956477220e-01 6.289753062798e-01 6.604633729196e-01 6.831653145982e-01 6.968577314014e-01 7.014335319117e-01
 7.702516702633e-01 7.650931607718e-01 7.496734982625e-01 7.241527555490e-01 6.888302978375e-01 6.442015371465e-01 5.910685713538e-01 5.307003101677e-01 4.650670345296e-01 3.972063523032e-01 3.318517380774e-01 2.764828539759e-01 2.419879501693e-01 2.385936023309e-01 2.660085203542e-01 3.135192933827e-01 3.702185178964e-01 4.290148795100e-01 4.855558527691e-01 5.368496933083e-01 5.805806186567e-01 6.149062463768e-01 6.385321854030e-01 6.508766367913e-01 6.521900305639e-01 6.435737646795e-01 6.268382004208e-01 6.042044273355e-01 5.779602750577e-01 5.501774868815e-01 5.226237435098e-01 4.969757181582e-01 4.752212335601e-01 4.600151822435e-01 4.545556555367e-01 4.617474684404e-01 4.828932743348e-01 5.168953289235e-01 5.606160936402e-01 6.099890691866e-01 6.610673085599e-01 7.106446938771e-01 7.564649433152e-01 7.971544367297e-01 8.320399313459e-01 8.608751036580e-01 8.836205430323e-01 9.002452999430e-01 9.106204174144e-01 9.144788939837e-01 9.114094676617e-01 9.008692948465e-01 8.822182065712e-01 8.547911317227e-01 8.180805004652e-01 7.719869907559e-01 7.171627629136e-01 6.553689507621e-01 5.897609151184e-01 5.249919528080e-01 4.670660484178e-01 4.225863414708e-01 3.971617994511e-01 3.932356530926e-01 4.091670994967e-01 4.406800850894e-01 4.829196305693e-01 5.312314914180e-01 5.809003933963e-01 6.269403681281e-01 6.643538955344e-01 6.887998227037e-01 6.973010262968e-01 6.887994289418e-01 6.643539472807e-01 6.269395618907e-01 5.808994721870e-01 5.312324936525e-01 4.829205147751e-01 4.406798406600e-01 4.091665243519e-01 3.932344185001e-01 3.971624139459e-01 4.225866991500e-01 4.670649256777e-01 5.249916967499e-01 5.897593441243e-01 6.553693299693e-01 7.171618772436e-01 7.719863292840e-01 8.180814458517e-01 8.547913850437e-01 8.822173818068e-01 9.008697943854e-01 9.114089408312e-01 9.144788392365e-01 9.106212781083e-01 9.002455622855e-01 8.836211641209e-01 8.608746411331e-01 8.320392832175e-01 7.971546073310e-01 7.564649847714e-01 7.106459154989e-01 6.610675097635e-01 6.099883240834e-01 5.606158772076e-01 5.168953660657e-01 4.828927208679e-01 4.617477786662e-01 4.545556097995e-01 4.600143470664e-01 4.752218001689e-01 4.969748442860e-01 5.226245115924e-01 5.501758233443e-01 5.779601250622e-01 6.042047466731e-01 6.268385151995e-01 6.435741354143e-01 6.521909461307e-01 6.508756928316e-01 6.385322443910e-01 6.149056620669e-01 5.805822534592e-01 5.368493433491e-01 4.855564814834e-01 4.290150030132e-01 3.702187522410e-01 3.135198525623e-01 2.660088472707e-01 2.385931490571e-01 2.419874493932e-01 2.764831208874e-01 3.318517957477e-01 3.972063563437e-01 4.650664176953e-01 5.307002536566e-01 5.910679605994e-01 6.442017678930e-01 6.888302644277e-01 7.241517229618e-01 7.496740419077e-01 7.650942310969e-01 7.702516702633e-01
 8.355962155152e-01 8.298549232138e-01 8.127153526326e-01 7.844226587192e-01 7.453890555647e-01 6.962377497743e-01 6.378782891215e-01 5.716420727574e-01 4.994881956579e-01 4.243042623520e-01 3.504579568172e-01 2.849727935227e-01 2.391783656882e-01 2.268158162900e-01 2.517665840339e-01 3.026430991689e-01 3.659258216902e-01 4.329170685512e-01 4.983366079428e-01 5.584640618644e-01 6.103037215245e-01 6.514017909207e-01 6.799998723601e-01 6.952400380445e-01 6.972879286530e-01 6.873382899306e-01 6.674141621935e-01 6.400416896315e-01 6.079006611288e-01 5.735553813241e-01 5.394020833499e-01 5.079065790146e-01 4.819631246903e-01 4.651027475453e-01 4.610503625858e-01 4.725042544035e-01 4.997864847601e-01 5.405350624304e-01 5.906457509075e-01 6.456102103084e-01 7.014545181346e-01 7.551583788064e-01 8.047094915536e-01 8.489682954869e-01 8.874189719955e-01 9.198823489857e-01 9.462495599556e-01 9.663014623827e-01 9.796267677848e-01 9.856255101009e-01 9.835715927327e-01 9.726853774099e-01 9.522097833481e-01 9.214856372277e-01 8.801067402845e-01 8.281518372642e-01 7.664910182195e-01 6.971308448920e-01 6.235089666727e-01 5.506263625002e-01 4.849794044608e-01 4.339303758531e-01 4.041569847891e-01 3.991442185246e-01 4.176414739933e-01 4.549865451313e-01 5.055202554131e-01 5.636159707581e-01 6.234733247272e-01 6.789666554041e-01 7.240302482434e-01 7.534483591181e-01 7.636721044505e-01 7.534469418034e-01 7.240310847836e-01 6.789669892454e-01 6.234732398249e-01 5.636175837498e-01 5.055211009612e-01 4.549859634724e-01 4.176412438672e-01 3.991427289406e-01 4.041565122297e-01 4.339299293713e-01 4.849780875105e-01 5.506262376741e-01 6.235070644980e-01 6.971322146915e-01 7.664906254143e-01 8.281518781994e-01 8.801079064602e-01 9.214860097836e-01 9.522091973594e-01 9.726859532211e-01 9.835721365494e-01 9.856255284408e-01 9.796269372408e-01 9.663010443171e-01 9.462489115004e-01 9.198817591685e-01 8.874198696874e-01 8.489682736703e-01 8.047103197481e-01 7.551586761057e-01 7.014557656974e-01 6.456102629494e-01 5.906444292704e-01 5.405355393099e-01 4.997865503741e-01 4.725043376771e-01 4.610496032341e-01 4.651024459877e-01 4.819635464804e-01 5.079069046380e-01 5.394036255653e-01 5.735539353181e-01 6.079014867980e-01 6.400423965722e-01 6.674137237649e-01 6.873376862157e-01 6.972884297166e-01 6.952392406394e-01 6.800002272879e-01 6.514010687198e-01 6.103038042985e-01 5.584642905293e-01 4.983370580424e-01 4.329153397696e-01 3.659267918195e-01 3.026425900222e-01 2.517667743581e-01 2.268153594176e-01 2.391771782782e-01 2.849729763175e-01 3.504586913879e-01 4.243034291008e-01 4.994892728813e-01 5.716410831486e-01 6.378750738123e-01 6.962387396034e-01 7.453896499375e-01 7.844215442547e-01 8.127152889789e-01 8.298559797875e-01 8.355962155152e-01
 8.877766927646e-01 8.814424544595e-01 8.625720171871e-01 8.315485833302e-01 7.889860154377e-01 7.357202736577e-01 6.728578642204e-01 6.018791611664e-01 5.248006060476e-01 4.444277822824e-01 3.648554846398e-01 2.926159653461e-01 2.388669334785e-01 2.194529024359e-01 2.421845326737e-01 2.958181094127e-01 3.646816400585e-01 4.386896671361e-01 5.117703763278e-01 5.795443234715e-01 6.383891736496e-01 6.852855785522e-01 7.180364945293e-01 7.355163008177e-01 7.378071348185e-01 7.261931557005e-01 7.029332744262e-01 6.709213706900e-01 6.333296412754e-01 5.933307932982e-01 5.540592287049e-01 5.188006284100e-01 4.912273076781e-01 4.753664505168e-01 4.747978047143e-01 4.913011185348e-01 5.238912483105e-01 5.691772581232e-01 6.226410345242e-01 6.798625768091e-01 7.372084606580e-01 7.920633905799e-01 8.427761040624e-01 8.884984601656e-01 9.288904771039e-01 9.638363789314e-01 9.931527785695e-01 1.016420467886e+00 1.032926706358e+00 1.041710464059e+00 1.041699115502e+00 1.031830983107e+00 1.011173589136e+00 9.790189168986e-01 9.350225966459e-01 8.794119156691e-01 8.132657942880e-01 7.388254233422e-01 6.597760448698e-01 5.813847302109e-01 5.104415513872e-01 4.547396470271e-01 4.216269114146e-01 4.154364441790e-01 4.355151305782e-01 4.771788346096e-01 5.342130523029e-01 6.001481000004e-01 6.682172602554e-01 7.313254221331e-01 7.825352477510e-01 8.159349388416e-01 8.275368332799e-01 8.159343613496e-01 7.825368966173e-01 7.313254648017e-01 6.682170959965e-01 6.001483113678e-01 5.342139783921e-01 4.771774174382e-01 4.355147352841e-01 4.154356554271e-01 4.216263499630e-01 4.547389167207e-01 5.104418798780e-01 5.813827743441e-01 6.597758122079e-01 7.388261187693e-01 8.132661731084e-01 8.794119700628e-01 9.350228868924e-01 9.790190437674e-01 1.011173522523e+00 1.031831401089e+00 1.041700744809e+00 1.041710745563e+00 1.032926306357e+00 1.016420796897e+00 9.931532025102e-01 9.638355592344e-01 9.288920549231e-01 8.884975887969e-01 8.427768454193e-01 7.920624020172e-01 7.372098277848e-01 6.798637725166e-01 6.226402919349e-01 5.691781772705e-01 5.238912174481e-01 4.913007217411e-01 4.747964442928e-01 4.753659409025e-01 4.912286318659e-01 5.187992817837e-01 5.540615034551e-01 5.933304589344e-01 6.333293071867e-01 6.709221193052e-01 7.029326337427e-01 7.261928211110e-01 7.378069023406e-01 7.355165334026e-01 7.180371091806e-01 6.852848005770e-01 6.383900821257e-01 5.795464548575e-01 5.117707756271e-01 4.386895487853e-01 3.646823803656e-01 2.958182356270e-01 2.421844311021e-01 2.194530589792e-01 2.388659491141e-01 2.926154431870e-01 3.648556431755e-01 4.444260930487e-01 5.248008605050e-01 6.018795291521e-01 6.728553431531e-01 7.357201849857e-01 7.889859784728e-01 8.315488076791e-01 8.625721348029e-01 8.814424739112e-01 8.877766927646e-01
 9.210694846814e-01 9.141470635321e-01 8.935789222332e-01 8.599564253475e-01 8.141863991798e-01 7.574471894589e-01 6.911882316150e-01 6.171951019918e-01 5.377369685168e-01 4.558046669470e-01 3.756212968386e-01 3.037501405240e-01 2.510650060964e-01 2.324082433354e-01 2.549853338287e-01 3.087089053614e-01 3.788189826100e-01 4.552198141308e-01 5.314723927353e-01 6.027162357551e-01 6.648261458508e-01 7.143470363269e-01 7.487462417647e-01 7.666936674210e-01 7.682254636709e-01 7.547102933274e-01 7.286285942829e-01 6.932171845575e-01 6.520976011372e-01 6.089930952465e-01 5.676514833950e-01 5.319315241923e-01 5.058438770157e-01 4.932431502067e-01 4.968722521542e-01 5.172778461208e-01 5.524583755169e-01 5.986452961981e-01 6.515223641757e-01 7.071603687925e-01 7.624696699286e-01 8.153208315959e-01 8.644508431727e-01 9.092886933839e-01 9.496664523989e-01 9.855266961111e-01 1.016638540876e+00 1.042414367204e+00 1.061879964500e+00 1.073755063434e+00 1.076632271621e+00 1.069161602096e+00 1.050208436783e+00 1.018967499557e+00 9.751170402653e-01 9.190117751680e-01 8.519254943096e-01 7.763506091808e-01 6.962335745449e-01 6.170797030946e-01 5.458111550446e-01 4.901639983599e-01 4.572380191768e-01 4.511987769370e-01 4.716450446839e-01 5.143977380820e-01 5.735192624175e-01 6.424221976362e-01 7.139354233779e-01 7.804435912748e-01 8.345061499373e-01 8.697922287036e-01 8.820529279643e-01 8.697915697311e-01 8.345061296612e-01 7.804433803280e-01 7.139355886908e-01 6.424227090563e-01 5.735202036437e-01 5.143964076027e-01 4.716461617449e-01 4.511982148928e-01 4.572382529848e-01 4.901632247210e-01 5.458110197357e-01 6.170782746949e-01 6.962338156172e-01 7.763513098465e-01 8.519255365798e-01 9.190114337602e-01 9.751181978017e-01 1.018966224502e+00 1.050207463846e+00 1.069162164599e+00 1.076633321004e+00 1.073755409113e+00 1.061879377595e+00 1.042415998349e+00 1.016639223517e+00 9.855259933633e-01 9.496667691156e-01 9.092885733667e-01 8.644512652260e-01 8.153208974965e-01 7.624701810683e-01 7.071609993937e-01 6.515220954710e-01 5.986450831346e-01 5.524576461843e-01 5.172780860874e-01 4.968724739650e-01 4.932416452675e-01 5.058458059166e-01 5.319296875783e-01 5.676531203689e-01 6.089934920889e-01 6.520970011772e-01 6.932162823350e-01 7.286293365870e-01 7.547106844718e-01 7.682252343528e-01 7.666940785479e-01 7.487461777580e-01 7.143468437331e-01 6.648273353577e-01 6.027167377150e-01 5.314724022530e-01 4.552205427913e-01 3.788188171179e-01 3.087100331527e-01 2.549851825430e-01 2.324092077535e-01 2.510652071487e-01 3.037495560455e-01 3.756213761272e-01 4.558033399185e-01 5.377377636868e-01 6.171969531717e-01 6.911874957779e-01 7.574463147259e-01 8.141853430138e-01 8.599566354767e-01 8.935799066094e-01 9.141459738453e-01 9.210694846814e-01
 9.341878102981e-01 9.267204980797e-01 9.046124712032e-01 8.687111347480e-01 8.203048861863e-01 7.610345028384e-01 6.928363073015e-01 6.179837379287e-01 5.392311965893e-01 4.600873069147e-01 3.853467291773e-01 3.220256633452e-01 2.801769397925e-01 2.703760228195e-01 2.952069932739e-01 3.462849596214e-01 4.125340194351e-01 4.854988150626e-01 5.590511901928e-01 6.281815934164e-01 6.885204242500e-01 7.363808294881e-01 7.690671381365e-01 7.851719280747e-01 7.847407347098e-01 7.692369712637e-01 7.413062049018e-01 7.044248781636e-01 6.625087259603e-01 6.196049784674e-01 5.797475056051e-01 5.468983007235e-01 5.248019630843e-01 5.165234469965e-01 5.236590255895e-01 5.457428162731e-01 5.803606754809e-01 6.239750809795e-01 6.728735243781e-01 7.238085906045e-01 7.742924847908e-01 8.226725168454e-01 8.680366421301e-01 9.100471488635e-01 9.486815817024e-01 9.839415468692e-01 1.015584725054e+00 1.042917918726e+00 1.064785093833e+00 1.079663599103e+00 1.085871006960e+00 1.081798920469e+00 1.066111223857e+00 1.037897925079e+00 9.968391685866e-01 9.433983235482e-01 8.790415313797e-01 8.065157183416e-01 7.300143532118e-01 6.552059527179e-01 5.889122366119e-01 5.382917348895e-01 5.093386671063e-01 5.051274366602e-01 5.250444579161e-01 5.656629593113e-01 6.220526696971e-01 6.883270151396e-01 7.576604291564e-01 8.225358232989e-01 8.754942355269e-01 9.101496457709e-01 9.222061799560e-01 9.101498654395e-01 8.754943738662e-01 8.225357843829e-01 7.576604561175e-01 6.883268213022e-01 6.220530084929e-01 5.656629779731e-01 5.250447807628e-01 5.051268095338e-01 5.093389977575e-01 5.382917629724e-01 5.889121272070e-01 6.552058287772e-01 7.300154406812e-01 8.065162925780e-01 8.790421705461e-01 9.433979019926e-01 9.968418581827e-01 1.037896582922e+00 1.066110057567e+00 1.081799973942e+00 1.085870213200e+00 1.079663909642e+00 1.064784945327e+00 1.042918834498e+00 1.015583018382e+00 9.839422478879e-01 9.486800784768e-01 9.100468679261e-01 8.680375189688e-01 8.226735637542e-01 7.742915831001e-01 7.238076114422e-01 6.728754490358e-01 6.239753679338e-01 5.803590174301e-01 5.457447791616e-01 5.236605742084e-01 5.165224509084e-01 5.248040522712e-01 5.468984183926e-01 5.797484048031e-01 6.196054659050e-01 6.625091125687e-01 7.044240768659e-01 7.413078718778e-01 7.692358067354e-01 7.847419569489e-01 7.851724705352e-01 7.690673034223e-01 7.363813935914e-01 6.885207680281e-01 6.281813707184e-01 5.590500010684e-01 4.854999796564e-01 4.125339540601e-01 3.462857866930e-01 2.952060880059e-01 2.703763752823e-01 2.801763244400e-01 3.220256778065e-01 3.853476472145e-01 4.600869564963e-01 5.392308710831e-01 6.179838772797e-01 6.928361109791e-01 7.610342392988e-01 8.203038510373e-01 8.687111932782e-01 9.046131273880e-01 9.267201784912e-01 9.341878102981e-01
 9.293585050569e-01 9.214590651612e-01 8.981659301482e-01 8.606077943468e-01 8.105070822191e-01 7.500276257052e-01 6.816882075218e-01 6.083701176258e-01 5.334575613656e-01 4.611304998005e-01 3.967836769731e-01 3.473803175042e-01 3.206745449578e-01 3.218317738660e-01 3.495144939940e-01 3.970444214936e-01 4.568333720114e-01 5.225394266766e-01 5.889202389751e-01 6.513027248327e-01 7.054587379244e-01 7.477960191379e-01 7.757107554589e-01 7.878952129681e-01 7.845061170490e-01 7.671098774586e-01 7.384528378197e-01 7.021019535385e-01 6.620372759847e-01 6.223141991758e-01 5.868393990766e-01 5.591972127840e-01 5.423998991907e-01 5.384769795843e-01 5.480071389881e-01 5.699471503794e-01 6.019456229363e-01 6.410113041039e-01 6.841663884441e-01 7.288734664580e-01 7.732194709497e-01 8.159766098316e-01 8.565160051579e-01 8.946746508091e-01 9.305389835226e-01 9.641703289069e-01 9.953390141831e-01 1.023321074604e+00 1.046869257693e+00 1.064309575665e+00 1.073775051111e+00 1.073458161342e+00 1.061863265878e+00 1.037992080819e+00 1.001528677935e+00 9.530297882078e-01 8.941329650661e-01 8.277768459066e-01 7.582913907491e-01 6.913039292798e-01 6.332294176608e-01 5.902682427475e-01 5.670102373115e-01 5.652900142810e-01 5.841622812080e-01 6.208205313430e-01 6.714046448933e-01 7.310854630252e-01 7.939163978940e-01 8.530627101580e-01 9.015762200731e-01 9.334269586701e-01 9.445252888852e-01 9.334276870682e-01 9.015771802003e-01 8.530634540042e-01 7.939152931566e-01 7.310836024171e-01 6.714053868837e-01 6.208217179254e-01 5.841620845513e-01 5.652898042188e-01 5.670103308700e-01 5.902689640765e-01 6.332289913899e-01 6.913030530541e-01 7.582925644017e-01 8.277756488744e-01 8.941333196580e-01 9.530290064007e-01 1.001529590791e+00 1.037991823272e+00 1.061862588151e+00 1.073459419713e+00 1.073773198715e+00 1.064310620223e+00 1.046868945691e+00 1.023321200652e+00 9.953372719218e-01 9.641708939570e-01 9.305395099032e-01 8.946735334256e-01 8.565146403434e-01 8.159772456413e-01 7.732190351937e-01 7.288709604748e-01 6.841689023186e-01 6.410112368591e-01 6.019440993613e-01 5.699493287168e-01 5.480076879596e-01 5.384754953123e-01 5.424002763213e-01 5.591981741437e-01 5.868405118668e-01 6.223133917785e-01 6.620375124493e-01 7.021017220279e-01 7.384540710371e-01 7.671077065444e-01 7.845057979298e-01 7.878969264920e-01 7.757097895366e-01 7.477959610335e-01 7.054593772053e-01 6.513020535423e-01 5.889199586542e-01 5.225395294610e-01 4.568338399275e-01 3.970449883430e-01 3.495138511370e-01 3.218319673212e-01 3.206742904861e-01 3.473794944448e-01 3.967835583281e-01 4.611303960885e-01 5.334567409888e-01 6.083695247161e-01 6.816876446368e-01 7.500283708920e-01 8.105068755039e-01 8.606078117409e-01 8.981669973136e-01 9.214584960104e-01 9.293585050569e-01
 9.107010248522e-01 9.025682636035e-01 8.786889846262e-01 8.404761519622e-01 7.900685548460e-01 7.301448146328e-01 6.637915670349e-01 5.944641423362e-01 5.261002376072e-01 4.633173113788e-01 4.115283759177e-01 3.765517385872e-01 3.630556944322e-01 3.722610148870e-01 4.012161522640e-01 4.446875091927e-01 4.973072906190e-01 5.543231538963e-01 6.114367936830e-01 6.645754633579e-01 7.099673677144e-01 7.444145706351e-01 7.656627411103e-01 7.726927101684e-01 7.658748876513e-01 7.468984964876e-01 7.185453535481e-01 6.843164739210e-01 6.480319458401e-01 6.134693624698e-01 5.840829507700e-01 5.627919018921e-01 5.517261450742e-01 5.519779500516e-01 5.634107507656e-01 5.847331443514e-01 6.138462348191e-01 6.483409889793e-01 6.859189919941e-01 7.246728215698e-01 7.631951828821e-01 8.006115632828e-01 8.365150607031e-01 8.708727934395e-01 9.038375257919e-01 9.355157430164e-01 9.657021222992e-01 9.936927483728e-01 1.018213828803e+00 1.037535001478e+00 1.049696935826e+00 1.052775106824e+00 1.045184393559e+00 1.025880633992e+00 9.945664830372e-01 9.518768119453e-01 8.995539482174e-01 8.405991519513e-01 7.792847276767e-01 7.209374685341e-01 6.713281844921e-01 6.356370143622e-01 6.173033729488e-01 6.173287823566e-01 6.345893989302e-01 6.666753743850e-01 7.104469817975e-01 7.619720572377e-01 8.162920043345e-01 8.675652710414e-01 9.097358184434e-01 9.374823424940e-01 9.471615003514e-01 9.374820749793e-01 9.097367362256e-01 8.675668183272e-01 8.162913288414e-01 7.619701584677e-01 7.104472548141e-01 6.666755790296e-01 6.345903481510e-01 6.173291631640e-01 6.173025002936e-01 6.356384896472e-01 6.713265039448e-01 7.209367539393e-01 7.792866811954e-01 8.405994624544e-01 8.995541884864e-01 9.518771420459e-01 9.945670034142e-01 1.025881038240e+00 1.045184976656e+00 1.052776362705e+00 1.049694491442e+00 1.037536371957e+00 1.018213812141e+00 9.936904265774e-01 9.657031432278e-01 9.355158787414e-01 9.038385046035e-01 8.708715898004e-01 8.365135751699e-01 8.006116127415e-01 7.631956602340e-01 7.246724257115e-01 6.859201864247e-01 6.483400733932e-01 6.138454189408e-01 5.847345442615e-01 5.634118304828e-01 5.519775856353e-01 5.517256632692e-01 5.627931019301e-01 5.840841258543e-01 6.134683079865e-01 6.480328587951e-01 6.843163340493e-01 7.185450577542e-01 7.468977593787e-01 7.658736301601e-01 7.726940170434e-01 7.656618093497e-01 7.444148185633e-01 7.099672755714e-01 6.645746780696e-01 6.114362655512e-01 5.543227210360e-01 4.973071682034e-01 4.446872083151e-01 4.012169157705e-01 3.722610476742e-01 3.630564376907e-01 3.765511921413e-01 4.115280206423e-01 4.633177096405e-01 5.261012023789e-01 5.944639362321e-01 6.637912583805e-01 7.301451228825e-01 7.900687770825e-01 8.404740612519e-01 8.786895349752e-01 9.025680856158e-01 9.107010248522e-01
 8.829317925568e-01 8.748305390805e-01 8.511717550604e-01 8.136161194420e-01 7.646510498894e-01 7.073746865773e-01 6.452904257558e-01 5.822119166364e-01 5.222698086759e-01 4.699331829376e-01 4.298146017880e-01 4.059480319921e-01 4.005382975477e-01 4.130034188017e-01 4.403631789795e-01 4.785792556129e-01 5.235959222617e-01 5.716251687587e-01 6.190488742485e-01 6.623536385543e-01 6.983106299699e-01 7.242390152413e-01 7.383705026323e-01 7.400852777086e-01 7.300261485941e-01 7.100113590711e-01 6.827945797863e-01 6.517086139346e-01 6.202599158363e-01 5.917940653119e-01 5.691909572850e-01 5.546591083115e-01 5.495445688474e-01 5.542187162678e-01 5.680652291467e-01 5.896764151259e-01 6.171797187980e-01 6.486130990273e-01 6.822082979139e-01 7.165527712210e-01 7.506622894414e-01 7.839657007895e-01 8.162568650700e-01 8.476167557057e-01 8.782417667681e-01 9.082601222418e-01 9.374723978238e-01 9.651836318670e-01 9.901265144895e-01 1.010568044794e+00 1.024526566232e+00 1.030061019118e+00 1.025573228662e+00 1.010035275163e+00 9.831970697754e-01 9.457496698752e-01 8.994545434863e-01 8.472280558696e-01 7.930789932876e-01 7.418421921643e-01 6.985698827955e-01 6.676326153510e-01 6.517997576596e-01 6.517736967265e-01 6.664980273183e-01 6.938248723197e-01 7.309753377542e-01 7.745459729283e-01 8.203490758023e-01 8.635051684818e-01 8.989676121837e-01 9.222922015623e-01 9.304304429887e-01 9.222927257576e-01 8.989682747364e-01 8.635054917403e-01 8.203496416267e-01 7.745457083984e-01 7.309761470408e-01 6.938233263662e-01 6.664979039805e-01 6.517741759643e-01 6.517975195343e-01 6.676345929345e-01 6.985693020348e-01 7.418414947107e-01 7.930804097566e-01 8.472275806997e-01 8.994561745643e-01 9.457502907097e-01 9.831971039104e-01 1.010036291139e+00 1.025574008296e+00 1.030061905263e+00 1.024526124862e+00 1.010568111876e+00 9.901278160402e-01 9.651815624928e-01 9.374728591308e-01 9.082595051116e-01 8.782417462013e-01 8.476162495636e-01 8.162576814129e-01 7.839655325771e-01 7.506612021025e-01 7.165536073518e-01 6.822076584904e-01 6.486132384141e-01 6.171798563236e-01 5.896768496052e-01 5.680649803647e-01 5.542184916041e-01 5.495444776979e-01 5.546596153419e-01 5.691908105735e-01 5.917935497049e-01 6.202613661431e-01 6.517080056379e-01 6.827946719897e-01 7.100109357500e-01 7.300256699684e-01 7.400851954828e-01 7.383701363481e-01 7.242408107078e-01 6.983095793554e-01 6.623543240287e-01 6.190475381131e-01 5.716256965403e-01 5.235967461099e-01 4.785788319197e-01 4.403629286056e-01 4.130034140740e-01 4.005380309485e-01 4.059483415465e-01 4.298144513853e-01 4.699334363998e-01 5.222707180858e-01 5.822106841093e-01 6.452902217493e-01 7.073741964484e-01 7.646507889822e-01 8.136154823175e-01 8.511712290467e-01 8.748309326395e-01 8.829317925568e-01
```
