## Supplementary Data 1 for "Heart cockle shells transmit sunlight to photosymbiotic algae using bundled fiber optic cables and condensing lenses": VaryPlanarvsColumnar_80percentlamellar_19April2023_transmissionhigher_efield_477nm.txt

```
transmission_higher:E: Re(E) vs position, z=1.2492e-05(m), lambda=4.77e-07(m) 

x(m)(143,1)
 -1.700000000000e-06
 -1.676056338028e-06
 -1.652112676056e-06
 -1.628169014085e-06
 -1.604225352113e-06
 -1.580281690141e-06
 -1.556338028169e-06
 -1.532394366197e-06
 -1.508450704225e-06
 -1.484507042254e-06
 -1.460563380282e-06
 -1.436619718310e-06
 -1.412676056338e-06
 -1.388732394366e-06
 -1.364788732394e-06
 -1.340845070423e-06
 -1.316901408451e-06
 -1.292957746479e-06
 -1.269014084507e-06
 -1.245070422535e-06
 -1.221126760563e-06
 -1.197183098592e-06
 -1.173239436620e-06
 -1.149295774648e-06
 -1.125352112676e-06
 -1.101408450704e-06
 -1.077464788732e-06
 -1.053521126761e-06
 -1.029577464789e-06
 -1.005633802817e-06
 -9.816901408451e-07
 -9.577464788732e-07
 -9.338028169014e-07
 -9.098591549296e-07
 -8.859154929577e-07
 -8.619718309859e-07
 -8.380281690141e-07
 -8.140845070423e-07
 -7.901408450704e-07
 -7.661971830986e-07
 -7.422535211268e-07
 -7.183098591549e-07
 -6.943661971831e-07
 -6.704225352113e-07
 -6.464788732394e-07
 -6.225352112676e-07
 -5.985915492958e-07
 -5.746478873239e-07
 -5.507042253521e-07
 -5.267605633803e-07
 -5.028169014085e-07
 -4.788732394366e-07
 -4.549295774648e-07
 -4.309859154930e-07
 -4.070422535211e-07
 -3.830985915493e-07
 -3.591549295775e-07
 -3.352112676056e-07
 -3.112676056338e-07
 -2.873239436620e-07
 -2.633802816901e-07
 -2.394366197183e-07
 -2.154929577465e-07
 -1.915492957746e-07
 -1.676056338028e-07
 -1.436619718310e-07
 -1.197183098592e-07
 -9.577464788733e-08
 -7.183098591549e-08
 -4.788732394366e-08
 -2.394366197183e-08
 -1.687448449608e-21
 2.394366197183e-08
 4.788732394366e-08
 7.183098591549e-08
 9.577464788732e-08
 1.197183098592e-07
 1.436619718310e-07
 1.676056338028e-07
 1.915492957746e-07
 2.154929577465e-07
 2.394366197183e-07
 2.633802816901e-07
 2.873239436620e-07
 3.112676056338e-07
 3.352112676056e-07
 3.591549295775e-07
 3.830985915493e-07
 4.070422535211e-07
 4.309859154930e-07
 4.549295774648e-07
 4.788732394366e-07
 5.028169014084e-07
 5.267605633803e-07
 5.507042253521e-07
 5.746478873239e-07
 5.985915492958e-07
 6.225352112676e-07
 6.464788732394e-07
 6.704225352113e-07
 6.943661971831e-07
 7.183098591549e-07
 7.422535211268e-07
 7.661971830986e-07
 7.901408450704e-07
 8.140845070423e-07
 8.380281690141e-07
 8.619718309859e-07
 8.859154929577e-07
 9.098591549296e-07
 9.338028169014e-07
 9.577464788732e-07
 9.816901408451e-07
 1.005633802817e-06
 1.029577464789e-06
 1.053521126761e-06
 1.077464788732e-06
 1.101408450704e-06
 1.125352112676e-06
 1.149295774648e-06
 1.173239436620e-06
 1.197183098592e-06
 1.221126760563e-06
 1.245070422535e-06
 1.269014084507e-06
 1.292957746479e-06
 1.316901408451e-06
 1.340845070423e-06
 1.364788732394e-06
 1.388732394366e-06
 1.412676056338e-06
 1.436619718310e-06
 1.460563380282e-06
 1.484507042254e-06
 1.508450704225e-06
 1.532394366197e-06
 1.556338028169e-06
 1.580281690141e-06
 1.604225352113e-06
 1.628169014085e-06
 1.652112676056e-06
 1.676056338028e-06
 1.700000000000e-06

y(m)(143,1)
 -1.700000000000e-06
 -1.676056338028e-06
 -1.652112676056e-06
 -1.628169014085e-06
 -1.604225352113e-06
 -1.580281690141e-06
 -1.556338028169e-06
 -1.532394366197e-06
 -1.508450704225e-06
 -1.484507042254e-06
 -1.460563380282e-06
 -1.436619718310e-06
 -1.412676056338e-06
 -1.388732394366e-06
 -1.364788732394e-06
 -1.340845070423e-06
 -1.316901408451e-06
 -1.292957746479e-06
 -1.269014084507e-06
 -1.245070422535e-06
 -1.221126760563e-06
 -1.197183098592e-06
 -1.173239436620e-06
 -1.149295774648e-06
 -1.125352112676e-06
 -1.101408450704e-06
 -1.077464788732e-06
 -1.053521126761e-06
 -1.029577464789e-06
 -1.005633802817e-06
 -9.816901408451e-07
 -9.577464788732e-07
 -9.338028169014e-07
 -9.098591549296e-07
 -8.859154929577e-07
 -8.619718309859e-07
 -8.380281690141e-07
 -8.140845070423e-07
 -7.901408450704e-07
 -7.661971830986e-07
 -7.422535211268e-07
 -7.183098591549e-07
 -6.943661971831e-07
 -6.704225352113e-07
 -6.464788732394e-07
 -6.225352112676e-07
 -5.985915492958e-07
 -5.746478873239e-07
 -5.507042253521e-07
 -5.267605633803e-07
 -5.028169014085e-07
 -4.788732394366e-07
 -4.549295774648e-07
 -4.309859154930e-07
 -4.070422535211e-07
 -3.830985915493e-07
 -3.591549295775e-07
 -3.352112676056e-07
 -3.112676056338e-07
 -2.873239436620e-07
 -2.633802816901e-07
 -2.394366197183e-07
 -2.154929577465e-07
 -1.915492957746e-07
 -1.676056338028e-07
 -1.436619718310e-07
 -1.197183098592e-07
 -9.577464788733e-08
 -7.183098591549e-08
 -4.788732394366e-08
 -2.394366197183e-08
 -1.687448449608e-21
 2.394366197183e-08
 4.788732394366e-08
 7.183098591549e-08
 9.577464788732e-08
 1.197183098592e-07
 1.436619718310e-07
 1.676056338028e-07
 1.915492957746e-07
 2.154929577465e-07
 2.394366197183e-07
 2.633802816901e-07
 2.873239436620e-07
 3.112676056338e-07
 3.352112676056e-07
 3.591549295775e-07
 3.830985915493e-07
 4.070422535211e-07
 4.309859154930e-07
 4.549295774648e-07
 4.788732394366e-07
 5.028169014084e-07
 5.267605633803e-07
 5.507042253521e-07
 5.746478873239e-07
 5.985915492958e-07
 6.225352112676e-07
 6.464788732394e-07
 6.704225352113e-07
 6.943661971831e-07
 7.183098591549e-07
 7.422535211268e-07
 7.661971830986e-07
 7.901408450704e-07
 8.140845070423e-07
 8.380281690141e-07
 8.619718309859e-07
 8.859154929577e-07
 9.098591549296e-07
 9.338028169014e-07
 9.577464788732e-07
 9.816901408451e-07
 1.005633802817e-06
 1.029577464789e-06
 1.053521126761e-06
 1.077464788732e-06
 1.101408450704e-06
 1.125352112676e-06
 1.149295774648e-06
 1.173239436620e-06
 1.197183098592e-06
 1.221126760563e-06
 1.245070422535e-06
 1.269014084507e-06
 1.292957746479e-06
 1.316901408451e-06
 1.340845070423e-06
 1.364788732394e-06
 1.388732394366e-06
 1.412676056338e-06
 1.436619718310e-06
 1.460563380282e-06
 1.484507042254e-06
 1.508450704225e-06
 1.532394366197e-06
 1.556338028169e-06
 1.580281690141e-06
 1.604225352113e-06
 1.628169014085e-06
 1.652112676056e-06
 1.676056338028e-06
 1.700000000000e-06

transmission_higher:E: Re(E) vs position, z=1.2492e-05(m), lambda=4.77e-07(m) (143,143)
 1.076771103918e+00 1.071458876330e+00 1.055323716369e+00 1.027842761344e+00 9.884020496537e-01 9.366725740013e-01 8.730625541516e-01 7.991501550189e-01 7.179747092575e-01 6.340509664301e-01 5.529922051974e-01 4.806351569058e-01 4.216415264355e-01 3.780221662867e-01 3.486031310964e-01 3.303470689544e-01 3.206128660250e-01 3.183049398300e-01 3.230687276028e-01 3.336047133973e-01 3.469153443980e-01 3.590580511618e-01 3.665834945244e-01 3.676648811902e-01 3.625130813468e-01 3.530560544269e-01 3.421086719270e-01 3.322996188138e-01 3.253482444630e-01 3.221982070226e-01 3.239760453451e-01 3.329002040477e-01 3.521232020608e-01 3.842129526414e-01 4.294943857531e-01 4.857402629609e-01 5.493005247385e-01 6.165126873206e-01 6.846149142348e-01 7.520712308961e-01 8.184022859726e-01 8.836996105241e-01 9.480440523296e-01 1.010992040170e+00 1.071267440786e+00 1.126707713523e+00 1.174441136173e+00 1.211199242898e+00 1.233747431682e+00 1.239342589470e+00 1.226234163250e+00 1.194095728179e+00 1.144337855386e+00 1.080213699915e+00 1.006691322875e+00 9.300004263654e-01 8.569125789874e-01 7.936580014731e-01 7.446414523141e-01 7.113486002558e-01 6.920353454480e-01 6.825940082425e-01 6.781350978893e-01 6.744232877563e-01 6.687361842292e-01 6.600723210933e-01 6.489080375394e-01 6.366880111698e-01 6.251956699481e-01 6.159954537043e-01 6.101346921733e-01 6.081328917913e-01 6.101346921733e-01 6.159954537043e-01 6.251956699481e-01 6.366880111698e-01 6.489080375394e-01 6.600723210933e-01 6.687361842292e-01 6.744232877563e-01 6.781350978893e-01 6.825940082425e-01 6.920353454480e-01 7.113486002558e-01 7.446414523141e-01 7.936580014731e-01 8.569125789874e-01 9.300004263654e-01 1.006691322875e+00 1.080213699915e+00 1.144337855386e+00 1.194095728179e+00 1.226234163250e+00 1.239342589470e+00 1.233747431682e+00 1.211199242898e+00 1.174441136173e+00 1.126707713523e+00 1.071267440786e+00 1.010992040170e+00 9.480440523296e-01 8.836996105241e-01 8.184022859726e-01 7.520712308961e-01 6.846149142348e-01 6.165126873206e-01 5.493005247385e-01 4.857402629609e-01 4.294943857531e-01 3.842129526414e-01 3.521232020608e-01 3.329002040477e-01 3.239760453451e-01 3.221982070226e-01 3.253482444630e-01 3.322996188138e-01 3.421086719270e-01 3.530560544269e-01 3.625130813468e-01 3.676648811902e-01 3.665834945244e-01 3.590580511618e-01 3.469153443980e-01 3.336047133973e-01 3.230687276028e-01 3.183049398300e-01 3.206128660250e-01 3.303470689544e-01 3.486031310964e-01 3.780221662867e-01 4.216415264355e-01 4.806351569058e-01 5.529922051974e-01 6.340509664301e-01 7.179747092575e-01 7.991501550189e-01 8.730625541516e-01 9.366725740013e-01 9.884020496537e-01 1.027842761344e+00 1.055323716369e+00 1.071458876330e+00 1.076771103918e+00
 1.128885447166e+00 1.122869487748e+00 1.104674073210e+00 1.073910469909e+00 1.030136325645e+00 9.731523593810e-01 9.033820668485e-01 8.222578103231e-01 7.324900844052e-01 6.381349636221e-01 5.443866038247e-01 4.570668146800e-01 3.817612368849e-01 3.227243174529e-01 2.817316198268e-01 2.577477769434e-01 2.480060499120e-01 2.495691200488e-01 2.597046491423e-01 2.752014521995e-01 2.921494370416e-01 3.065942052533e-01 3.155359082343e-01 3.176020501392e-01 3.131964546953e-01 3.041019000656e-01 2.926910603998e-01 2.810636823644e-01 2.707229069820e-01 2.631803085406e-01 2.612396972526e-01 2.697265912630e-01 2.939973878264e-01 3.366248342980e-01 3.957686448960e-01 4.667076562351e-01 5.441615334723e-01 6.237102180603e-01 7.023126146085e-01 7.783272000215e-01 8.512344155862e-01 9.211491189294e-01 9.882691800831e-01 1.052417874407e+00 1.112717579982e+00 1.167493056269e+00 1.214342507803e+00 1.250364153054e+00 1.272530331886e+00 1.278125807898e+00 1.265262141805e+00 1.233343895650e+00 1.183411129339e+00 1.118260987112e+00 1.042313729854e+00 9.611835253807e-01 8.810168728405e-01 8.076200874044e-01 7.454821442187e-01 6.969227340423e-01 6.616578583073e-01 6.371433909788e-01 6.196087611829e-01 6.052687391193e-01 5.912952395496e-01 5.762664741396e-01 5.601636419725e-01 5.440264706749e-01 5.294225284187e-01 5.178882716821e-01 5.105527867296e-01 5.080445759159e-01 5.105527867296e-01 5.178882716821e-01 5.294225284187e-01 5.440264706749e-01 5.601636419725e-01 5.762664741396e-01 5.912952395496e-01 6.052687391193e-01 6.196087611829e-01 6.371433909788e-01 6.616578583073e-01 6.969227340423e-01 7.454821442187e-01 8.076200874044e-01 8.810168728405e-01 9.611835253807e-01 1.042313729854e+00 1.118260987112e+00 1.183411129339e+00 1.233343895650e+00 1.265262141805e+00 1.278125807898e+00 1.272530331886e+00 1.250364153054e+00 1.214342507803e+00 1.167493056269e+00 1.112717579982e+00 1.052417874407e+00 9.882691800831e-01 9.211491189294e-01 8.512344155862e-01 7.783272000215e-01 7.023126146085e-01 6.237102180603e-01 5.441615334723e-01 4.667076562351e-01 3.957686448960e-01 3.366248342980e-01 2.939973878264e-01 2.697265912630e-01 2.612396972526e-01 2.631803085406e-01 2.707229069820e-01 2.810636823644e-01 2.926910603998e-01 3.041019000656e-01 3.131964546953e-01 3.176020501392e-01 3.155359082343e-01 3.065942052533e-01 2.921494370416e-01 2.752014521995e-01 2.597046491423e-01 2.495691200488e-01 2.480060499120e-01 2.577477769434e-01 2.817316198268e-01 3.227243174529e-01 3.817612368849e-01 4.570668146800e-01 5.443866038247e-01 6.381349636221e-01 7.324900844052e-01 8.222578103231e-01 9.033820668485e-01 9.731523593810e-01 1.030136325645e+00 1.073910469909e+00 1.104674073210e+00 1.122869487748e+00 1.128885447166e+00
 1.180075325736e+00 1.173237916200e+00 1.152667048041e+00 1.118234565969e+00 1.069854290108e+00 1.007669911425e+00 9.323293177156e-01 8.452800515166e-01 7.489818630872e-01 6.469729735812e-01 5.437220474540e-01 4.442937483944e-01 3.538940828686e-01 2.775464590827e-01 2.199703338000e-01 1.852414922396e-01 1.746301768122e-01 1.838205725237e-01 2.048443176316e-01 2.303170481714e-01 2.547698098897e-01 2.743838451610e-01 2.868574591871e-01 2.914215533858e-01 2.887021384265e-01 2.802573170491e-01 2.678920221527e-01 2.531010499310e-01 2.371546585724e-01 2.222578652677e-01 2.134824098906e-01 2.195305748119e-01 2.485933622753e-01 3.018376157602e-01 3.737840874570e-01 4.572279702945e-01 5.459245864355e-01 6.352230722721e-01 7.220638013308e-01 8.047950128154e-01 8.828777978915e-01 9.564363726614e-01 1.025758037772e+00 1.090867060085e+00 1.151187257175e+00 1.205403773769e+00 1.251457590687e+00 1.286712994510e+00 1.308305462461e+00 1.313574521569e+00 1.300589357333e+00 1.268637090858e+00 1.218556357055e+00 1.152859896959e+00 1.075555178041e+00 9.917040270141e-01 9.067808984669e-01 8.259299338297e-01 7.532525432890e-01 6.912707208032e-01 6.406520044200e-01 6.003540360192e-01 5.681448897592e-01 5.413344241488e-01 5.175438404642e-01 4.952420930651e-01 4.739632046174e-01 4.542107819877e-01 4.370931092017e-01 4.238637528923e-01 4.155269129542e-01 4.126840911440e-01 4.155269129542e-01 4.238637528923e-01 4.370931092017e-01 4.542107819877e-01 4.739632046174e-01 4.952420930651e-01 5.175438404642e-01 5.413344241488e-01 5.681448897592e-01 6.003540360192e-01 6.406520044200e-01 6.912707208032e-01 7.532525432890e-01 8.259299338297e-01 9.067808984669e-01 9.917040270141e-01 1.075555178041e+00 1.152859896959e+00 1.218556357055e+00 1.268637090858e+00 1.300589357333e+00 1.313574521569e+00 1.308305462461e+00 1.286712994510e+00 1.251457590687e+00 1.205403773769e+00 1.151187257175e+00 1.090867060085e+00 1.025758037772e+00 9.564363726614e-01 8.828777978915e-01 8.047950128154e-01 7.220638013308e-01 6.352230722721e-01 5.459245864355e-01 4.572279702945e-01 3.737840874570e-01 3.018376157602e-01 2.485933622753e-01 2.195305748119e-01 2.134824098906e-01 2.222578652677e-01 2.371546585724e-01 2.531010499310e-01 2.678920221527e-01 2.802573170491e-01 2.887021384265e-01 2.914215533858e-01 2.868574591871e-01 2.743838451610e-01 2.547698098897e-01 2.303170481714e-01 2.048443176316e-01 1.838205725237e-01 1.746301768122e-01 1.852414922396e-01 2.199703338000e-01 2.775464590827e-01 3.538940828686e-01 4.442937483944e-01 5.437220474540e-01 6.469729735812e-01 7.489818630872e-01 8.452800515166e-01 9.323293177156e-01 1.007669911425e+00 1.069854290108e+00 1.118234565969e+00 1.152667048041e+00 1.173237916200e+00 1.180075325736e+00
 1.228981597492e+00 1.221209490960e+00 1.197965779220e+00 1.159479200508e+00 1.106169725437e+00 1.038715627870e+00 9.582009473126e-01 8.662873734442e-01 7.653674528127e-01 6.586086744543e-01 5.498361039338e-01 4.432806671774e-01 3.432721492459e-01 2.542488663568e-01 1.817095556474e-01 1.349767087500e-01 1.255737535175e-01 1.482774443264e-01 1.841073995031e-01 2.210221991876e-01 2.535265561145e-01 2.788476871284e-01 2.956573330475e-01 3.037837240844e-01 3.039706584473e-01 2.974758228914e-01 2.855412952170e-01 2.691146343277e-01 2.492301834854e-01 2.283601938708e-01 2.127205998860e-01 2.135408162511e-01 2.416682439773e-01 2.980518133724e-01 3.751106050373e-01 4.641576206302e-01 5.583347013125e-01 6.527599124281e-01 7.442518951608e-01 8.310499209775e-01 9.124868527201e-01 9.885916216132e-01 1.059616918358e+00 1.125632074208e+00 1.186188421250e+00 1.240142736066e+00 1.285620123061e+00 1.320155422994e+00 1.341011407692e+00 1.345629616569e+00 1.332140242873e+00 1.299853905273e+00 1.249575782018e+00 1.183688796464e+00 1.105939067307e+00 1.020959296116e+00 9.336327250808e-01 8.484209593106e-01 7.688307540854e-01 6.971183392855e-01 6.342645840638e-01 5.801652607252e-01 5.339427423199e-01 4.942766252868e-01 4.597867559609e-01 4.293842082518e-01 4.025178956608e-01 3.792606523471e-01 3.601551001138e-01 3.459144745361e-01 3.371392799841e-01 3.341772805408e-01 3.371392799841e-01 3.459144745361e-01 3.601551001138e-01 3.792606523471e-01 4.025178956608e-01 4.293842082518e-01 4.597867559609e-01 4.942766252868e-01 5.339427423199e-01 5.801652607252e-01 6.342645840638e-01 6.971183392855e-01 7.688307540854e-01 8.484209593106e-01 9.336327250808e-01 1.020959296116e+00 1.105939067307e+00 1.183688796464e+00 1.249575782018e+00 1.299853905273e+00 1.332140242873e+00 1.345629616569e+00 1.341011407692e+00 1.320155422994e+00 1.285620123061e+00 1.240142736066e+00 1.186188421250e+00 1.125632074208e+00 1.059616918358e+00 9.885916216132e-01 9.124868527201e-01 8.310499209775e-01 7.442518951608e-01 6.527599124281e-01 5.583347013125e-01 4.641576206302e-01 3.751106050373e-01 2.980518133724e-01 2.416682439773e-01 2.135408162511e-01 2.127205998860e-01 2.283601938708e-01 2.492301834854e-01 2.691146343277e-01 2.855412952170e-01 2.974758228914e-01 3.039706584473e-01 3.037837240844e-01 2.956573330475e-01 2.788476871284e-01 2.535265561145e-01 2.210221991876e-01 1.841073995031e-01 1.482774443264e-01 1.255737535175e-01 1.349767087500e-01 1.817095556474e-01 2.542488663568e-01 3.432721492459e-01 4.432806671774e-01 5.498361039338e-01 6.586086744543e-01 7.653674528127e-01 8.662873734442e-01 9.582009473126e-01 1.038715627870e+00 1.106169725437e+00 1.159479200508e+00 1.197965779220e+00 1.221209490960e+00 1.228981597492e+00
 1.272107917316e+00 1.263332197445e+00 1.237226298465e+00 1.194429750172e+00 1.135956672668e+00 1.063144685504e+00 9.776626289907e-01 8.815647267979e-01 7.773735140818e-01 6.681065149457e-01 5.572362053378e-01 4.485681540162e-01 3.461502616176e-01 2.546665806817e-01 1.811653077918e-01 1.388552304850e-01 1.405959208709e-01 1.739466420846e-01 2.172920639665e-01 2.596520731739e-01 2.964209369521e-01 3.254455174788e-01 3.458138848930e-01 3.574971967246e-01 3.610885209842e-01 3.574499745258e-01 3.473743204310e-01 3.315308930598e-01 3.109291545121e-01 2.880778412954e-01 2.687368888865e-01 2.629962934230e-01 2.819537196524e-01 3.296032435604e-01 4.006117174885e-01 4.862904234367e-01 5.790460768528e-01 6.733724197387e-01 7.656517695595e-01 8.538059067274e-01 9.368876226133e-01 1.014677591218e+00 1.087215803517e+00 1.154416198020e+00 1.215736059654e+00 1.269997975535e+00 1.315351662617e+00 1.349407267533e+00 1.369539262565e+00 1.373330769571e+00 1.359062578493e+00 1.326179624038e+00 1.275567587379e+00 1.209599907694e+00 1.131886527899e+00 1.046778448001e+00 9.587244639886e-01 8.716577982415e-01 7.885649001383e-01 7.113306594372e-01 6.408954578529e-01 5.775373772027e-01 5.211854017403e-01 4.715876240580e-01 4.284312893133e-01 3.914144007104e-01 3.603242628337e-01 3.350752285326e-01 3.156563474585e-01 3.020160033808e-01 2.939826259884e-01 2.913369144709e-01 2.939826259884e-01 3.020160033808e-01 3.156563474585e-01 3.350752285326e-01 3.603242628337e-01 3.914144007104e-01 4.284312893133e-01 4.715876240580e-01 5.211854017403e-01 5.775373772027e-01 6.408954578529e-01 7.113306594372e-01 7.885649001383e-01 8.716577982415e-01 9.587244639886e-01 1.046778448001e+00 1.131886527899e+00 1.209599907694e+00 1.275567587379e+00 1.326179624038e+00 1.359062578493e+00 1.373330769571e+00 1.369539262565e+00 1.349407267533e+00 1.315351662617e+00 1.269997975535e+00 1.215736059654e+00 1.154416198020e+00 1.087215803517e+00 1.014677591218e+00 9.368876226133e-01 8.538059067274e-01 7.656517695595e-01 6.733724197387e-01 5.790460768528e-01 4.862904234367e-01 4.006117174885e-01 3.296032435604e-01 2.819537196524e-01 2.629962934230e-01 2.687368888865e-01 2.880778412954e-01 3.109291545121e-01 3.315308930598e-01 3.473743204310e-01 3.574499745258e-01 3.610885209842e-01 3.574971967246e-01 3.458138848930e-01 3.254455174788e-01 2.964209369521e-01 2.596520731739e-01 2.172920639665e-01 1.739466420846e-01 1.405959208709e-01 1.388552304850e-01 1.811653077918e-01 2.546665806817e-01 3.461502616176e-01 4.485681540162e-01 5.572362053378e-01 6.681065149457e-01 7.773735140818e-01 8.815647267979e-01 9.776626289907e-01 1.063144685504e+00 1.135956672668e+00 1.194429750172e+00 1.237226298465e+00 1.263332197445e+00 1.272107917316e+00
 1.304902573313e+00 1.295136029724e+00 1.266203413469e+00 1.219159768260e+00 1.155622084486e+00 1.077616511635e+00 9.874545903616e-01 8.876784400714e-01 7.810752156081e-01 6.707136643632e-01 5.600133395340e-01 4.528337700150e-01 3.537731080177e-01 2.691430680558e-01 2.089408564778e-01 1.860179786571e-01 2.020434065921e-01 2.409029777261e-01 2.868069299525e-01 3.313618332277e-01 3.705166178525e-01 4.022558382336e-01 4.256800856663e-01 4.406132494181e-01 4.473262139167e-01 4.462581444795e-01 4.378458946312e-01 4.226018861175e-01 4.015762593079e-01 3.772351857306e-01 3.546056576622e-01 3.419692682278e-01 3.491672476526e-01 3.823915888703e-01 4.401994111356e-01 5.157913344410e-01 6.015691780893e-01 6.914624860330e-01 7.813152173448e-01 8.686135426322e-01 9.520256701454e-01 1.030957079835e+00 1.105080359391e+00 1.173962185700e+00 1.236764233733e+00 1.292091584511e+00 1.337975527037e+00 1.372018608935e+00 1.391682475403e+00 1.394713120422e+00 1.379593477314e+00 1.345959243048e+00 1.294838230849e+00 1.228658268913e+00 1.150982565583e+00 1.066011410599e+00 9.779483583099e-01 8.904392627549e-01 8.061892865840e-01 7.268824204010e-01 6.534230389134e-01 5.862703304308e-01 5.257771753876e-01 4.723467741042e-01 4.264130055673e-01 3.883249879188e-01 3.581842063249e-01 3.357051250624e-01 3.201404548374e-01 3.103773987000e-01 3.051768977668e-01 3.035659883719e-01 3.051768977668e-01 3.103773987000e-01 3.201404548374e-01 3.357051250624e-01 3.581842063249e-01 3.883249879188e-01 4.264130055673e-01 4.723467741042e-01 5.257771753876e-01 5.862703304308e-01 6.534230389134e-01 7.268824204010e-01 8.061892865840e-01 8.904392627549e-01 9.779483583099e-01 1.066011410599e+00 1.150982565583e+00 1.228658268913e+00 1.294838230849e+00 1.345959243048e+00 1.379593477314e+00 1.394713120422e+00 1.391682475403e+00 1.372018608935e+00 1.337975527037e+00 1.292091584511e+00 1.236764233733e+00 1.173962185700e+00 1.105080359391e+00 1.030957079835e+00 9.520256701454e-01 8.686135426322e-01 7.813152173448e-01 6.914624860330e-01 6.015691780893e-01 5.157913344410e-01 4.401994111356e-01 3.823915888703e-01 3.491672476526e-01 3.419692682278e-01 3.546056576622e-01 3.772351857306e-01 4.015762593079e-01 4.226018861175e-01 4.378458946312e-01 4.462581444795e-01 4.473262139167e-01 4.406132494181e-01 4.256800856663e-01 4.022558382336e-01 3.705166178525e-01 3.313618332277e-01 2.868069299525e-01 2.409029777261e-01 2.020434065921e-01 1.860179786571e-01 2.089408564778e-01 2.691430680558e-01 3.537731080177e-01 4.528337700150e-01 5.600133395340e-01 6.707136643632e-01 7.810752156081e-01 8.876784400714e-01 9.874545903616e-01 1.077616511635e+00 1.155622084486e+00 1.219159768260e+00 1.266203413469e+00 1.295136029724e+00 1.304902573313e+00
 1.322939534049e+00 1.312305348688e+00 1.280901187680e+00 1.230152538830e+00 1.162217496074e+00 1.079746909674e+00 9.856489632367e-01 8.829434719546e-01 7.747274731801e-01 6.642543827289e-01 5.551256162553e-01 4.516557192697e-01 3.596007677708e-01 2.874172104332e-01 2.465289415888e-01 2.444116137746e-01 2.738458037053e-01 3.193761159773e-01 3.693031004294e-01 4.171538935882e-01 4.594970700637e-01 4.944908766630e-01 5.211941312858e-01 5.392155780112e-01 5.484799824757e-01 5.490637927867e-01 5.411317444845e-01 5.251157766001e-01 5.021336766903e-01 4.746276624274e-01 4.471424375452e-01 4.267371262895e-01 4.220506526409e-01 4.400403859644e-01 4.821954706384e-01 5.443067880105e-01 6.197110570979e-01 7.022382733775e-01 7.873459373148e-01 8.721031616990e-01 9.547720232425e-01 1.034324165629e+00 1.109982825004e+00 1.180851383513e+00 1.245669749669e+00 1.302704918471e+00 1.349758861124e+00 1.384353243337e+00 1.403989660818e+00 1.406560801046e+00 1.390758545355e+00 1.356408490413e+00 1.304697376956e+00 1.238129262106e+00 1.160269479872e+00 1.075267860445e+00 9.872567174863e-01 8.998359047388e-01 8.157203880062e-01 7.366794069950e-01 6.637808460779e-01 5.977380098778e-01 5.392266889950e-01 4.890318054924e-01 4.479129831510e-01 4.163316383841e-01 3.940871871491e-01 3.801267051284e-01 3.726341385108e-01 3.694253418968e-01 3.684577604812e-01 3.683057822381e-01 3.684577604812e-01 3.694253418968e-01 3.726341385108e-01 3.801267051284e-01 3.940871871491e-01 4.163316383841e-01 4.479129831510e-01 4.890318054924e-01 5.392266889950e-01 5.977380098778e-01 6.637808460779e-01 7.366794069950e-01 8.157203880062e-01 8.998359047388e-01 9.872567174863e-01 1.075267860445e+00 1.160269479872e+00 1.238129262106e+00 1.304697376956e+00 1.356408490413e+00 1.390758545355e+00 1.406560801046e+00 1.403989660818e+00 1.384353243337e+00 1.349758861124e+00 1.302704918471e+00 1.245669749669e+00 1.180851383513e+00 1.109982825004e+00 1.034324165629e+00 9.547720232425e-01 8.721031616990e-01 7.873459373148e-01 7.022382733775e-01 6.197110570979e-01 5.443067880105e-01 4.821954706384e-01 4.400403859644e-01 4.220506526409e-01 4.267371262895e-01 4.471424375452e-01 4.746276624274e-01 5.021336766903e-01 5.251157766001e-01 5.411317444845e-01 5.490637927867e-01 5.484799824757e-01 5.392155780112e-01 5.211941312858e-01 4.944908766630e-01 4.594970700637e-01 4.171538935882e-01 3.693031004294e-01 3.193761159773e-01 2.738458037053e-01 2.444116137746e-01 2.465289415888e-01 2.874172104332e-01 3.596007677708e-01 4.516557192697e-01 5.551256162553e-01 6.642543827289e-01 7.747274731801e-01 8.829434719546e-01 9.856489632367e-01 1.079746909674e+00 1.162217496074e+00 1.230152538830e+00 1.280901187680e+00 1.312305348688e+00 1.322939534049e+00
 1.323015082883e+00 1.311741768687e+00 1.278535245805e+00 1.225117308541e+00 1.154076575754e+00 1.068562225644e+00 9.719495628855e-01 8.676440777241e-01 7.590211665830e-01 6.495696094640e-01 5.432461687028e-01 4.451393356175e-01 3.625427527237e-01 3.058237010749e-01 2.854618997132e-01 3.022339409211e-01 3.442901608203e-01 3.978077044686e-01 4.535517437869e-01 5.062820150151e-01 5.530340411853e-01 5.920728188082e-01 6.223528950155e-01 6.432422598649e-01 6.543466465111e-01 6.554584153204e-01 6.465894525176e-01 6.281843404132e-01 6.014989529724e-01 5.690628973407e-01 5.351957733891e-01 5.062479896536e-01 4.899965441085e-01 4.934937787014e-01 5.199809423852e-01 5.675419182393e-01 6.309060233245e-01 7.042603961426e-01 7.829068136241e-01 8.636038543085e-01 9.442575200514e-01 1.023442048000e+00 1.099946722557e+00 1.172417654769e+00 1.239153826294e+00 1.298037171963e+00 1.346584978767e+00 1.382156749571e+00 1.402232080838e+00 1.404790806492e+00 1.388682412132e+00 1.353898637211e+00 1.301764788779e+00 1.234866189515e+00 1.156790620035e+00 1.071698468902e+00 9.837720375041e-01 8.967506579515e-01 8.136044158102e-01 7.364703095750e-01 6.668372583375e-01 6.058325398865e-01 5.544491474301e-01 5.135710374435e-01 4.837165648475e-01 4.646519683435e-01 4.551110149301e-01 4.528665333093e-01 4.551367627526e-01 4.591372303850e-01 4.625474614773e-01 4.638583449426e-01 4.625474614773e-01 4.591372303850e-01 4.551367627526e-01 4.528665333093e-01 4.551110149301e-01 4.646519683435e-01 4.837165648475e-01 5.135710374435e-01 5.544491474301e-01 6.058325398865e-01 6.668372583375e-01 7.364703095750e-01 8.136044158102e-01 8.967506579515e-01 9.837720375041e-01 1.071698468902e+00 1.156790620035e+00 1.234866189515e+00 1.301764788779e+00 1.353898637211e+00 1.388682412132e+00 1.404790806492e+00 1.402232080838e+00 1.382156749571e+00 1.346584978767e+00 1.298037171963e+00 1.239153826294e+00 1.172417654769e+00 1.099946722557e+00 1.023442048000e+00 9.442575200514e-01 8.636038543085e-01 7.829068136241e-01 7.042603961426e-01 6.309060233245e-01 5.675419182393e-01 5.199809423852e-01 4.934937787014e-01 4.899965441085e-01 5.062479896536e-01 5.351957733891e-01 5.690628973407e-01 6.014989529724e-01 6.281843404132e-01 6.465894525176e-01 6.554584153204e-01 6.543466465111e-01 6.432422598649e-01 6.223528950155e-01 5.920728188082e-01 5.530340411853e-01 5.062820150151e-01 4.535517437869e-01 3.978077044686e-01 3.442901608203e-01 3.022339409211e-01 2.854618997132e-01 3.058237010749e-01 3.625427527237e-01 4.451393356175e-01 5.432461687028e-01 6.495696094640e-01 7.590211665830e-01 8.676440777241e-01 9.719495628855e-01 1.068562225644e+00 1.154076575754e+00 1.225117308541e+00 1.278535245805e+00 1.311741768687e+00 1.323015082883e+00
 1.304292692109e+00 1.292678606100e+00 1.258538576643e+00 1.203807831607e+00 1.131381277880e+00 1.044752207708e+00 9.476130904636e-01 8.436332345672e-01 7.364006299151e-01 6.296504970192e-01 5.278284340890e-01 4.370168285681e-01 3.661298329509e-01 3.265040291856e-01 3.255872655792e-01 3.584322112482e-01 4.116186737197e-01 4.731213796171e-01 5.352863485808e-01 5.936083349464e-01 6.453528486223e-01 6.887441778130e-01 7.225426728208e-01 7.458410614173e-01 7.579669237030e-01 7.585206952781e-01 7.474766445335e-01 7.254080960272e-01 6.938031285135e-01 6.553949925490e-01 6.144818171640e-01 5.770250161463e-01 5.501789757813e-01 5.407728162240e-01 5.529045119935e-01 5.863091509088e-01 6.371252372059e-01 7.001808303380e-01 7.708595303659e-01 8.457653139816e-01 9.225648701757e-01 9.995672277703e-01 1.075258687374e+00 1.147956178140e+00 1.215602539386e+00 1.275721272352e+00 1.325530441106e+00 1.362159290097e+00 1.382977971692e+00 1.385968624567e+00 1.370054191747e+00 1.335355117383e+00 1.283312285893e+00 1.216584683785e+00 1.138794362207e+00 1.054137169607e+00 9.668939768182e-01 8.810340169366e-01 7.999259676193e-01 7.262655086675e-01 6.621665097645e-01 6.092862341048e-01 5.688458558069e-01 5.414282098606e-01 5.266509124015e-01 5.229424801472e-01 5.276732766795e-01 5.376028771814e-01 5.494193216253e-01 5.601750674679e-01 5.675886100120e-01 5.702237136335e-01 5.675886100120e-01 5.601750674679e-01 5.494193216253e-01 5.376028771814e-01 5.276732766795e-01 5.229424801472e-01 5.266509124015e-01 5.414282098606e-01 5.688458558069e-01 6.092862341048e-01 6.621665097645e-01 7.262655086675e-01 7.999259676193e-01 8.810340169366e-01 9.668939768182e-01 1.054137169607e+00 1.138794362207e+00 1.216584683785e+00 1.283312285893e+00 1.335355117383e+00 1.370054191747e+00 1.385968624567e+00 1.382977971692e+00 1.362159290097e+00 1.325530441106e+00 1.275721272352e+00 1.215602539386e+00 1.147956178140e+00 1.075258687374e+00 9.995672277703e-01 9.225648701757e-01 8.457653139816e-01 7.708595303659e-01 7.001808303380e-01 6.371252372059e-01 5.863091509088e-01 5.529045119935e-01 5.407728162240e-01 5.501789757813e-01 5.770250161463e-01 6.144818171640e-01 6.553949925490e-01 6.938031285135e-01 7.254080960272e-01 7.474766445335e-01 7.585206952781e-01 7.579669237030e-01 7.458410614173e-01 7.225426728208e-01 6.887441778130e-01 6.453528486223e-01 5.936083349464e-01 5.352863485808e-01 4.731213796171e-01 4.116186737197e-01 3.584322112482e-01 3.255872655792e-01 3.265040291856e-01 3.661298329509e-01 4.370168285681e-01 5.278284340890e-01 6.296504970192e-01 7.364006299151e-01 8.436332345672e-01 9.476130904636e-01 1.044752207708e+00 1.131381277880e+00 1.203807831607e+00 1.258538576643e+00 1.292678606100e+00 1.304292692109e+00
 1.268393442893e+00 1.256759666188e+00 1.222600632079e+00 1.167982657364e+00 1.095991588749e+00 1.010326584255e+00 9.148809380292e-01 8.134966399299e-01 7.099414854576e-01 6.082428594768e-01 5.134415892814e-01 4.326805896490e-01 3.760257883302e-01 3.540698493070e-01 3.700087818663e-01 4.153880862891e-01 4.773053605238e-01 5.454999614591e-01 6.134042702387e-01 6.769106631145e-01 7.333093661418e-01 7.806512457269e-01 8.174264916891e-01 8.424354187578e-01 8.547774603780e-01 8.539435566745e-01 8.399703047676e-01 8.136559478476e-01 7.768004007920e-01 7.324270994167e-01 6.849335831982e-01 6.400661569378e-01 6.044642703897e-01 5.845072383054e-01 5.844655140752e-01 6.050264732593e-01 6.434830405157e-01 6.954365514690e-01 7.565820436024e-01 8.235661957642e-01 8.940111959115e-01 9.661638076454e-01 1.038433248130e+00 1.109013456775e+00 1.175656062063e+00 1.235623534298e+00 1.285837630372e+00 1.323155228826e+00 1.344747462678e+00 1.348498757838e+00 1.333335348930e+00 1.299457307548e+00 1.248400844035e+00 1.182899184270e+00 1.106620541152e+00 1.023791399449e+00 9.387767972529e-01 8.557598871777e-01 7.785210366062e-01 7.103527068190e-01 6.540372086816e-01 6.117108994581e-01 5.845671837295e-01 5.724405947767e-01 5.736130076106e-01 5.850661618876e-01 6.030730390450e-01 6.238228176567e-01 6.438633716483e-01 6.603291551199e-01 6.710909617857e-01 6.748274946908e-01 6.710909617857e-01 6.603291551199e-01 6.438633716483e-01 6.238228176567e-01 6.030730390450e-01 5.850661618876e-01 5.736130076106e-01 5.724405947767e-01 5.845671837295e-01 6.117108994581e-01 6.540372086816e-01 7.103527068190e-01 7.785210366062e-01 8.557598871777e-01 9.387767972529e-01 1.023791399449e+00 1.106620541152e+00 1.182899184270e+00 1.248400844035e+00 1.299457307548e+00 1.333335348930e+00 1.348498757838e+00 1.344747462678e+00 1.323155228826e+00 1.285837630372e+00 1.235623534298e+00 1.175656062063e+00 1.109013456775e+00 1.038433248130e+00 9.661638076454e-01 8.940111959115e-01 8.235661957642e-01 7.565820436024e-01 6.954365514690e-01 6.434830405157e-01 6.050264732593e-01 5.844655140752e-01 5.845072383054e-01 6.044642703897e-01 6.400661569378e-01 6.849335831982e-01 7.324270994167e-01 7.768004007920e-01 8.136559478476e-01 8.399703047676e-01 8.539435566745e-01 8.547774603780e-01 8.424354187578e-01 8.174264916891e-01 7.806512457269e-01 7.333093661418e-01 6.769106631145e-01 6.134042702387e-01 5.454999614591e-01 4.773053605238e-01 4.153880862891e-01 3.700087818663e-01 3.540698493070e-01 3.760257883302e-01 4.326805896490e-01 5.134415892814e-01 6.082428594768e-01 7.099414854576e-01 8.134966399299e-01 9.148809380292e-01 1.010326584255e+00 1.095991588749e+00 1.167982657364e+00 1.222600632079e+00 1.256759666188e+00 1.268393442893e+00
 1.218801014306e+00 1.207434911586e+00 1.174085358599e+00 1.120872988730e+00 1.050978558111e+00 9.682147545153e-01 8.766147996428e-01 7.801826635450e-01 6.829152370230e-01 5.892460120451e-01 5.048769769087e-01 4.377455333768e-01 3.978116574209e-01 3.929186543100e-01 4.221940263545e-01 4.761963779167e-01 5.437889150628e-01 6.163963290722e-01 6.882687614112e-01 7.555203600487e-01 8.153496462669e-01 8.655655066350e-01 9.043647447754e-01 9.302721539680e-01 9.422074821167e-01 9.396133905066e-01 9.226525524129e-01 8.923876197494e-01 8.509625330339e-01 8.017124265356e-01 7.491712000149e-01 6.989106494636e-01 6.570562468189e-01 6.293348650514e-01 6.196758673063e-01 6.290919089989e-01 6.556796945120e-01 6.958386759713e-01 7.457824258112e-01 8.024351818556e-01 8.636079576869e-01 9.277249432788e-01 9.933755270880e-01 1.058871883239e+00 1.121977391570e+00 1.179823710082e+00 1.229081891345e+00 1.266318371088e+00 1.288443774612e+00 1.293164238126e+00 1.279353021950e+00 1.247245691022e+00 1.198458760751e+00 1.135808429971e+00 1.063009181068e+00 9.843013194697e-01 9.040831098755e-01 8.266617861364e-01 7.561100403878e-01 6.961673503442e-01 6.500795911633e-01 6.201566880812e-01 6.071746214008e-01 6.099483656860e-01 6.254867843303e-01 6.497366991078e-01 6.784094241812e-01 7.075530001200e-01 7.338162783926e-01 7.545344144527e-01 7.677619317020e-01 7.723050185106e-01 7.677619317020e-01 7.545344144527e-01 7.338162783926e-01 7.075530001200e-01 6.784094241812e-01 6.497366991078e-01 6.254867843303e-01 6.099483656860e-01 6.071746214008e-01 6.201566880812e-01 6.500795911633e-01 6.961673503442e-01 7.561100403878e-01 8.266617861364e-01 9.040831098755e-01 9.843013194697e-01 1.063009181068e+00 1.135808429971e+00 1.198458760751e+00 1.247245691022e+00 1.279353021950e+00 1.293164238126e+00 1.288443774612e+00 1.266318371088e+00 1.229081891345e+00 1.179823710082e+00 1.121977391570e+00 1.058871883239e+00 9.933755270880e-01 9.277249432788e-01 8.636079576869e-01 8.024351818556e-01 7.457824258112e-01 6.958386759713e-01 6.556796945120e-01 6.290919089989e-01 6.196758673063e-01 6.293348650514e-01 6.570562468189e-01 6.989106494636e-01 7.491712000149e-01 8.017124265356e-01 8.509625330339e-01 8.923876197494e-01 9.226525524129e-01 9.396133905066e-01 9.422074821167e-01 9.302721539680e-01 9.043647447754e-01 8.655655066350e-01 8.153496462669e-01 7.555203600487e-01 6.882687614112e-01 6.163963290722e-01 5.437889150628e-01 4.761963779167e-01 4.221940263545e-01 3.929186543100e-01 3.978116574209e-01 4.377455333768e-01 5.048769769087e-01 5.892460120451e-01 6.829152370230e-01 7.801826635450e-01 8.766147996428e-01 9.682147545153e-01 1.050978558111e+00 1.120872988730e+00 1.174085358599e+00 1.207434911586e+00 1.218801014306e+00
 1.160876783685e+00 1.150036597605e+00 1.118229674979e+00 1.067562472526e+00 1.001243254238e+00 9.231543864047e-01 8.374590248114e-01 7.483837870584e-01 6.602792965947e-01 5.780868058819e-01 5.080287049490e-01 4.579753549391e-01 4.359730329972e-01 4.459817416433e-01 4.845668275174e-01 5.432302245896e-01 6.130987788760e-01 6.871937263626e-01 7.604784098720e-01 8.292454326760e-01 8.905963301424e-01 9.421165107989e-01 9.817440728509e-01 1.007778162373e+00 1.019003188702e+00 1.014847295062e+00 9.955969311562e-01 9.625586242074e-01 9.181709901602e-01 8.660184438138e-01 8.107216494572e-01 7.576224545579e-01 7.122662573470e-01 6.795622919078e-01 6.627728788354e-01 6.627866377311e-01 6.781746262110e-01 7.060791840049e-01 7.433807197062e-01 7.874964584942e-01 8.366430551713e-01 8.896426007637e-01 9.454891920279e-01 1.002850215678e+00 1.059700374380e+00 1.113197842840e+00 1.159859946187e+00 1.195995708553e+00 1.218243790901e+00 1.224102150618e+00 1.212344375363e+00 1.183200204655e+00 1.138341076842e+00 1.080649934986e+00 1.013873098570e+00 9.422358668871e-01 8.701006029452e-01 8.017677106485e-01 7.413810766953e-01 6.927940579374e-01 6.592575762633e-01 6.427657823666e-01 6.433655543754e-01 6.589542394478e-01 6.857777646935e-01 7.193894936454e-01 7.554439214594e-01 7.901422118445e-01 8.203729430888e-01 8.437166455115e-01 8.584289410330e-01 8.634523261988e-01 8.584289410330e-01 8.437166455115e-01 8.203729430888e-01 7.901422118445e-01 7.554439214594e-01 7.193894936454e-01 6.857777646935e-01 6.589542394478e-01 6.433655543754e-01 6.427657823666e-01 6.592575762633e-01 6.927940579374e-01 7.413810766953e-01 8.017677106485e-01 8.701006029452e-01 9.422358668871e-01 1.013873098570e+00 1.080649934986e+00 1.138341076842e+00 1.183200204655e+00 1.212344375363e+00 1.224102150618e+00 1.218243790901e+00 1.195995708553e+00 1.159859946187e+00 1.113197842840e+00 1.059700374380e+00 1.002850215678e+00 9.454891920279e-01 8.896426007637e-01 8.366430551713e-01 7.874964584942e-01 7.433807197062e-01 7.060791840049e-01 6.781746262110e-01 6.627866377311e-01 6.627728788354e-01 6.795622919078e-01 7.122662573470e-01 7.576224545579e-01 8.107216494572e-01 8.660184438138e-01 9.181709901602e-01 9.625586242074e-01 9.955969311562e-01 1.014847295062e+00 1.019003188702e+00 1.007778162373e+00 9.817440728509e-01 9.421165107989e-01 8.905963301424e-01 8.292454326760e-01 7.604784098720e-01 6.871937263626e-01 6.130987788760e-01 5.432302245896e-01 4.845668275174e-01 4.459817416433e-01 4.359730329972e-01 4.579753549391e-01 5.080287049490e-01 5.780868058819e-01 6.602792965947e-01 7.483837870584e-01 8.374590248114e-01 9.231543864047e-01 1.001243254238e+00 1.067562472526e+00 1.118229674979e+00 1.150036597605e+00 1.160876783685e+00
 1.101081672636e+00 1.091033807074e+00 1.061521397845e+00 1.014603261547e+00 9.534638355667e-01 8.820141661579e-01 8.045439108101e-01 7.255523613823e-01 6.497841674136e-01 5.825482714736e-01 5.299575747864e-01 4.984654155852e-01 4.929410933440e-01 5.140442345236e-01 5.576641445790e-01 6.171498064922e-01 6.858516112243e-01 7.582568122385e-01 8.300268252847e-01 8.976863992845e-01 9.583180177263e-01 1.009371533779e+00 1.048611741291e+00 1.074183095408e+00 1.084768693195e+00 1.079778094119e+00 1.059567576394e+00 1.025590266273e+00 9.804583087875e-01 9.278792951717e-01 8.724289086145e-01 8.191290936120e-01 7.728731706990e-01 7.376853020834e-01 7.160250339369e-01 7.084192524394e-01 7.136483454902e-01 7.294576969734e-01 7.534187707514e-01 7.835652034151e-01 8.186672696430e-01 8.581029233918e-01 9.014448786344e-01 9.479145680843e-01 9.959091532607e-01 1.042807994242e+00 1.085132588137e+00 1.119047893780e+00 1.140979844122e+00 1.148231790229e+00 1.139436978564e+00 1.114758314610e+00 1.075845595953e+00 1.025574870925e+00 9.676621714886e-01 9.062503358229e-01 8.455746693366e-01 7.897729224972e-01 7.427747505388e-01 7.081214640657e-01 6.885569183793e-01 6.853730968099e-01 6.978844973007e-01 7.234824161283e-01 7.582646041321e-01 7.979141155509e-01 8.383562261296e-01 8.760984405521e-01 9.083258580435e-01 9.328809677551e-01 9.482282887096e-01 9.534488969278e-01 9.482282887096e-01 9.328809677551e-01 9.083258580435e-01 8.760984405521e-01 8.383562261296e-01 7.979141155509e-01 7.582646041321e-01 7.234824161283e-01 6.978844973007e-01 6.853730968099e-01 6.885569183793e-01 7.081214640657e-01 7.427747505388e-01 7.897729224972e-01 8.455746693366e-01 9.062503358229e-01 9.676621714886e-01 1.025574870925e+00 1.075845595953e+00 1.114758314610e+00 1.139436978564e+00 1.148231790229e+00 1.140979844122e+00 1.119047893780e+00 1.085132588137e+00 1.042807994242e+00 9.959091532607e-01 9.479145680843e-01 9.014448786344e-01 8.581029233918e-01 8.186672696430e-01 7.835652034151e-01 7.534187707514e-01 7.294576969734e-01 7.136483454902e-01 7.084192524394e-01 7.160250339369e-01 7.376853020834e-01 7.728731706990e-01 8.191290936120e-01 8.724289086145e-01 9.278792951717e-01 9.804583087875e-01 1.025590266273e+00 1.059567576394e+00 1.079778094119e+00 1.084768693195e+00 1.074183095408e+00 1.048611741291e+00 1.009371533779e+00 9.583180177263e-01 8.976863992845e-01 8.300268252847e-01 7.582568122385e-01 6.858516112243e-01 6.171498064922e-01 5.576641445790e-01 5.140442345236e-01 4.929410933440e-01 4.984654155852e-01 5.299575747864e-01 5.825482714736e-01 6.497841674136e-01 7.255523613823e-01 8.045439108101e-01 8.820141661579e-01 9.534638355667e-01 1.014603261547e+00 1.061521397845e+00 1.091033807074e+00 1.101081672636e+00
 1.046390941498e+00 1.037383312133e+00 1.011043199980e+00 9.693770538843e-01 9.154542313919e-01 8.531100550726e-01 7.866590553952e-01 7.207360291216e-01 6.602020339728e-01 6.101328972508e-01 5.755437313322e-01 5.605730564801e-01 5.672190297670e-01 5.944923215226e-01 6.388652982644e-01 6.955980847008e-01 7.599302256365e-01 8.276299739233e-01 8.950597507392e-01 9.590623971493e-01 1.016820822084e+00 1.065771195366e+00 1.103615852530e+00 1.128415646652e+00 1.138770866428e+00 1.134034367951e+00 1.114536899275e+00 1.081727562124e+00 1.038233694455e+00 9.877178863666e-01 9.345786424003e-01 8.834525790140e-01 8.385808529419e-01 8.031690828261e-01 7.789093692787e-01 7.658770989344e-01 7.628523105217e-01 7.679464714723e-01 7.792706506745e-01 7.954335205674e-01 8.157776968616e-01 8.402982592926e-01 8.692515347533e-01 9.025828432864e-01 9.393555848235e-01 9.774401300317e-01 1.013635459262e+00 1.044172972713e+00 1.065401913612e+00 1.074471947916e+00 1.069823158254e+00 1.051427503087e+00 1.020740006316e+00 9.804452281310e-01 9.340554980069e-01 8.854946031957e-01 8.387377777560e-01 7.975986157965e-01 7.655567400682e-01 7.455520833597e-01 7.395849861427e-01 7.482295332123e-01 7.703387172845e-01 8.032269314251e-01 8.432343855005e-01 8.864275355100e-01 9.291216175453e-01 9.681711080197e-01 1.001059353307e+00 1.025880528375e+00 1.041300272901e+00 1.046531074623e+00 1.041300272901e+00 1.025880528375e+00 1.001059353307e+00 9.681711080197e-01 9.291216175453e-01 8.864275355100e-01 8.432343855005e-01 8.032269314251e-01 7.703387172845e-01 7.482295332123e-01 7.395849861427e-01 7.455520833597e-01 7.655567400682e-01 7.975986157965e-01 8.387377777560e-01 8.854946031957e-01 9.340554980069e-01 9.804452281310e-01 1.020740006316e+00 1.051427503087e+00 1.069823158254e+00 1.074471947916e+00 1.065401913612e+00 1.044172972713e+00 1.013635459262e+00 9.774401300317e-01 9.393555848235e-01 9.025828432864e-01 8.692515347533e-01 8.402982592926e-01 8.157776968616e-01 7.954335205674e-01 7.792706506745e-01 7.679464714723e-01 7.628523105217e-01 7.658770989344e-01 7.789093692787e-01 8.031690828261e-01 8.385808529419e-01 8.834525790140e-01 9.345786424003e-01 9.877178863666e-01 1.038233694455e+00 1.081727562124e+00 1.114536899275e+00 1.134034367951e+00 1.138770866428e+00 1.128415646652e+00 1.103615852530e+00 1.065771195366e+00 1.016820822084e+00 9.590623971493e-01 8.950597507392e-01 8.276299739233e-01 7.599302256365e-01 6.955980847008e-01 6.388652982644e-01 5.944923215226e-01 5.672190297670e-01 5.605730564801e-01 5.755437313322e-01 6.101328972508e-01 6.602020339728e-01 7.207360291216e-01 7.866590553952e-01 8.531100550726e-01 9.154542313919e-01 9.693770538843e-01 1.011043199980e+00 1.037383312133e+00 1.046390941498e+00
 1.004190735326e+00 9.965953409417e-01 9.745672174973e-01 9.399684193875e-01 8.955911207609e-01 8.449587306009e-01 7.921058256732e-01 7.413472885376e-01 6.970387495944e-01 6.632727255446e-01 6.434515256077e-01 6.397348540054e-01 6.526024606828e-01 6.808289696288e-01 7.219233336838e-01 7.727385909140e-01 8.299846632118e-01 8.904885110573e-01 9.512783482534e-01 1.009577884011e+00 1.062776771817e+00 1.108411443512e+00 1.144216995237e+00 1.168227648534e+00 1.178962437154e+00 1.175659240668e+00 1.158508328580e+00 1.128812126092e+00 1.089052623964e+00 1.042714624761e+00 9.939475997467e-01 9.470140589135e-01 9.056209647794e-01 8.723210173544e-01 8.481771534114e-01 8.327997162623e-01 8.247787889466e-01 8.222933500773e-01 8.237046100077e-01 8.279704857238e-01 8.348576441655e-01 8.448896473210e-01 8.589953489413e-01 8.779538647538e-01 9.017352629152e-01 9.290745727947e-01 9.574474975305e-01 9.834959354093e-01 1.003711114107e+00 1.015145308398e+00 1.015952857196e+00 1.005687029936e+00 9.853005616509e-01 9.569544810157e-01 9.236722023510e-01 8.889385294458e-01 8.563459384903e-01 8.293214324924e-01 8.108944846048e-01 8.034654309709e-01 8.084639787994e-01 8.260291007234e-01 8.548689253028e-01 8.924580397216e-01 9.354886355867e-01 9.804324168001e-01 1.023965129149e+00 1.063246130044e+00 1.096011556908e+00 1.120568220151e+00 1.135755887989e+00 1.140893934880e+00 1.135755887989e+00 1.120568220151e+00 1.096011556908e+00 1.063246130044e+00 1.023965129149e+00 9.804324168001e-01 9.354886355867e-01 8.924580397216e-01 8.548689253028e-01 8.260291007234e-01 8.084639787994e-01 8.034654309709e-01 8.108944846048e-01 8.293214324924e-01 8.563459384903e-01 8.889385294458e-01 9.236722023510e-01 9.569544810157e-01 9.853005616509e-01 1.005687029936e+00 1.015952857196e+00 1.015145308398e+00 1.003711114107e+00 9.834959354093e-01 9.574474975305e-01 9.290745727947e-01 9.017352629152e-01 8.779538647538e-01 8.589953489413e-01 8.448896473210e-01 8.348576441655e-01 8.279704857238e-01 8.237046100077e-01 8.222933500773e-01 8.247787889466e-01 8.327997162623e-01 8.481771534114e-01 8.723210173544e-01 9.056209647794e-01 9.470140589135e-01 9.939475997467e-01 1.042714624761e+00 1.089052623964e+00 1.128812126092e+00 1.158508328580e+00 1.175659240668e+00 1.178962437154e+00 1.168227648534e+00 1.144216995237e+00 1.108411443512e+00 1.062776771817e+00 1.009577884011e+00 9.512783482534e-01 8.904885110573e-01 8.299846632118e-01 7.727385909140e-01 7.219233336838e-01 6.808289696288e-01 6.526024606828e-01 6.397348540054e-01 6.434515256077e-01 6.632727255446e-01 6.970387495944e-01 7.413472885376e-01 7.921058256732e-01 8.449587306009e-01 8.955911207609e-01 9.399684193875e-01 9.745672174973e-01 9.965953409417e-01 1.004190735326e+00
 9.802711326360e-01 9.745107962027e-01 9.578651600860e-01 9.318449877613e-01 8.987128358789e-01 8.613292885143e-01 8.229797738572e-01 7.871043572996e-01 7.570134520588e-01 7.355599612192e-01 7.248573254414e-01 7.260590210659e-01 7.393031042320e-01 7.638321913912e-01 7.982074716499e-01 8.405255926095e-01 8.886144508512e-01 9.401540228380e-01 9.927628322747e-01 1.044061567258e+00 1.091697969380e+00 1.133377372726e+00 1.166917363767e+00 1.190349057537e+00 1.202094102854e+00 1.201222776869e+00 1.187690176874e+00 1.162558712832e+00 1.128061778957e+00 1.087452122117e+00 1.044641874287e+00 1.003611896312e+00 9.677088904543e-01 9.390449512480e-01 9.181940814922e-01 9.043082984794e-01 8.956238198345e-01 8.900935836473e-01 8.860090490410e-01 8.823840741093e-01 8.791722069877e-01 8.772334963288e-01 8.780345513527e-01 8.831530069379e-01 8.936010394657e-01 9.092986615730e-01 9.288252593583e-01 9.496485409222e-01 9.686668176139e-01 9.829070395206e-01 9.900932628828e-01 9.890536673040e-01 9.798615084932e-01 9.637771200191e-01 9.430501734866e-01 9.205773226615e-01 8.995748645385e-01 8.832324770776e-01 8.743934342641e-01 8.752412711781e-01 8.869881551368e-01 9.096447279273e-01 9.419637469037e-01 9.816282438520e-01 1.025637243290e+00 1.070776279360e+00 1.113993969446e+00 1.152673377072e+00 1.184738900506e+00 1.208656178255e+00 1.223401348650e+00 1.228380590566e+00 1.223401348650e+00 1.208656178255e+00 1.184738900506e+00 1.152673377072e+00 1.113993969446e+00 1.070776279360e+00 1.025637243290e+00 9.816282438520e-01 9.419637469037e-01 9.096447279273e-01 8.869881551368e-01 8.752412711781e-01 8.743934342641e-01 8.832324770776e-01 8.995748645385e-01 9.205773226615e-01 9.430501734866e-01 9.637771200191e-01 9.798615084932e-01 9.890536673040e-01 9.900932628828e-01 9.829070395206e-01 9.686668176139e-01 9.496485409222e-01 9.288252593583e-01 9.092986615730e-01 8.936010394657e-01 8.831530069379e-01 8.780345513527e-01 8.772334963288e-01 8.791722069877e-01 8.823840741093e-01 8.860090490410e-01 8.900935836473e-01 8.956238198345e-01 9.043082984794e-01 9.181940814922e-01 9.390449512480e-01 9.677088904543e-01 1.003611896312e+00 1.044641874287e+00 1.087452122117e+00 1.128061778957e+00 1.162558712832e+00 1.187690176874e+00 1.201222776869e+00 1.202094102854e+00 1.190349057537e+00 1.166917363767e+00 1.133377372726e+00 1.091697969380e+00 1.044061567258e+00 9.927628322747e-01 9.401540228380e-01 8.886144508512e-01 8.405255926095e-01 7.982074716499e-01 7.638321913912e-01 7.393031042320e-01 7.260590210659e-01 7.248573254414e-01 7.355599612192e-01 7.570134520588e-01 7.871043572996e-01 8.229797738572e-01 8.613292885143e-01 8.987128358789e-01 9.318449877613e-01 9.578651600860e-01 9.745107962027e-01 9.802711326360e-01
 9.764419901313e-01 9.726336988367e-01 9.616192380541e-01 9.443820421070e-01 9.224033177255e-01 8.975754660182e-01 8.720784115841e-01 8.481909079353e-01 8.280818268245e-01 8.136109708860e-01 8.061961989943e-01 8.067482843839e-01 8.156738907072e-01 8.329209357408e-01 8.580056508977e-01 8.900219958143e-01 9.276671624654e-01 9.693121218586e-01 1.013067774273e+00 1.056911393597e+00 1.098739299843e+00 1.136418489579e+00 1.167841747586e+00 1.191018630365e+00 1.204246992431e+00 1.206396934845e+00 1.197165134226e+00 1.177348557043e+00 1.148926862797e+00 1.114950356684e+00 1.079166026791e+00 1.045400660061e+00 1.016812349906e+00 9.952413602259e-01 9.808771151820e-01 9.724037917340e-01 9.675599518054e-01 9.638529833737e-01 9.592408476549e-01 9.525647026425e-01 9.437724756931e-01 9.338965735101e-01 9.247879822124e-01 9.186753854688e-01 9.175575564906e-01 9.225967789820e-01 9.336936703489e-01 9.494159008448e-01 9.672836385219e-01 9.843478525780e-01 9.977881662343e-01 1.005476630066e+00 1.006343224280e+00 1.000548865938e+00 9.894658549444e-01 9.754483157973e-01 9.614913620589e-01 9.508032969557e-01 9.463408645552e-01 9.503914342216e-01 9.642312631308e-01 9.879313428893e-01 1.020364776299e+00 1.059398900057e+00 1.102256261197e+00 1.145932951357e+00 1.187570645573e+00 1.224695465046e+00 1.255370910466e+00 1.278185858620e+00 1.292216809861e+00 1.296949532902e+00 1.292216809861e+00 1.278185858620e+00 1.255370910466e+00 1.224695465046e+00 1.187570645573e+00 1.145932951357e+00 1.102256261197e+00 1.059398900057e+00 1.020364776299e+00 9.879313428893e-01 9.642312631308e-01 9.503914342216e-01 9.463408645552e-01 9.508032969557e-01 9.614913620589e-01 9.754483157973e-01 9.894658549444e-01 1.000548865938e+00 1.006343224280e+00 1.005476630066e+00 9.977881662343e-01 9.843478525780e-01 9.672836385219e-01 9.494159008448e-01 9.336936703489e-01 9.225967789820e-01 9.175575564906e-01 9.186753854688e-01 9.247879822124e-01 9.338965735101e-01 9.437724756931e-01 9.525647026425e-01 9.592408476549e-01 9.638529833737e-01 9.675599518054e-01 9.724037917340e-01 9.808771151820e-01 9.952413602259e-01 1.016812349906e+00 1.045400660061e+00 1.079166026791e+00 1.114950356684e+00 1.148926862797e+00 1.177348557043e+00 1.197165134226e+00 1.206396934845e+00 1.204246992431e+00 1.191018630365e+00 1.167841747586e+00 1.136418489579e+00 1.098739299843e+00 1.056911393597e+00 1.013067774273e+00 9.693121218586e-01 9.276671624654e-01 8.900219958143e-01 8.580056508977e-01 8.329209357408e-01 8.156738907072e-01 8.067482843839e-01 8.061961989943e-01 8.136109708860e-01 8.280818268245e-01 8.481909079353e-01 8.720784115841e-01 8.975754660182e-01 9.224033177255e-01 9.443820421070e-01 9.616192380541e-01 9.726336988367e-01 9.764419901313e-01
 9.899782877879e-01 9.877570308730e-01 9.814586074739e-01 9.715050563808e-01 9.585246979934e-01 9.433721083038e-01 9.271002595695e-01 9.108862227262e-01 8.959586331378e-01 8.835141254843e-01 8.746780252484e-01 8.704733809650e-01 8.717867705954e-01 8.793079159872e-01 8.934139384642e-01 9.140479748474e-01 9.406369941377e-01 9.721247693683e-01 1.007037558037e+00 1.043637136236e+00 1.080003466474e+00 1.114097560633e+00 1.143814598498e+00 1.167078370933e+00 1.182040272611e+00 1.187364439778e+00 1.182528074150e+00 1.168120439690e+00 1.145944023800e+00 1.118925614975e+00 1.090736740041e+00 1.065158468630e+00 1.045279306641e+00 1.032767347367e+00 1.027486763872e+00 1.027637746008e+00 1.030371464814e+00 1.032612214106e+00 1.031828344484e+00 1.026553484638e+00 1.016635303650e+00 1.003204519494e+00 9.884185879282e-01 9.750365762278e-01 9.658520286810e-01 9.630746713663e-01 9.677832016344e-01 9.795879862414e-01 9.966475316865e-01 1.016045618006e+00 1.034421120786e+00 1.048691235909e+00 1.056678256964e+00 1.057528239623e+00 1.051865003779e+00 1.041670287975e+00 1.029898366090e+00 1.019949055135e+00 1.015072716908e+00 1.017828604784e+00 1.029692484201e+00 1.050887755364e+00 1.080424182467e+00 1.116311297279e+00 1.155933629821e+00 1.196428872307e+00 1.235067903463e+00 1.269496065654e+00 1.297894720176e+00 1.318968511119e+00 1.331901993811e+00 1.336259544215e+00 1.331901993811e+00 1.318968511119e+00 1.297894720176e+00 1.269496065654e+00 1.235067903463e+00 1.196428872307e+00 1.155933629821e+00 1.116311297279e+00 1.080424182467e+00 1.050887755364e+00 1.029692484201e+00 1.017828604784e+00 1.015072716908e+00 1.019949055135e+00 1.029898366090e+00 1.041670287975e+00 1.051865003779e+00 1.057528239623e+00 1.056678256964e+00 1.048691235909e+00 1.034421120786e+00 1.016045618006e+00 9.966475316865e-01 9.795879862414e-01 9.677832016344e-01 9.630746713663e-01 9.658520286810e-01 9.750365762278e-01 9.884185879282e-01 1.003204519494e+00 1.016635303650e+00 1.026553484638e+00 1.031828344484e+00 1.032612214106e+00 1.030371464814e+00 1.027637746008e+00 1.027486763872e+00 1.032767347367e+00 1.045279306641e+00 1.065158468630e+00 1.090736740041e+00 1.118925614975e+00 1.145944023800e+00 1.168120439690e+00 1.182528074150e+00 1.187364439778e+00 1.182040272611e+00 1.167078370933e+00 1.143814598498e+00 1.114097560633e+00 1.080003466474e+00 1.043637136236e+00 1.007037558037e+00 9.721247693683e-01 9.406369941377e-01 9.140479748474e-01 8.934139384642e-01 8.793079159872e-01 8.717867705954e-01 8.704733809650e-01 8.746780252484e-01 8.835141254843e-01 8.959586331378e-01 9.108862227262e-01 9.271002595695e-01 9.433721083038e-01 9.585246979934e-01 9.715050563808e-01 9.814586074739e-01 9.877570308730e-01 9.899782877879e-01
 1.016286225512e+00 1.015170277790e+00 1.011940733694e+00 1.006603623199e+00 9.991328595823e-01 9.895654465068e-01 9.780600742177e-01 9.649449262365e-01 9.507605914314e-01 9.362737914346e-01 9.225027882109e-01 9.106927036933e-01 9.022371925215e-01 8.985166299173e-01 9.006837425723e-01 9.094276360714e-01 9.248229384028e-01 9.463089947349e-01 9.727768639605e-01 1.002704328364e+00 1.034269585384e+00 1.065425191987e+00 1.093955199680e+00 1.117615316285e+00 1.134370850137e+00 1.142706276759e+00 1.141960718178e+00 1.132623862150e+00 1.116431518704e+00 1.096275179245e+00 1.075813197928e+00 1.058832159697e+00 1.048393488727e+00 1.046046609692e+00 1.051379506355e+00 1.062141241746e+00 1.074899591041e+00 1.085962902121e+00 1.092266294252e+00 1.091978148090e+00 1.084800510066e+00 1.071936355405e+00 1.055802068066e+00 1.039583446633e+00 1.026646396398e+00 1.019919402925e+00 1.021274967395e+00 1.031045956107e+00 1.047839609193e+00 1.068764076849e+00 1.090047027675e+00 1.107890772117e+00 1.119291714447e+00 1.122659604657e+00 1.118125744859e+00 1.107467163736e+00 1.093716340183e+00 1.080540436829e+00 1.071535781768e+00 1.069586496355e+00 1.076419483585e+00 1.092430109443e+00 1.116747761907e+00 1.147486591652e+00 1.182126659975e+00 1.217908517774e+00 1.252205492817e+00 1.282787108153e+00 1.307966053386e+00 1.326597441157e+00 1.338001053447e+00 1.341835856696e+00 1.338001053447e+00 1.326597441157e+00 1.307966053386e+00 1.282787108153e+00 1.252205492817e+00 1.217908517774e+00 1.182126659975e+00 1.147486591652e+00 1.116747761907e+00 1.092430109443e+00 1.076419483585e+00 1.069586496355e+00 1.071535781768e+00 1.080540436829e+00 1.093716340183e+00 1.107467163736e+00 1.118125744859e+00 1.122659604657e+00 1.119291714447e+00 1.107890772117e+00 1.090047027675e+00 1.068764076849e+00 1.047839609193e+00 1.031045956107e+00 1.021274967395e+00 1.019919402925e+00 1.026646396398e+00 1.039583446633e+00 1.055802068066e+00 1.071936355405e+00 1.084800510066e+00 1.091978148090e+00 1.092266294252e+00 1.085962902121e+00 1.074899591041e+00 1.062141241746e+00 1.051379506355e+00 1.046046609692e+00 1.048393488727e+00 1.058832159697e+00 1.075813197928e+00 1.096275179245e+00 1.116431518704e+00 1.132623862150e+00 1.141960718178e+00 1.142706276759e+00 1.134370850137e+00 1.117615316285e+00 1.093955199680e+00 1.065425191987e+00 1.034269585384e+00 1.002704328364e+00 9.727768639605e-01 9.463089947349e-01 9.248229384028e-01 9.094276360714e-01 9.006837425723e-01 8.985166299173e-01 9.022371925215e-01 9.106927036933e-01 9.225027882109e-01 9.362737914346e-01 9.507605914314e-01 9.649449262365e-01 9.780600742177e-01 9.895654465068e-01 9.991328595823e-01 1.006603623199e+00 1.011940733694e+00 1.015170277790e+00 1.016286225512e+00
 1.052418314276e+00 1.051787622669e+00 1.049689032055e+00 1.045874608301e+00 1.039984935205e+00 1.031611299729e+00 1.020366582803e+00 1.006040574898e+00 9.887177043509e-01 9.688988127450e-01 9.475834271232e-01 9.262482227578e-01 9.067439588577e-01 8.910536103934e-01 8.809906998158e-01 8.778847108695e-01 8.823672264219e-01 8.943155159190e-01 9.129391246213e-01 9.368921911814e-01 9.643870237345e-01 9.932687454973e-01 1.021101680133e+00 1.045392019068e+00 1.063878665475e+00 1.074904905199e+00 1.077767128257e+00 1.072967864125e+00 1.062275527542e+00 1.048602543696e+00 1.035599416226e+00 1.027028756316e+00 1.025919368493e+00 1.033736442895e+00 1.049880978600e+00 1.071773176920e+00 1.095512652869e+00 1.116883345787e+00 1.132324216965e+00 1.139646950384e+00 1.138380682922e+00 1.129751422250e+00 1.116361968767e+00 1.101677000309e+00 1.089386347391e+00 1.082753999453e+00 1.083992791065e+00 1.093733293313e+00 1.110775593580e+00 1.132243180808e+00 1.154165398256e+00 1.172387910636e+00 1.183478814227e+00 1.185475846574e+00 1.178289203167e+00 1.163655668166e+00 1.144759908018e+00 1.125550257817e+00 1.109961635688e+00 1.101189619162e+00 1.101193509175e+00 1.110505956782e+00 1.128320912243e+00 1.152781719853e+00 1.181401417948e+00 1.211482137239e+00 1.240494370076e+00 1.266362986290e+00 1.287580577149e+00 1.303197067569e+00 1.312708875921e+00 1.315900274023e+00 1.312708875921e+00 1.303197067569e+00 1.287580577149e+00 1.266362986290e+00 1.240494370076e+00 1.211482137239e+00 1.181401417948e+00 1.152781719853e+00 1.128320912243e+00 1.110505956782e+00 1.101193509175e+00 1.101189619162e+00 1.109961635688e+00 1.125550257817e+00 1.144759908018e+00 1.163655668166e+00 1.178289203167e+00 1.185475846574e+00 1.183478814227e+00 1.172387910636e+00 1.154165398256e+00 1.132243180808e+00 1.110775593580e+00 1.093733293313e+00 1.083992791065e+00 1.082753999453e+00 1.089386347391e+00 1.101677000309e+00 1.116361968767e+00 1.129751422250e+00 1.138380682922e+00 1.139646950384e+00 1.132324216965e+00 1.116883345787e+00 1.095512652869e+00 1.071773176920e+00 1.049880978600e+00 1.033736442895e+00 1.025919368493e+00 1.027028756316e+00 1.035599416226e+00 1.048602543696e+00 1.062275527542e+00 1.072967864125e+00 1.077767128257e+00 1.074904905199e+00 1.063878665475e+00 1.045392019068e+00 1.021101680133e+00 9.932687454973e-01 9.643870237345e-01 9.368921911814e-01 9.129391246213e-01 8.943155159190e-01 8.823672264219e-01 8.778847108695e-01 8.809906998158e-01 8.910536103934e-01 9.067439588577e-01 9.262482227578e-01 9.475834271232e-01 9.688988127450e-01 9.887177043509e-01 1.006040574898e+00 1.020366582803e+00 1.031611299729e+00 1.039984935205e+00 1.045874608301e+00 1.049689032055e+00 1.051787622669e+00 1.052418314276e+00
 1.096132807403e+00 1.095397883604e+00 1.092529954169e+00 1.087306709299e+00 1.079365800938e+00 1.068204165657e+00 1.053240775288e+00 1.034010717181e+00 1.010367942337e+00 9.826853965531e-01 9.519979114924e-01 9.200045559750e-01 8.889404268727e-01 8.612826796484e-01 8.393624226997e-01 8.250027321860e-01 8.192556827464e-01 8.223541531397e-01 8.337811391778e-01 8.523630624818e-01 8.763307515993e-01 9.033902825377e-01 9.308281654844e-01 9.558398828222e-01 9.759199760356e-01 9.892957766809e-01 9.952888481045e-01 9.944982643144e-01 9.887790917985e-01 9.810565559226e-01 9.749182741827e-01 9.740207988993e-01 9.813256950787e-01 9.982670152557e-01 1.024208887526e+00 1.056446749622e+00 1.090826119393e+00 1.122760909315e+00 1.148290571847e+00 1.164892625951e+00 1.171889268083e+00 1.170446375584e+00 1.163221698438e+00 1.153761234568e+00 1.145810968695e+00 1.142625666977e+00 1.146364887726e+00 1.157612013248e+00 1.175161546488e+00 1.196160333793e+00 1.216655965148e+00 1.232468922668e+00 1.240115551559e+00 1.237598733951e+00 1.224846419310e+00 1.203709605994e+00 1.177588409464e+00 1.150722945958e+00 1.127361877928e+00 1.110967742904e+00 1.103677246198e+00 1.106072939260e+00 1.117306273024e+00 1.135443771131e+00 1.157945258707e+00 1.182129660109e+00 1.205580441320e+00 1.226406547861e+00 1.243338633903e+00 1.255673546878e+00 1.263120316440e+00 1.265607585172e+00 1.263120316440e+00 1.255673546878e+00 1.243338633903e+00 1.226406547861e+00 1.205580441320e+00 1.182129660109e+00 1.157945258707e+00 1.135443771131e+00 1.117306273024e+00 1.106072939260e+00 1.103677246198e+00 1.110967742904e+00 1.127361877928e+00 1.150722945958e+00 1.177588409464e+00 1.203709605994e+00 1.224846419310e+00 1.237598733951e+00 1.240115551559e+00 1.232468922668e+00 1.216655965148e+00 1.196160333793e+00 1.175161546488e+00 1.157612013248e+00 1.146364887726e+00 1.142625666977e+00 1.145810968695e+00 1.153761234568e+00 1.163221698438e+00 1.170446375584e+00 1.171889268083e+00 1.164892625951e+00 1.148290571847e+00 1.122760909315e+00 1.090826119393e+00 1.056446749622e+00 1.024208887526e+00 9.982670152557e-01 9.813256950787e-01 9.740207988993e-01 9.749182741827e-01 9.810565559226e-01 9.887790917985e-01 9.944982643144e-01 9.952888481045e-01 9.892957766809e-01 9.759199760356e-01 9.558398828222e-01 9.308281654844e-01 9.033902825377e-01 8.763307515993e-01 8.523630624818e-01 8.337811391778e-01 8.223541531397e-01 8.192556827464e-01 8.250027321860e-01 8.393624226997e-01 8.612826796484e-01 8.889404268727e-01 9.200045559750e-01 9.519979114924e-01 9.826853965531e-01 1.010367942337e+00 1.034010717181e+00 1.053240775288e+00 1.068204165657e+00 1.079365800938e+00 1.087306709299e+00 1.092529954169e+00 1.095397883604e+00 1.096132807403e+00
 1.145089340053e+00 1.143282618032e+00 1.137906643906e+00 1.128951172592e+00 1.116189271157e+00 1.099229723755e+00 1.077561717720e+00 1.050720033633e+00 1.018533494134e+00 9.813873658348e-01 9.404217783009e-01 8.975638520807e-01 8.553723681446e-01 8.167042627005e-01 7.842389078151e-01 7.600693853028e-01 7.454499956844e-01 7.407908805586e-01 7.457599270806e-01 7.593828320238e-01 7.799940565922e-01 8.052433658899e-01 8.322066075387e-01 8.577909134190e-01 8.792494862962e-01 8.947128830297e-01 9.035351756111e-01 9.064107176977e-01 9.052467353159e-01 9.028995434198e-01 9.027680020985e-01 9.082935492085e-01 9.223269867270e-01 9.463626714836e-01 9.799414098861e-01 1.020509792111e+00 1.063936356538e+00 1.105476039273e+00 1.140902696103e+00 1.167395591082e+00 1.184026520206e+00 1.191778684024e+00 1.193164330400e+00 1.191571714637e+00 1.190524042924e+00 1.192990742324e+00 1.200817370814e+00 1.214359486890e+00 1.232318510580e+00 1.251910663509e+00 1.269359276505e+00 1.280706323423e+00 1.282692503227e+00 1.273534348817e+00 1.253378360437e+00 1.224324776425e+00 1.190054153520e+00 1.155110719661e+00 1.124025446338e+00 1.100471707131e+00 1.086664568759e+00 1.083121885501e+00 1.088817002147e+00 1.101616233343e+00 1.118840147718e+00 1.137794105299e+00 1.156182565939e+00 1.172334530000e+00 1.185254988931e+00 1.194505399760e+00 1.200010438310e+00 1.201834175453e+00 1.200010438310e+00 1.194505399760e+00 1.185254988931e+00 1.172334530000e+00 1.156182565939e+00 1.137794105299e+00 1.118840147718e+00 1.101616233343e+00 1.088817002147e+00 1.083121885501e+00 1.086664568759e+00 1.100471707131e+00 1.124025446338e+00 1.155110719661e+00 1.190054153520e+00 1.224324776425e+00 1.253378360437e+00 1.273534348817e+00 1.282692503227e+00 1.280706323423e+00 1.269359276505e+00 1.251910663509e+00 1.232318510580e+00 1.214359486890e+00 1.200817370814e+00 1.192990742324e+00 1.190524042924e+00 1.191571714637e+00 1.193164330400e+00 1.191778684024e+00 1.184026520206e+00 1.167395591082e+00 1.140902696103e+00 1.105476039273e+00 1.063936356538e+00 1.020509792111e+00 9.799414098861e-01 9.463626714836e-01 9.223269867270e-01 9.082935492085e-01 9.027680020985e-01 9.028995434198e-01 9.052467353159e-01 9.064107176977e-01 9.035351756111e-01 8.947128830297e-01 8.792494862962e-01 8.577909134190e-01 8.322066075387e-01 8.052433658899e-01 7.799940565922e-01 7.593828320238e-01 7.457599270806e-01 7.407908805586e-01 7.454499956844e-01 7.600693853028e-01 7.842389078151e-01 8.167042627005e-01 8.553723681446e-01 8.975638520807e-01 9.404217783009e-01 9.813873658348e-01 1.018533494134e+00 1.050720033633e+00 1.077561717720e+00 1.099229723755e+00 1.116189271157e+00 1.128951172592e+00 1.137906643906e+00 1.143282618032e+00 1.145089340053e+00
 1.194688593179e+00 1.191124691048e+00 1.182294309692e+00 1.168354502895e+00 1.149244531350e+00 1.124815718731e+00 1.094808953947e+00 1.058960573268e+00 1.017255348360e+00 9.702303000864e-01 9.192169658579e-01 8.663995295871e-01 8.146387661154e-01 7.670784446946e-01 7.265715940123e-01 6.952149123991e-01 6.741265995135e-01 6.635714455170e-01 6.632161419644e-01 6.722799593435e-01 6.893902770681e-01 7.123894387933e-01 7.383697675344e-01 7.640960438752e-01 7.866388215389e-01 8.040114529931e-01 8.155334489472e-01 8.218907408184e-01 8.249104932647e-01 8.272353397307e-01 8.319336027200e-01 8.421406365492e-01 8.605942697682e-01 8.889763115505e-01 9.272360592737e-01 9.732609676169e-01 1.023208175968e+00 1.072391735058e+00 1.116446428422e+00 1.152298165677e+00 1.178713904807e+00 1.196361202135e+00 1.207403542990e+00 1.214844197617e+00 1.221761983445e+00 1.230668366340e+00 1.243000324884e+00 1.258840608678e+00 1.276810177650e+00 1.294242838473e+00 1.307627542414e+00 1.313357685869e+00 1.308550497103e+00 1.291796077509e+00 1.263600550724e+00 1.226412084531e+00 1.184242949917e+00 1.141939924590e+00 1.104268278153e+00 1.075026522362e+00 1.056394779506e+00 1.048697107205e+00 1.050612082489e+00 1.059716377431e+00 1.073144378308e+00 1.088180188062e+00 1.102664585357e+00 1.115161600348e+00 1.124940507106e+00 1.131794419087e+00 1.135802854075e+00 1.137116764421e+00 1.135802854075e+00 1.131794419087e+00 1.124940507106e+00 1.115161600348e+00 1.102664585357e+00 1.088180188062e+00 1.073144378308e+00 1.059716377431e+00 1.050612082489e+00 1.048697107205e+00 1.056394779506e+00 1.075026522362e+00 1.104268278153e+00 1.141939924590e+00 1.184242949917e+00 1.226412084531e+00 1.263600550724e+00 1.291796077509e+00 1.308550497103e+00 1.313357685869e+00 1.307627542414e+00 1.294242838473e+00 1.276810177650e+00 1.258840608678e+00 1.243000324884e+00 1.230668366340e+00 1.221761983445e+00 1.214844197617e+00 1.207403542990e+00 1.196361202135e+00 1.178713904807e+00 1.152298165677e+00 1.116446428422e+00 1.072391735058e+00 1.023208175968e+00 9.732609676169e-01 9.272360592737e-01 8.889763115505e-01 8.605942697682e-01 8.421406365492e-01 8.319336027200e-01 8.272353397307e-01 8.249104932647e-01 8.218907408184e-01 8.155334489472e-01 8.040114529931e-01 7.866388215389e-01 7.640960438752e-01 7.383697675344e-01 7.123894387933e-01 6.893902770681e-01 6.722799593435e-01 6.632161419644e-01 6.635714455170e-01 6.741265995135e-01 6.952149123991e-01 7.265715940123e-01 7.670784446946e-01 8.146387661154e-01 8.663995295871e-01 9.192169658579e-01 9.702303000864e-01 1.017255348360e+00 1.058960573268e+00 1.094808953947e+00 1.124815718731e+00 1.149244531350e+00 1.168354502895e+00 1.182294309692e+00 1.191124691048e+00 1.194688593179e+00
 1.238645160707e+00 1.233921247483e+00 1.222012900378e+00 1.203057587908e+00 1.177306311607e+00 1.145018294110e+00 1.106339685038e+00 1.061362103607e+00 1.010373632984e+00 9.541835840928e-01 8.944064264562e-01 8.335382926117e-01 7.747673606923e-01 7.214858208381e-01 6.765940088325e-01 6.419246004807e-01 6.180451447825e-01 6.046069653466e-01 6.009239402670e-01 6.063000803133e-01 6.198222105499e-01 6.398943815430e-01 6.640138460865e-01 6.890833022397e-01 7.121166885230e-01 7.309839805427e-01 7.448525672346e-01 7.542333655448e-01 7.607178489733e-01 7.665962128061e-01 7.745327353249e-01 7.873444078808e-01 8.077107933543e-01 8.376177602875e-01 8.776002164030e-01 9.261812371506e-01 9.799758626478e-01 1.034494855734e+00 1.085310371043e+00 1.129106106870e+00 1.164295111586e+00 1.191121038185e+00 1.211262113986e+00 1.227206250979e+00 1.241512308323e+00 1.256216538440e+00 1.272396900281e+00 1.289927479895e+00 1.307401309485e+00 1.322288287370e+00 1.331350388690e+00 1.331337645005e+00 1.319775342560e+00 1.295677314656e+00 1.259965276168e+00 1.215481160698e+00 1.166581238337e+00 1.118386172749e+00 1.075834648578e+00 1.042750890734e+00 1.021179347948e+00 1.011161267562e+00 1.011030779540e+00 1.018061211494e+00 1.029226728275e+00 1.041819617857e+00 1.053830651432e+00 1.064040820802e+00 1.071919965591e+00 1.077388389658e+00 1.080568698564e+00 1.081609325415e+00 1.080568698564e+00 1.077388389658e+00 1.071919965591e+00 1.064040820802e+00 1.053830651432e+00 1.041819617857e+00 1.029226728275e+00 1.018061211494e+00 1.011030779540e+00 1.011161267562e+00 1.021179347948e+00 1.042750890734e+00 1.075834648578e+00 1.118386172749e+00 1.166581238337e+00 1.215481160698e+00 1.259965276168e+00 1.295677314656e+00 1.319775342560e+00 1.331337645005e+00 1.331350388690e+00 1.322288287370e+00 1.307401309485e+00 1.289927479895e+00 1.272396900281e+00 1.256216538440e+00 1.241512308323e+00 1.227206250979e+00 1.211262113986e+00 1.191121038185e+00 1.164295111586e+00 1.129106106870e+00 1.085310371043e+00 1.034494855734e+00 9.799758626478e-01 9.261812371506e-01 8.776002164030e-01 8.376177602875e-01 8.077107933543e-01 7.873444078808e-01 7.745327353249e-01 7.665962128061e-01 7.607178489733e-01 7.542333655448e-01 7.448525672346e-01 7.309839805427e-01 7.121166885230e-01 6.890833022397e-01 6.640138460865e-01 6.398943815430e-01 6.198222105499e-01 6.063000803133e-01 6.009239402670e-01 6.046069653466e-01 6.180451447825e-01 6.419246004807e-01 6.765940088325e-01 7.214858208381e-01 7.747673606923e-01 8.335382926117e-01 8.944064264562e-01 9.541835840928e-01 1.010373632984e+00 1.061362103607e+00 1.106339685038e+00 1.145018294110e+00 1.177306311607e+00 1.203057587908e+00 1.222012900378e+00 1.233921247483e+00 1.238645160707e+00
 1.272481286414e+00 1.267745842286e+00 1.253634542768e+00 1.230228675641e+00 1.198306289402e+00 1.158671825352e+00 1.111971077893e+00 1.058745288491e+00 9.996810534164e-01 9.359512437200e-01 8.695244953891e-01 8.032677420324e-01 7.407379640244e-01 6.855828918971e-01 6.406838416325e-01 6.073816182769e-01 5.853113333685e-01 5.730453385816e-01 5.691109354616e-01 5.726400993410e-01 5.831635231163e-01 5.999091394034e-01 6.211811515390e-01 6.444016927396e-01 6.667446550046e-01 6.859805623126e-01 7.010385338176e-01 7.121286811070e-01 7.204979896610e-01 7.280629184824e-01 7.371391558918e-01 7.503152756903e-01 7.703064053612e-01 7.994483602654e-01 8.388783042861e-01 8.877636435813e-01 9.431929113671e-01 1.000893973352e+00 1.056398201261e+00 1.106149042285e+00 1.148193466552e+00 1.182308451956e+00 1.209663325655e+00 1.232232293697e+00 1.252117256292e+00 1.271000891891e+00 1.289733162312e+00 1.308098742750e+00 1.324705510549e+00 1.337139975951e+00 1.342365567172e+00 1.337405019831e+00 1.320127575413e+00 1.289934135873e+00 1.248150824196e+00 1.197995231041e+00 1.144140700906e+00 1.091911826087e+00 1.046320609370e+00 1.011117330143e+00 9.881354386509e-01 9.771243371377e-01 9.761281733520e-01 9.822130980370e-01 9.922849149231e-01 1.003705016520e+00 1.014608943283e+00 1.023935775961e+00 1.031240125336e+00 1.036421197583e+00 1.039504450025e+00 1.040529079784e+00 1.039504450025e+00 1.036421197583e+00 1.031240125336e+00 1.023935775961e+00 1.014608943283e+00 1.003705016520e+00 9.922849149231e-01 9.822130980370e-01 9.761281733520e-01 9.771243371377e-01 9.881354386509e-01 1.011117330143e+00 1.046320609370e+00 1.091911826087e+00 1.144140700906e+00 1.197995231041e+00 1.248150824196e+00 1.289934135873e+00 1.320127575413e+00 1.337405019831e+00 1.342365567172e+00 1.337139975951e+00 1.324705510549e+00 1.308098742750e+00 1.289733162312e+00 1.271000891891e+00 1.252117256292e+00 1.232232293697e+00 1.209663325655e+00 1.182308451956e+00 1.148193466552e+00 1.106149042285e+00 1.056398201261e+00 1.000893973352e+00 9.431929113671e-01 8.877636435813e-01 8.388783042861e-01 7.994483602654e-01 7.703064053612e-01 7.503152756903e-01 7.371391558918e-01 7.280629184824e-01 7.204979896610e-01 7.121286811070e-01 7.010385338176e-01 6.859805623126e-01 6.667446550046e-01 6.444016927396e-01 6.211811515390e-01 5.999091394034e-01 5.831635231163e-01 5.726400993410e-01 5.691109354616e-01 5.730453385816e-01 5.853113333685e-01 6.073816182769e-01 6.406838416325e-01 6.855828918971e-01 7.407379640244e-01 8.032677420324e-01 8.695244953891e-01 9.359512437200e-01 9.996810534164e-01 1.058745288491e+00 1.111971077893e+00 1.158671825352e+00 1.198306289402e+00 1.230228675641e+00 1.253634542768e+00 1.267745842286e+00 1.272481286414e+00
 1.290127087176e+00 1.287279789609e+00 1.271637342683e+00 1.244405478571e+00 1.207204123411e+00 1.161400253010e+00 1.108128340759e+00 1.048396747581e+00 9.833219851224e-01 9.144738077242e-01 8.442001860648e-01 7.757484693627e-01 7.130458125251e-01 6.599800440270e-01 6.193229130343e-01 5.917570364764e-01 5.757588011790e-01 5.686020621159e-01 5.678117416222e-01 5.720953286700e-01 5.812099454596e-01 5.951162248107e-01 6.130528923434e-01 6.332278076151e-01 6.532450119590e-01 6.709433834315e-01 6.850693525639e-01 6.955386120694e-01 7.032926047960e-01 7.099828894700e-01 7.177429510433e-01 7.291045045903e-01 7.468948802234e-01 7.737598084604e-01 8.112879948497e-01 8.591062739453e-01 9.146349589582e-01 9.737330988216e-01 1.031872132117e+00 1.085277868201e+00 1.131672420950e+00 1.170425766525e+00 1.202283705979e+00 1.228828563958e+00 1.251866339114e+00 1.272908835892e+00 1.292740624860e+00 1.311157694883e+00 1.326813711586e+00 1.337349867129e+00 1.339819729433e+00 1.331396124035e+00 1.310179602954e+00 1.275873075817e+00 1.230142746797e+00 1.176516906287e+00 1.119898368332e+00 1.065696517520e+00 1.018867677129e+00 9.829813287794e-01 9.596383896720e-01 9.483796895891e-01 9.471196160980e-01 9.528977049441e-01 9.626760417163e-01 9.739281087385e-01 9.848972205445e-01 9.945755634918e-01 1.002463333501e+00 1.008305070510e+00 1.011910225569e+00 1.013132676515e+00 1.011910225569e+00 1.008305070510e+00 1.002463333501e+00 9.945755634918e-01 9.848972205445e-01 9.739281087385e-01 9.626760417163e-01 9.528977049441e-01 9.471196160980e-01 9.483796895891e-01 9.596383896720e-01 9.829813287794e-01 1.018867677129e+00 1.065696517520e+00 1.119898368332e+00 1.176516906287e+00 1.230142746797e+00 1.275873075817e+00 1.310179602954e+00 1.331396124035e+00 1.339819729433e+00 1.337349867129e+00 1.326813711586e+00 1.311157694883e+00 1.292740624860e+00 1.272908835892e+00 1.251866339114e+00 1.228828563958e+00 1.202283705979e+00 1.170425766525e+00 1.131672420950e+00 1.085277868201e+00 1.031872132117e+00 9.737330988216e-01 9.146349589582e-01 8.591062739453e-01 8.112879948497e-01 7.737598084604e-01 7.468948802234e-01 7.291045045903e-01 7.177429510433e-01 7.099828894700e-01 7.032926047960e-01 6.955386120694e-01 6.850693525639e-01 6.709433834315e-01 6.532450119590e-01 6.332278076151e-01 6.130528923434e-01 5.951162248107e-01 5.812099454596e-01 5.720953286700e-01 5.678117416222e-01 5.686020621159e-01 5.757588011790e-01 5.917570364764e-01 6.193229130343e-01 6.599800440270e-01 7.130458125251e-01 7.757484693627e-01 8.442001860648e-01 9.144738077242e-01 9.833219851224e-01 1.048396747581e+00 1.108128340759e+00 1.161400253010e+00 1.207204123411e+00 1.244405478571e+00 1.271637342683e+00 1.287279789609e+00 1.290127087176e+00
 1.296880230738e+00 1.290468872704e+00 1.271275177355e+00 1.240321797714e+00 1.198928834852e+00 1.148586859583e+00 1.090760419698e+00 1.026860441792e+00 9.584061491746e-01 8.873242400548e-01 8.162929518187e-01 7.488719714131e-01 6.892707298812e-01 6.415078128655e-01 6.081240039932e-01 5.890638827553e-01 5.816815270927e-01 5.820979083007e-01 5.869528477421e-01 5.944478962732e-01 6.042831654674e-01 6.167788032603e-01 6.318452119617e-01 6.484356610830e-01 6.647366022638e-01 6.788589891498e-01 6.895685418431e-01 6.966585150957e-01 7.009381832969e-01 7.039915590036e-01 7.079899556909e-01 7.155864734568e-01 7.298038036866e-01 7.535392975815e-01 7.886268158725e-01 8.348807534113e-01 8.897977992870e-01 9.491901314630e-01 1.008389570166e+00 1.063414112949e+00 1.111723005381e+00 1.152403329667e+00 1.185937331844e+00 1.213717839011e+00 1.237476264849e+00 1.258759168794e+00 1.278456604025e+00 1.296456241188e+00 1.311461999992e+00 1.321086455086e+00 1.322341589373e+00 1.312402745450e+00 1.289458142901e+00 1.253391307809e+00 1.206099094154e+00 1.151318716655e+00 1.094054085248e+00 1.039672761105e+00 9.929598758494e-01 9.572613174439e-01 9.340167293524e-01 9.227357064266e-01 9.214362186249e-01 9.273253948803e-01 9.375227322866e-01 9.495922984472e-01 9.617847662774e-01 9.729945757492e-01 9.825219827646e-01 9.898409214634e-01 9.944801701238e-01 9.960734984210e-01 9.944801701238e-01 9.898409214634e-01 9.825219827646e-01 9.729945757492e-01 9.617847662774e-01 9.495922984472e-01 9.375227322866e-01 9.273253948803e-01 9.214362186249e-01 9.227357064266e-01 9.340167293524e-01 9.572613174439e-01 9.929598758494e-01 1.039672761105e+00 1.094054085248e+00 1.151318716655e+00 1.206099094154e+00 1.253391307809e+00 1.289458142901e+00 1.312402745450e+00 1.322341589373e+00 1.321086455086e+00 1.311461999992e+00 1.296456241188e+00 1.278456604025e+00 1.258759168794e+00 1.237476264849e+00 1.213717839011e+00 1.185937331844e+00 1.152403329667e+00 1.111723005381e+00 1.063414112949e+00 1.008389570166e+00 9.491901314630e-01 8.897977992870e-01 8.348807534113e-01 7.886268158725e-01 7.535392975815e-01 7.298038036866e-01 7.155864734568e-01 7.079899556909e-01 7.039915590036e-01 7.009381832969e-01 6.966585150957e-01 6.895685418431e-01 6.788589891498e-01 6.647366022638e-01 6.484356610830e-01 6.318452119617e-01 6.167788032603e-01 6.042831654674e-01 5.944478962732e-01 5.869528477421e-01 5.820979083007e-01 5.816815270927e-01 5.890638827553e-01 6.081240039932e-01 6.415078128655e-01 6.892707298812e-01 7.488719714131e-01 8.162929518187e-01 8.873242400548e-01 9.584061491746e-01 1.026860441792e+00 1.090760419698e+00 1.148586859583e+00 1.198928834852e+00 1.240321797714e+00 1.271275177355e+00 1.290468872704e+00 1.296880230738e+00
 1.282826234348e+00 1.270962900891e+00 1.248751305204e+00 1.215428319090e+00 1.171693703853e+00 1.119068776871e+00 1.059278272966e+00 9.940533720313e-01 9.252259223844e-01 8.549792981974e-01 7.862011478381e-01 7.226228988022e-01 6.685606696591e-01 6.279910908694e-01 6.031216027698e-01 5.932343890599e-01 5.948779873623e-01 6.034303131617e-01 6.149470676488e-01 6.271846814343e-01 6.395456215975e-01 6.522983320329e-01 6.656025762373e-01 6.788844040102e-01 6.908614899203e-01 7.000579249872e-01 7.054820140256e-01 7.070419036561e-01 7.056303099274e-01 7.029650893073e-01 7.014212091477e-01 7.039044309199e-01 7.136948764245e-01 7.338839952093e-01 7.663827034184e-01 8.109457254294e-01 8.648854876267e-01 9.237893494584e-01 9.827582564058e-01 1.037612849827e+00 1.085633541702e+00 1.125766279570e+00 1.158421462851e+00 1.185020944256e+00 1.207429939526e+00 1.227420207004e+00 1.246117796951e+00 1.263567094435e+00 1.278494353167e+00 1.288413383526e+00 1.290172151147e+00 1.280812819359e+00 1.258481020041e+00 1.223109355356e+00 1.176694868941e+00 1.123048153689e+00 1.067132484249e+00 1.014152710714e+00 9.686417390569e-01 9.337474673144e-01 9.108765695149e-01 8.997229991162e-01 8.986332617695e-01 9.051303917730e-01 9.165213432401e-01 9.303871010789e-01 9.448403387597e-01 9.585302936504e-01 9.704538927087e-01 9.797690314862e-01 9.857324351980e-01 9.877877153960e-01 9.857324351980e-01 9.797690314862e-01 9.704538927087e-01 9.585302936504e-01 9.448403387597e-01 9.303871010789e-01 9.165213432401e-01 9.051303917730e-01 8.986332617695e-01 8.997229991162e-01 9.108765695149e-01 9.337474673144e-01 9.686417390569e-01 1.014152710714e+00 1.067132484249e+00 1.123048153689e+00 1.176694868941e+00 1.223109355356e+00 1.258481020041e+00 1.280812819359e+00 1.290172151147e+00 1.288413383526e+00 1.278494353167e+00 1.263567094435e+00 1.246117796951e+00 1.227420207004e+00 1.207429939526e+00 1.185020944256e+00 1.158421462851e+00 1.125766279570e+00 1.085633541702e+00 1.037612849827e+00 9.827582564058e-01 9.237893494584e-01 8.648854876267e-01 8.109457254294e-01 7.663827034184e-01 7.338839952093e-01 7.136948764245e-01 7.039044309199e-01 7.014212091477e-01 7.029650893073e-01 7.056303099274e-01 7.070419036561e-01 7.054820140256e-01 7.000579249872e-01 6.908614899203e-01 6.788844040102e-01 6.656025762373e-01 6.522983320329e-01 6.395456215975e-01 6.271846814343e-01 6.149470676488e-01 6.034303131617e-01 5.948779873623e-01 5.932343890599e-01 6.031216027698e-01 6.279910908694e-01 6.685606696591e-01 7.226228988022e-01 7.862011478381e-01 8.549792981974e-01 9.252259223844e-01 9.940533720313e-01 1.059278272966e+00 1.119068776871e+00 1.171693703853e+00 1.215428319090e+00 1.248751305204e+00 1.270962900891e+00 1.282826234348e+00
 1.229335601799e+00 1.221463662683e+00 1.200829053594e+00 1.167942363849e+00 1.124393457148e+00 1.072181744469e+00 1.013349940540e+00 9.498598151812e-01 8.837044730349e-01 8.171635516564e-01 7.531510676607e-01 6.953708801230e-01 6.480377883044e-01 6.149367176822e-01 5.979703897692e-01 5.960652501040e-01 6.054533487405e-01 6.212659225017e-01 6.392683041376e-01 6.568235021232e-01 6.728755346952e-01 6.873124621562e-01 7.001556900477e-01 7.109769547359e-01 7.188557746160e-01 7.227493748394e-01 7.220502402114e-01 7.169782545090e-01 7.086915271916e-01 6.991822877064e-01 6.911274501866e-01 6.877645187607e-01 6.926688016074e-01 7.091222297921e-01 7.390339567536e-01 7.819312879830e-01 8.347481225608e-01 8.926746882853e-01 9.504898090925e-01 1.003795736374e+00 1.049758463950e+00 1.087318836640e+00 1.116994360629e+00 1.140432553832e+00 1.159838966360e+00 1.177379899691e+00 1.194525689574e+00 1.211533707441e+00 1.227129005535e+00 1.238653064156e+00 1.242679902766e+00 1.235991724450e+00 1.216550078978e+00 1.184193935147e+00 1.140866648148e+00 1.090297183245e+00 1.037279560118e+00 9.867723649605e-01 9.430636797458e-01 9.091986960041e-01 8.867378264992e-01 8.757845796604e-01 8.751772657523e-01 8.828310783637e-01 8.961971083670e-01 9.127488857707e-01 9.303008818606e-01 9.471387394547e-01 9.618978362332e-01 9.734414921569e-01 9.808204438304e-01 9.833614347984e-01 9.808204438304e-01 9.734414921569e-01 9.618978362332e-01 9.471387394547e-01 9.303008818606e-01 9.127488857707e-01 8.961971083670e-01 8.828310783637e-01 8.751772657523e-01 8.757845796604e-01 8.867378264992e-01 9.091986960041e-01 9.430636797458e-01 9.867723649605e-01 1.037279560118e+00 1.090297183245e+00 1.140866648148e+00 1.184193935147e+00 1.216550078978e+00 1.235991724450e+00 1.242679902766e+00 1.238653064156e+00 1.227129005535e+00 1.211533707441e+00 1.194525689574e+00 1.177379899691e+00 1.159838966360e+00 1.140432553832e+00 1.116994360629e+00 1.087318836640e+00 1.049758463950e+00 1.003795736374e+00 9.504898090925e-01 8.926746882853e-01 8.347481225608e-01 7.819312879830e-01 7.390339567536e-01 7.091222297921e-01 6.926688016074e-01 6.877645187607e-01 6.911274501866e-01 6.991822877064e-01 7.086915271916e-01 7.169782545090e-01 7.220502402114e-01 7.227493748394e-01 7.188557746160e-01 7.109769547359e-01 7.001556900477e-01 6.873124621562e-01 6.728755346952e-01 6.568235021232e-01 6.392683041376e-01 6.212659225017e-01 6.054533487405e-01 5.960652501040e-01 5.979703897692e-01 6.149367176822e-01 6.480377883044e-01 6.953708801230e-01 7.531510676607e-01 8.171635516564e-01 8.837044730349e-01 9.498598151812e-01 1.013349940540e+00 1.072181744469e+00 1.124393457148e+00 1.167942363849e+00 1.200829053594e+00 1.221463662683e+00 1.229335601799e+00
 1.162122489723e+00 1.157703082031e+00 1.139561283407e+00 1.108535767891e+00 1.066970733954e+00 1.017276174807e+00 9.616998741251e-01 9.022726072893e-01 8.409594408124e-01 7.799428303712e-01 7.219793828651e-01 6.705558867106e-01 6.296401132786e-01 6.027889643927e-01 5.917805379203e-01 5.955877536765e-01 6.106113177033e-01 6.321097861451e-01 6.557532213489e-01 6.785360557656e-01 6.988438264642e-01 7.159791385791e-01 7.295564045732e-01 7.390278247765e-01 7.436423537148e-01 7.427242092584e-01 7.361009400086e-01 7.244157256424e-01 7.092045190725e-01 6.927966182003e-01 6.781875781293e-01 6.689281417954e-01 6.688999761206e-01 6.816184858011e-01 7.090267677714e-01 7.504022770772e-01 8.022110171451e-01 8.591085944978e-01 9.154372559349e-01 9.665193354347e-01 1.009413853967e+00 1.043142756027e+00 1.068472936627e+00 1.087457000762e+00 1.102826158385e+00 1.117282047806e+00 1.132749862263e+00 1.149725838627e+00 1.166907160853e+00 1.181369914828e+00 1.189294396509e+00 1.187064176679e+00 1.172305125478e+00 1.144612699663e+00 1.105738616228e+00 1.059224210712e+00 1.009656008014e+00 9.617793238082e-01 9.197602523835e-01 8.867185619849e-01 8.645530023718e-01 8.539032638740e-01 8.541501854468e-01 8.635612317019e-01 8.796246261026e-01 8.995713846893e-01 9.208106945774e-01 9.411937114391e-01 9.589950181969e-01 9.728335214643e-01 9.816253911683e-01 9.846441159778e-01 9.816253911683e-01 9.728335214643e-01 9.589950181969e-01 9.411937114391e-01 9.208106945774e-01 8.995713846893e-01 8.796246261026e-01 8.635612317019e-01 8.541501854468e-01 8.539032638740e-01 8.645530023718e-01 8.867185619849e-01 9.197602523835e-01 9.617793238082e-01 1.009656008014e+00 1.059224210712e+00 1.105738616228e+00 1.144612699663e+00 1.172305125478e+00 1.187064176679e+00 1.189294396509e+00 1.181369914828e+00 1.166907160853e+00 1.149725838627e+00 1.132749862263e+00 1.117282047806e+00 1.102826158385e+00 1.087457000762e+00 1.068472936627e+00 1.043142756027e+00 1.009413853967e+00 9.665193354347e-01 9.154372559349e-01 8.591085944978e-01 8.022110171451e-01 7.504022770772e-01 7.090267677714e-01 6.816184858011e-01 6.688999761206e-01 6.689281417954e-01 6.781875781293e-01 6.927966182003e-01 7.092045190725e-01 7.244157256424e-01 7.361009400086e-01 7.427242092584e-01 7.436423537148e-01 7.390278247765e-01 7.295564045732e-01 7.159791385791e-01 6.988438264642e-01 6.785360557656e-01 6.557532213489e-01 6.321097861451e-01 6.106113177033e-01 5.955877536765e-01 5.917805379203e-01 6.027889643927e-01 6.296401132786e-01 6.705558867106e-01 7.219793828651e-01 7.799428303712e-01 8.409594408124e-01 9.022726072893e-01 9.616998741251e-01 1.017276174807e+00 1.066970733954e+00 1.108535767891e+00 1.139561283407e+00 1.157703082031e+00 1.162122489723e+00
 1.078140712516e+00 1.088115431637e+00 1.073387607969e+00 1.044738194033e+00 1.006157944898e+00 9.603699730458e-01 9.096348703905e-01 8.558520948670e-01 8.007562377123e-01 7.462323152114e-01 6.947013909310e-01 6.492817555625e-01 6.136073211770e-01 5.910501015526e-01 5.834949351055e-01 5.903430359646e-01 6.085632555701e-01 6.338118603754e-01 6.618088809642e-01 6.892070891610e-01 7.137840612162e-01 7.341648315751e-01 7.493909745690e-01 7.586169402128e-01 7.611051519968e-01 7.564543613178e-01 7.449247926121e-01 7.276349804836e-01 7.065426806898e-01 6.843071043591e-01 6.641527181204e-01 6.498029111961e-01 6.453308567667e-01 6.544664761751e-01 6.792740929372e-01 7.189024398575e-01 7.694168168197e-01 8.249417935156e-01 8.793379568059e-01 9.276072205027e-01 9.667029500564e-01 9.957706315041e-01 1.015915877415e+00 1.029712411520e+00 1.040528496486e+00 1.051698592724e+00 1.065664160067e+00 1.083166810351e+00 1.102834664292e+00 1.121399051192e+00 1.134538198025e+00 1.138108580715e+00 1.129275365669e+00 1.107254015746e+00 1.073501966374e+00 1.031330669236e+00 9.851579687887e-01 9.396526975861e-01 8.990344701132e-01 8.666711362917e-01 8.448919807594e-01 8.348598595863e-01 8.364151243993e-01 8.480615002862e-01 8.672316138791e-01 8.908636830693e-01 9.159690984388e-01 9.399804427858e-01 9.608536377365e-01 9.769907142083e-01 9.871915326512e-01 9.906817391943e-01 9.871915326512e-01 9.769907142083e-01 9.608536377365e-01 9.399804427858e-01 9.159690984388e-01 8.908636830693e-01 8.672316138791e-01 8.480615002862e-01 8.364151243993e-01 8.348598595863e-01 8.448919807594e-01 8.666711362917e-01 8.990344701132e-01 9.396526975861e-01 9.851579687887e-01 1.031330669236e+00 1.073501966374e+00 1.107254015746e+00 1.129275365669e+00 1.138108580715e+00 1.134538198025e+00 1.121399051192e+00 1.102834664292e+00 1.083166810351e+00 1.065664160067e+00 1.051698592724e+00 1.040528496486e+00 1.029712411520e+00 1.015915877415e+00 9.957706315041e-01 9.667029500564e-01 9.276072205027e-01 8.793379568059e-01 8.249417935156e-01 7.694168168197e-01 7.189024398575e-01 6.792740929372e-01 6.544664761751e-01 6.453308567667e-01 6.498029111961e-01 6.641527181204e-01 6.843071043591e-01 7.065426806898e-01 7.276349804836e-01 7.449247926121e-01 7.564543613178e-01 7.611051519968e-01 7.586169402128e-01 7.493909745690e-01 7.341648315751e-01 7.137840612162e-01 6.892070891610e-01 6.618088809642e-01 6.338118603754e-01 6.085632555701e-01 5.903430359646e-01 5.834949351055e-01 5.910501015526e-01 6.136073211770e-01 6.492817555625e-01 6.947013909310e-01 7.462323152114e-01 8.007562377123e-01 8.558520948670e-01 9.096348703905e-01 9.603699730458e-01 1.006157944898e+00 1.044738194033e+00 1.073387607969e+00 1.088115431637e+00 1.078140712516e+00
 1.031348509961e+00 1.026417312517e+00 1.009158087515e+00 9.819071385067e-01 9.465458221558e-01 9.053181425618e-01 8.602189304558e-01 8.128351257795e-01 7.644960042564e-01 7.166335518987e-01 6.711899912032e-01 6.308218128752e-01 5.987931979368e-01 5.783482405536e-01 5.716673477144e-01 5.788719791190e-01 5.977811383157e-01 6.246711589792e-01 6.554238033041e-01 6.864040715433e-01 7.147820823636e-01 7.384593992943e-01 7.558264175873e-01 7.656196196361e-01 7.669971668510e-01 7.597502011230e-01 7.445538143858e-01 7.230291792977e-01 6.976050780312e-01 6.712640313591e-01 6.473556306168e-01 6.295871814236e-01 6.219985003559e-01 6.283761178286e-01 6.508912540640e-01 6.886783884508e-01 7.375515956090e-01 7.912189303564e-01 8.431195434077e-01 8.879646143659e-01 9.226317835910e-01 9.464313566472e-01 9.608641961892e-01 9.690906130034e-01 9.751680297736e-01 9.831138917846e-01 9.958928650063e-01 1.014486762716e+00 1.037410514552e+00 1.060988646098e+00 1.080323063004e+00 1.090643697837e+00 1.088542954759e+00 1.072746906365e+00 1.044342496320e+00 1.006408180875e+00 9.632871658533e-01 9.197444256813e-01 8.802392390434e-01 8.484961867324e-01 8.272427096542e-01 8.180099174991e-01 8.209065741631e-01 8.345533218566e-01 8.563478456574e-01 8.830589541306e-01 9.114493186799e-01 9.386561846403e-01 9.623506303869e-01 9.806864012565e-01 9.922794053958e-01 9.962438643746e-01 9.922794053958e-01 9.806864012565e-01 9.623506303869e-01 9.386561846403e-01 9.114493186799e-01 8.830589541306e-01 8.563478456574e-01 8.345533218566e-01 8.209065741631e-01 8.180099174991e-01 8.272427096542e-01 8.484961867324e-01 8.802392390434e-01 9.197444256813e-01 9.632871658533e-01 1.006408180875e+00 1.044342496320e+00 1.072746906365e+00 1.088542954759e+00 1.090643697837e+00 1.080323063004e+00 1.060988646098e+00 1.037410514552e+00 1.014486762716e+00 9.958928650063e-01 9.831138917846e-01 9.751680297736e-01 9.690906130034e-01 9.608641961892e-01 9.464313566472e-01 9.226317835910e-01 8.879646143659e-01 8.431195434077e-01 7.912189303564e-01 7.375515956090e-01 6.886783884508e-01 6.508912540640e-01 6.283761178286e-01 6.219985003559e-01 6.295871814236e-01 6.473556306168e-01 6.712640313591e-01 6.976050780312e-01 7.230291792977e-01 7.445538143858e-01 7.597502011230e-01 7.669971668510e-01 7.656196196361e-01 7.558264175873e-01 7.384593992943e-01 7.147820823636e-01 6.864040715433e-01 6.554238033041e-01 6.246711589792e-01 5.977811383157e-01 5.788719791190e-01 5.716673477144e-01 5.783482405536e-01 5.987931979368e-01 6.308218128752e-01 6.711899912032e-01 7.166335518987e-01 7.644960042564e-01 8.128351257795e-01 8.602189304558e-01 9.053181425618e-01 9.465458221558e-01 9.819071385067e-01 1.009158087515e+00 1.026417312517e+00 1.031348509961e+00
 9.892753222723e-01 9.700328953717e-01 9.514262236818e-01 9.255727540047e-01 8.931643926993e-01 8.562011547716e-01 8.164649792975e-01 7.752006758356e-01 7.332599131504e-01 6.915272050760e-01 6.513620948633e-01 6.148600538563e-01 5.848391911017e-01 5.643992223133e-01 5.560874133540e-01 5.609272637240e-01 5.778434087616e-01 6.039781925968e-01 6.355336516989e-01 6.686750516683e-01 6.999966922968e-01 7.266528290831e-01 7.463327296800e-01 7.572602158568e-01 7.583814788519e-01 7.495832150169e-01 7.319012672798e-01 7.074650742253e-01 6.792187224387e-01 6.505010491605e-01 6.247553717034e-01 6.055499001222e-01 5.966774809863e-01 6.017614995142e-01 6.229401271892e-01 6.593346260127e-01 7.066224482727e-01 7.582459371654e-01 8.073588117483e-01 8.484814961874e-01 8.784912993600e-01 8.969122038061e-01 9.056718908831e-01 9.085281833120e-01 9.102132339206e-01 9.153997487012e-01 9.275353982147e-01 9.477967226836e-01 9.745445274497e-01 1.003652411181e+00 1.029608766731e+00 1.046973720490e+00 1.051704008258e+00 1.041986978439e+00 1.018522827835e+00 9.842115538944e-01 9.434607593144e-01 9.013084800117e-01 8.626056905828e-01 8.314527760974e-01 8.108221347712e-01 8.023497296225e-01 8.061734154655e-01 8.209598452034e-01 8.442115073844e-01 8.727908719711e-01 9.034559842528e-01 9.332068559744e-01 9.594283528024e-01 9.799201449340e-01 9.929651748461e-01 9.974428724796e-01 9.929651748461e-01 9.799201449340e-01 9.594283528024e-01 9.332068559744e-01 9.034559842528e-01 8.727908719711e-01 8.442115073844e-01 8.209598452034e-01 8.061734154655e-01 8.023497296225e-01 8.108221347712e-01 8.314527760974e-01 8.626056905828e-01 9.013084800117e-01 9.434607593144e-01 9.842115538944e-01 1.018522827835e+00 1.041986978439e+00 1.051704008258e+00 1.046973720490e+00 1.029608766731e+00 1.003652411181e+00 9.745445274497e-01 9.477967226836e-01 9.275353982147e-01 9.153997487012e-01 9.102132339206e-01 9.085281833120e-01 9.056718908831e-01 8.969122038061e-01 8.784912993600e-01 8.484814961874e-01 8.073588117483e-01 7.582459371654e-01 7.066224482727e-01 6.593346260127e-01 6.229401271892e-01 6.017614995142e-01 5.966774809863e-01 6.055499001222e-01 6.247553717034e-01 6.505010491605e-01 6.792187224387e-01 7.074650742253e-01 7.319012672798e-01 7.495832150169e-01 7.583814788519e-01 7.572602158568e-01 7.463327296800e-01 7.266528290831e-01 6.999966922968e-01 6.686750516683e-01 6.355336516989e-01 6.039781925968e-01 5.778434087616e-01 5.609272637240e-01 5.560874133540e-01 5.643992223133e-01 5.848391911017e-01 6.148600538563e-01 6.513620948633e-01 6.915272050760e-01 7.332599131504e-01 7.752006758356e-01 8.164649792975e-01 8.562011547716e-01 8.931643926993e-01 9.255727540047e-01 9.514262236818e-01 9.700328953717e-01 9.892753222723e-01
 9.228212164937e-01 9.225585635854e-01 9.071337461844e-01 8.825438224176e-01 8.518967633807e-01 8.177487402667e-01 7.819677177531e-01 7.455941239242e-01 7.090522161545e-01 6.726322751407e-01 6.370052684681e-01 6.035557929063e-01 5.744756835990e-01 5.525535625771e-01 5.406068959252e-01 5.406167720753e-01 5.528689531241e-01 5.756974041767e-01 6.058942861166e-01 6.395588924553e-01 6.727473902392e-01 7.018571507551e-01 7.238220033388e-01 7.362771244853e-01 7.378390418246e-01 7.283727787902e-01 7.091705059241e-01 6.828277052512e-01 6.528208871676e-01 6.229192087057e-01 5.967383389246e-01 5.777127041486e-01 5.692938213670e-01 5.747430824065e-01 5.959473838287e-01 6.318761985785e-01 6.780853995160e-01 7.278774408760e-01 7.742838517038e-01 8.117909816468e-01 8.373939664877e-01 8.508979238197e-01 8.546824115690e-01 8.530648207370e-01 8.513733056187e-01 8.548187949459e-01 8.672096585401e-01 8.898109904650e-01 9.207681590290e-01 9.554900163297e-01 9.878623947038e-01 1.011806739716e+00 1.022667479403e+00 1.018135893160e+00 9.985875813758e-01 9.668675330955e-01 9.276015031868e-01 8.862597885303e-01 8.481670972766e-01 8.177334466225e-01 7.979575169681e-01 7.902722173650e-01 7.946199939680e-01 8.096901231579e-01 8.332654230864e-01 8.625948958539e-01 8.946827600381e-01 9.265092704641e-01 9.551447185873e-01 9.778999561817e-01 9.925518693477e-01 9.976113574274e-01 9.925518693477e-01 9.778999561817e-01 9.551447185873e-01 9.265092704641e-01 8.946827600381e-01 8.625948958539e-01 8.332654230864e-01 8.096901231579e-01 7.946199939680e-01 7.902722173650e-01 7.979575169681e-01 8.177334466225e-01 8.481670972766e-01 8.862597885303e-01 9.276015031868e-01 9.668675330955e-01 9.985875813758e-01 1.018135893160e+00 1.022667479403e+00 1.011806739716e+00 9.878623947038e-01 9.554900163297e-01 9.207681590290e-01 8.898109904650e-01 8.672096585401e-01 8.548187949459e-01 8.513733056187e-01 8.530648207370e-01 8.546824115690e-01 8.508979238197e-01 8.373939664877e-01 8.117909816468e-01 7.742838517038e-01 7.278774408760e-01 6.780853995160e-01 6.318761985785e-01 5.959473838287e-01 5.747430824065e-01 5.692938213670e-01 5.777127041486e-01 5.967383389246e-01 6.229192087057e-01 6.528208871676e-01 6.828277052512e-01 7.091705059241e-01 7.283727787902e-01 7.378390418246e-01 7.362771244853e-01 7.238220033388e-01 7.018571507551e-01 6.727473902392e-01 6.395588924553e-01 6.058942861166e-01 5.756974041767e-01 5.528689531241e-01 5.406167720753e-01 5.406068959252e-01 5.525535625771e-01 5.744756835990e-01 6.035557929063e-01 6.370052684681e-01 6.726322751407e-01 7.090522161545e-01 7.455941239242e-01 7.819677177531e-01 8.177487402667e-01 8.518967633807e-01 8.825438224176e-01 9.071337461844e-01 9.225585635854e-01 9.228212164937e-01
 9.069073535597e-01 9.021142410142e-01 8.852430906494e-01 8.598508062541e-01 8.289010752201e-01 7.953076603978e-01 7.612292083758e-01 7.277183766471e-01 6.948967600706e-01 6.624744570175e-01 6.303481483800e-01 5.990407202881e-01 5.699437024453e-01 5.453475048190e-01 5.281880711067e-01 5.213696705928e-01 5.267313173741e-01 5.441351364723e-01 5.712664205069e-01 6.042691092867e-01 6.386379631430e-01 6.699342292867e-01 6.942461227532e-01 7.085286206394e-01 7.109635628828e-01 7.012805433646e-01 6.809186575583e-01 6.528846592463e-01 6.212244499443e-01 5.902854089717e-01 5.640758929479e-01 5.461050298955e-01 5.395685605025e-01 5.472559893526e-01 5.705175557701e-01 6.078513334818e-01 6.545035703682e-01 7.036387383802e-01 7.482833336814e-01 7.830522423842e-01 8.051874653797e-01 8.148701136787e-01 8.149624874305e-01 8.103032824926e-01 8.067121862471e-01 8.097721642297e-01 8.234754284426e-01 8.490364254076e-01 8.843318784783e-01 9.243395881928e-01 9.624318977497e-01 9.919772379491e-01 1.007792895446e+00 1.007133305398e+00 9.901344039558e-01 9.596667290878e-01 9.206730806564e-01 8.791346450671e-01 8.408941343550e-01 8.106175260645e-01 7.911980268692e-01 7.837053593581e-01 7.877943601032e-01 8.022198963994e-01 8.251939776641e-01 8.545330856339e-01 8.876232826381e-01 9.214366495272e-01 9.526454944103e-01 9.779302804991e-01 9.944168573681e-01 1.000146104138e+00 9.944168573681e-01 9.779302804991e-01 9.526454944103e-01 9.214366495272e-01 8.876232826381e-01 8.545330856339e-01 8.251939776641e-01 8.022198963994e-01 7.877943601032e-01 7.837053593581e-01 7.911980268692e-01 8.106175260645e-01 8.408941343550e-01 8.791346450671e-01 9.206730806564e-01 9.596667290878e-01 9.901344039558e-01 1.007133305398e+00 1.007792895446e+00 9.919772379491e-01 9.624318977497e-01 9.243395881928e-01 8.843318784783e-01 8.490364254076e-01 8.234754284426e-01 8.097721642297e-01 8.067121862471e-01 8.103032824926e-01 8.149624874305e-01 8.148701136787e-01 8.051874653797e-01 7.830522423842e-01 7.482833336814e-01 7.036387383802e-01 6.545035703682e-01 6.078513334818e-01 5.705175557701e-01 5.472559893526e-01 5.395685605025e-01 5.461050298955e-01 5.640758929479e-01 5.902854089717e-01 6.212244499443e-01 6.528846592463e-01 6.809186575583e-01 7.012805433646e-01 7.109635628828e-01 7.085286206394e-01 6.942461227532e-01 6.699342292867e-01 6.386379631430e-01 6.042691092867e-01 5.712664205069e-01 5.441351364723e-01 5.267313173741e-01 5.213696705928e-01 5.281880711067e-01 5.453475048190e-01 5.699437024453e-01 5.990407202881e-01 6.303481483800e-01 6.624744570175e-01 6.948967600706e-01 7.277183766471e-01 7.612292083758e-01 7.953076603978e-01 8.289010752201e-01 8.598508062541e-01 8.852430906494e-01 9.021142410142e-01 9.069073535597e-01
 9.060086306398e-01 8.982419705922e-01 8.805947154979e-01 8.536658411681e-01 8.208596737242e-01 7.858295537162e-01 7.513134193527e-01 7.186190321421e-01 6.877299144503e-01 6.578455738671e-01 6.280576261580e-01 5.979386082875e-01 5.679659498688e-01 5.398004261305e-01 5.163470125898e-01 5.013474155623e-01 4.982878181841e-01 5.088734241864e-01 5.319690640289e-01 5.638349117198e-01 5.992851961772e-01 6.328959521617e-01 6.598153368015e-01 6.762671680044e-01 6.799568843990e-01 6.704058450657e-01 6.491068261807e-01 6.193898797101e-01 5.858543922470e-01 5.535426030267e-01 5.271085512582e-01 5.104325487202e-01 5.066532684773e-01 5.180419615307e-01 5.451374914867e-01 5.856235104423e-01 6.342279799017e-01 6.839531076157e-01 7.279357501752e-01 7.610592468742e-01 7.809305684792e-01 7.881706418882e-01 7.861137359176e-01 7.800340687455e-01 7.760839592610e-01 7.800076999662e-01 7.957751099313e-01 8.244295593174e-01 8.635897263505e-01 9.079386457277e-01 9.505108890030e-01 9.843007229592e-01 1.003716056897e+00 1.005663064029e+00 9.900728092721e-01 9.598380162639e-01 9.201776863368e-01 8.775306220094e-01 8.381995182087e-01 8.070821552747e-01 7.869743073059e-01 7.786450711832e-01 7.815440130609e-01 7.945744264235e-01 8.164416634516e-01 8.455373129514e-01 8.795945030046e-01 9.154939826778e-01 9.494269216508e-01 9.773739624560e-01 9.957820162269e-01 1.002207906952e+00 9.957820162269e-01 9.773739624560e-01 9.494269216508e-01 9.154939826778e-01 8.795945030046e-01 8.455373129514e-01 8.164416634516e-01 7.945744264235e-01 7.815440130609e-01 7.786450711832e-01 7.869743073059e-01 8.070821552747e-01 8.381995182087e-01 8.775306220094e-01 9.201776863368e-01 9.598380162639e-01 9.900728092721e-01 1.005663064029e+00 1.003716056897e+00 9.843007229592e-01 9.505108890030e-01 9.079386457277e-01 8.635897263505e-01 8.244295593174e-01 7.957751099313e-01 7.800076999662e-01 7.760839592610e-01 7.800340687455e-01 7.861137359176e-01 7.881706418882e-01 7.809305684792e-01 7.610592468742e-01 7.279357501752e-01 6.839531076157e-01 6.342279799017e-01 5.856235104423e-01 5.451374914867e-01 5.180419615307e-01 5.066532684773e-01 5.104325487202e-01 5.271085512582e-01 5.535426030267e-01 5.858543922470e-01 6.193898797101e-01 6.491068261807e-01 6.704058450657e-01 6.799568843990e-01 6.762671680044e-01 6.598153368015e-01 6.328959521617e-01 5.992851961772e-01 5.638349117198e-01 5.319690640289e-01 5.088734241864e-01 4.982878181841e-01 5.013474155623e-01 5.163470125898e-01 5.398004261305e-01 5.679659498688e-01 5.979386082875e-01 6.280576261580e-01 6.578455738671e-01 6.877299144503e-01 7.186190321421e-01 7.513134193527e-01 7.858295537162e-01 8.208596737242e-01 8.536658411681e-01 8.805947154979e-01 8.982419705922e-01 9.060086306398e-01
 9.113069540214e-01 9.118245616993e-01 8.944650680793e-01 8.650898846645e-01 8.288795746565e-01 7.904463797593e-01 7.532460320090e-01 7.190444709594e-01 6.878940862865e-01 6.586368696819e-01 6.296366483335e-01 5.995330677984e-01 5.678808885369e-01 5.356754436757e-01 5.056986937934e-01 4.824039466248e-01 4.708953520199e-01 4.748595768227e-01 4.944655621204e-01 5.259871263362e-01 5.633176315571e-01 5.998846751897e-01 6.298888774271e-01 6.489052204188e-01 6.542555816304e-01 6.452749644935e-01 6.234644282851e-01 5.923515902340e-01 5.569696953622e-01 5.230215409535e-01 4.959373293457e-01 4.802240100148e-01 4.791926137993e-01 4.946425561656e-01 5.261635433851e-01 5.704642368620e-01 6.216779027104e-01 6.726730789439e-01 7.167700978515e-01 7.491956846208e-01 7.679651571230e-01 7.741357650580e-01 7.714512178247e-01 7.655095547979e-01 7.626190485359e-01 7.684787699756e-01 7.868617493571e-01 8.185527932396e-01 8.609674421245e-01 9.086398079689e-01 9.544576593723e-01 9.912085773460e-01 1.013035569230e+00 1.016575876812e+00 1.001575638775e+00 9.708933516085e-01 9.299117580563e-01 8.853824320602e-01 8.439755017376e-01 8.108578768790e-01 7.889064607335e-01 7.788490662867e-01 7.801418697558e-01 7.918799696915e-01 8.131391653916e-01 8.426468200951e-01 8.782326813674e-01 9.165364664013e-01 9.532389018267e-01 9.837199830958e-01 1.003887038749e+00 1.010940689280e+00 1.003887038749e+00 9.837199830958e-01 9.532389018267e-01 9.165364664013e-01 8.782326813674e-01 8.426468200951e-01 8.131391653916e-01 7.918799696915e-01 7.801418697558e-01 7.788490662867e-01 7.889064607335e-01 8.108578768790e-01 8.439755017376e-01 8.853824320602e-01 9.299117580563e-01 9.708933516085e-01 1.001575638775e+00 1.016575876812e+00 1.013035569230e+00 9.912085773460e-01 9.544576593723e-01 9.086398079689e-01 8.609674421245e-01 8.185527932396e-01 7.868617493571e-01 7.684787699756e-01 7.626190485359e-01 7.655095547979e-01 7.714512178247e-01 7.741357650580e-01 7.679651571230e-01 7.491956846208e-01 7.167700978515e-01 6.726730789439e-01 6.216779027104e-01 5.704642368620e-01 5.261635433851e-01 4.946425561656e-01 4.791926137993e-01 4.802240100148e-01 4.959373293457e-01 5.230215409535e-01 5.569696953622e-01 5.923515902340e-01 6.234644282851e-01 6.452749644935e-01 6.542555816304e-01 6.489052204188e-01 6.298888774271e-01 5.998846751897e-01 5.633176315571e-01 5.259871263362e-01 4.944655621204e-01 4.748595768227e-01 4.708953520199e-01 4.824039466248e-01 5.056986937934e-01 5.356754436757e-01 5.678808885369e-01 5.995330677984e-01 6.296366483335e-01 6.586368696819e-01 6.878940862865e-01 7.190444709594e-01 7.532460320090e-01 7.904463797593e-01 8.288795746565e-01 8.650898846645e-01 8.944650680793e-01 9.118245616993e-01 9.113069540214e-01
 9.613465284645e-01 9.511754370313e-01 9.292286658643e-01 8.956259999555e-01 8.546406234632e-01 8.111401941346e-01 7.691395896872e-01 7.309407839254e-01 6.968778632987e-01 6.656772157111e-01 6.352025894164e-01 6.033416192409e-01 5.688630121479e-01 5.321805377459e-01 4.959600551986e-01 4.652817449163e-01 4.467450994622e-01 4.459195667574e-01 4.640783234157e-01 4.971207655042e-01 5.376860231404e-01 5.779828532593e-01 6.114215907855e-01 6.331801146253e-01 6.404236865418e-01 6.324484221129e-01 6.107847219616e-01 5.790597413886e-01 5.425446999649e-01 5.073734853656e-01 4.795983029134e-01 4.643529101125e-01 4.652464379363e-01 4.837987051124e-01 5.188453700890e-01 5.663025903223e-01 6.198348948486e-01 6.722264920006e-01 7.169628224338e-01 7.495594459571e-01 7.683665542986e-01 7.747780143422e-01 7.728286809653e-01 7.683039439781e-01 7.675247952623e-01 7.760196300974e-01 7.972758141177e-01 8.318140096688e-01 8.769057420298e-01 9.270552495439e-01 9.751456201284e-01 1.013892580133e+00 1.037297948909e+00 1.041806719971e+00 1.026994344903e+00 9.956197851536e-01 9.530820014612e-01 9.062791168274e-01 8.621371932394e-01 8.261423566047e-01 8.014846631815e-01 7.891548438287e-01 7.888293727833e-01 7.997788532094e-01 8.211925154832e-01 8.517793636360e-01 8.891727490986e-01 9.296765929642e-01 9.685707499498e-01 1.000881356405e+00 1.022249280811e+00 1.029719627962e+00 1.022249280811e+00 1.000881356405e+00 9.685707499498e-01 9.296765929642e-01 8.891727490986e-01 8.517793636360e-01 8.211925154832e-01 7.997788532094e-01 7.888293727833e-01 7.891548438287e-01 8.014846631815e-01 8.261423566047e-01 8.621371932394e-01 9.062791168274e-01 9.530820014612e-01 9.956197851536e-01 1.026994344903e+00 1.041806719971e+00 1.037297948909e+00 1.013892580133e+00 9.751456201284e-01 9.270552495439e-01 8.769057420298e-01 8.318140096688e-01 7.972758141177e-01 7.760196300974e-01 7.675247952623e-01 7.683039439781e-01 7.728286809653e-01 7.747780143422e-01 7.683665542986e-01 7.495594459571e-01 7.169628224338e-01 6.722264920006e-01 6.198348948486e-01 5.663025903223e-01 5.188453700890e-01 4.837987051124e-01 4.652464379363e-01 4.643529101125e-01 4.795983029134e-01 5.073734853656e-01 5.425446999649e-01 5.790597413886e-01 6.107847219616e-01 6.324484221129e-01 6.404236865418e-01 6.331801146253e-01 6.114215907855e-01 5.779828532593e-01 5.376860231404e-01 4.971207655042e-01 4.640783234157e-01 4.459195667574e-01 4.467450994622e-01 4.652817449163e-01 4.959600551986e-01 5.321805377459e-01 5.688630121479e-01 6.033416192409e-01 6.352025894164e-01 6.656772157111e-01 6.968778632987e-01 7.309407839254e-01 7.691395896872e-01 8.111401941346e-01 8.546406234632e-01 8.956259999555e-01 9.292286658643e-01 9.511754370313e-01 9.613465284645e-01
 1.009770072430e+00 1.004749524514e+00 9.808049835617e-01 9.432388449630e-01 8.970981096157e-01 8.476158453852e-01 7.992636679122e-01 7.548730482836e-01 7.152271926676e-01 6.792473143640e-01 6.446539564688e-01 6.089233485635e-01 5.702955044991e-01 5.287730672493e-01 4.869641091754e-01 4.505071835890e-01 4.272829636735e-01 4.243763731307e-01 4.435979999049e-01 4.799187508607e-01 5.245160668487e-01 5.685711052844e-01 6.050550289382e-01 6.291080996946e-01 6.380185195653e-01 6.312348870374e-01 6.103759033578e-01 5.791004258459e-01 5.426995005687e-01 5.073861967256e-01 4.794314216001e-01 4.642935254123e-01 4.658545775878e-01 4.856633529683e-01 5.223125959659e-01 5.713961346549e-01 6.263762149530e-01 6.800018147962e-01 7.258472271492e-01 7.595710389268e-01 7.796856071518e-01 7.877340477554e-01 7.878592880656e-01 7.858609501899e-01 7.879490476405e-01 7.994187598480e-01 8.234668203441e-01 8.604101582972e-01 9.074554433323e-01 9.591787564934e-01 1.008568735698e+00 1.048403693509e+00 1.072667126805e+00 1.077710071914e+00 1.062970760627e+00 1.031066159416e+00 9.872897753555e-01 9.385314205678e-01 8.918336830957e-01 8.529665513513e-01 8.255161630151e-01 8.108879727052e-01 8.090502957540e-01 8.193662045333e-01 8.409061876760e-01 8.721214423481e-01 9.103441070122e-01 9.516297749291e-01 9.911205847961e-01 1.023809915075e+00 1.045373057632e+00 1.052901274413e+00 1.045373057632e+00 1.023809915075e+00 9.911205847961e-01 9.516297749291e-01 9.103441070122e-01 8.721214423481e-01 8.409061876760e-01 8.193662045333e-01 8.090502957540e-01 8.108879727052e-01 8.255161630151e-01 8.529665513513e-01 8.918336830957e-01 9.385314205678e-01 9.872897753555e-01 1.031066159416e+00 1.062970760627e+00 1.077710071914e+00 1.072667126805e+00 1.048403693509e+00 1.008568735698e+00 9.591787564934e-01 9.074554433323e-01 8.604101582972e-01 8.234668203441e-01 7.994187598480e-01 7.879490476405e-01 7.858609501899e-01 7.878592880656e-01 7.877340477554e-01 7.796856071518e-01 7.595710389268e-01 7.258472271492e-01 6.800018147962e-01 6.263762149530e-01 5.713961346549e-01 5.223125959659e-01 4.856633529683e-01 4.658545775878e-01 4.642935254123e-01 4.794314216001e-01 5.073861967256e-01 5.426995005687e-01 5.791004258459e-01 6.103759033578e-01 6.312348870374e-01 6.380185195653e-01 6.291080996946e-01 6.050550289382e-01 5.685711052844e-01 5.245160668487e-01 4.799187508607e-01 4.435979999049e-01 4.243763731307e-01 4.272829636735e-01 4.505071835890e-01 4.869641091754e-01 5.287730672493e-01 5.702955044991e-01 6.089233485635e-01 6.446539564688e-01 6.792473143640e-01 7.152271926676e-01 7.548730482836e-01 7.992636679122e-01 8.476158453852e-01 8.970981096157e-01 9.432388449630e-01 9.808049835617e-01 1.004749524514e+00 1.009770072430e+00
 1.062493133384e+00 1.065396431026e+00 1.041069578390e+00 1.000285426858e+00 9.493577142687e-01 8.938741704222e-01 8.385998244360e-01 7.867885635839e-01 7.397290708989e-01 6.967884417854e-01 6.559319977357e-01 6.146319696114e-01 5.709499542793e-01 5.247020663025e-01 4.785298043759e-01 4.385257007130e-01 4.134970914506e-01 4.113337363336e-01 4.335480094121e-01 4.737642762766e-01 5.219082256228e-01 5.686014228505e-01 6.068233611184e-01 6.319996238542e-01 6.417658868270e-01 6.358608776075e-01 6.160397759439e-01 5.859302199947e-01 5.506453042169e-01 5.161489898201e-01 4.884995775050e-01 4.731126866298e-01 4.740465685932e-01 4.931797389340e-01 5.294092532457e-01 5.785313873261e-01 6.340818048825e-01 6.888352360105e-01 7.363734184720e-01 7.723454685388e-01 7.952217942919e-01 8.064683338661e-01 8.100932481153e-01 8.116986608551e-01 8.172373835317e-01 8.317159465535e-01 8.580813903898e-01 8.965288454288e-01 9.443143651770e-01 9.961939957902e-01 1.045399033752e+00 1.084922973432e+00 1.108892931944e+00 1.113700504876e+00 1.098731366566e+00 1.066468269549e+00 1.022043418468e+00 9.722031777895e-01 9.239553958125e-01 8.831831361624e-01 8.537415393127e-01 8.373341800289e-01 8.341090865392e-01 8.433941291293e-01 8.640399257152e-01 8.942299536518e-01 9.311266607952e-01 9.708062928771e-01 1.008598083649e+00 1.039775437886e+00 1.060293136386e+00 1.067450570895e+00 1.060293136386e+00 1.039775437886e+00 1.008598083649e+00 9.708062928771e-01 9.311266607952e-01 8.942299536518e-01 8.640399257152e-01 8.433941291293e-01 8.341090865392e-01 8.373341800289e-01 8.537415393127e-01 8.831831361624e-01 9.239553958125e-01 9.722031777895e-01 1.022043418468e+00 1.066468269549e+00 1.098731366566e+00 1.113700504876e+00 1.108892931944e+00 1.084922973432e+00 1.045399033752e+00 9.961939957902e-01 9.443143651770e-01 8.965288454288e-01 8.580813903898e-01 8.317159465535e-01 8.172373835317e-01 8.116986608551e-01 8.100932481153e-01 8.064683338661e-01 7.952217942919e-01 7.723454685388e-01 7.363734184720e-01 6.888352360105e-01 6.340818048825e-01 5.785313873261e-01 5.294092532457e-01 4.931797389340e-01 4.740465685932e-01 4.731126866298e-01 4.884995775050e-01 5.161489898201e-01 5.506453042169e-01 5.859302199947e-01 6.160397759439e-01 6.358608776075e-01 6.417658868270e-01 6.319996238542e-01 6.068233611184e-01 5.686014228505e-01 5.219082256228e-01 4.737642762766e-01 4.335480094121e-01 4.113337363336e-01 4.134970914506e-01 4.385257007130e-01 4.785298043759e-01 5.247020663025e-01 5.709499542793e-01 6.146319696114e-01 6.559319977357e-01 6.967884417854e-01 7.397290708989e-01 7.867885635839e-01 8.385998244360e-01 8.938741704222e-01 9.493577142687e-01 1.000285426858e+00 1.041069578390e+00 1.065396431026e+00 1.062493133384e+00
 1.142507737392e+00 1.135030439198e+00 1.106409395313e+00 1.061989957212e+00 1.006614642057e+00 9.455035929428e-01 8.834322274059e-01 8.239071711263e-01 7.686758683399e-01 7.176625671283e-01 6.693480192733e-01 6.215586190479e-01 5.725270785137e-01 5.221556101077e-01 4.732485703131e-01 4.322640076129e-01 4.084392589866e-01 4.095107941308e-01 4.358240757377e-01 4.796070017854e-01 5.300753775500e-01 5.778366366280e-01 6.162110569357e-01 6.410904143871e-01 6.505716504548e-01 6.447376965291e-01 6.254951314401e-01 5.963986926223e-01 5.622658910790e-01 5.286311487327e-01 5.011200269602e-01 4.849177283529e-01 4.842268026543e-01 5.014294228836e-01 5.360758373923e-01 5.844643825809e-01 6.403842269831e-01 6.966645895806e-01 7.468331651513e-01 7.864044119365e-01 8.136351170793e-01 8.296983086766e-01 8.382453540392e-01 8.444852409480e-01 8.539774226974e-01 8.713942027370e-01 8.994669697848e-01 9.383390754048e-01 9.853987565949e-01 1.035689177086e+00 1.082805904028e+00 1.120117323377e+00 1.142059571179e+00 1.145230849428e+00 1.129072870301e+00 1.096010248879e+00 1.051008418665e+00 1.000614318551e+00 9.516727907101e-01 9.100061023324e-01 8.795114243856e-01 8.619570400446e-01 8.574597288288e-01 8.651714445202e-01 8.837029600923e-01 9.110683790799e-01 9.444796378466e-01 9.803071414028e-01 1.014346767729e+00 1.042381474125e+00 1.060814692139e+00 1.067241771645e+00 1.060814692139e+00 1.042381474125e+00 1.014346767729e+00 9.803071414028e-01 9.444796378466e-01 9.110683790799e-01 8.837029600923e-01 8.651714445202e-01 8.574597288288e-01 8.619570400446e-01 8.795114243856e-01 9.100061023324e-01 9.516727907101e-01 1.000614318551e+00 1.051008418665e+00 1.096010248879e+00 1.129072870301e+00 1.145230849428e+00 1.142059571179e+00 1.120117323377e+00 1.082805904028e+00 1.035689177086e+00 9.853987565949e-01 9.383390754048e-01 8.994669697848e-01 8.713942027370e-01 8.539774226974e-01 8.444852409480e-01 8.382453540392e-01 8.296983086766e-01 8.136351170793e-01 7.864044119365e-01 7.468331651513e-01 6.966645895806e-01 6.403842269831e-01 5.844643825809e-01 5.360758373923e-01 5.014294228836e-01 4.842268026543e-01 4.849177283529e-01 5.011200269602e-01 5.286311487327e-01 5.622658910790e-01 5.963986926223e-01 6.254951314401e-01 6.447376965291e-01 6.505716504548e-01 6.410904143871e-01 6.162110569357e-01 5.778366366280e-01 5.300753775500e-01 4.796070017854e-01 4.358240757377e-01 4.095107941308e-01 4.084392589866e-01 4.322640076129e-01 4.732485703131e-01 5.221556101077e-01 5.725270785137e-01 6.215586190479e-01 6.693480192733e-01 7.176625671283e-01 7.686758683399e-01 8.239071711263e-01 8.834322274059e-01 9.455035929428e-01 1.006614642057e+00 1.061989957212e+00 1.106409395313e+00 1.135030439198e+00 1.142507737392e+00
 1.248088759353e+00 1.213635373262e+00 1.178427475588e+00 1.130160484225e+00 1.070474661307e+00 1.003961481942e+00 9.353353431590e-01 8.682807160202e-01 8.049139005582e-01 7.456835385422e-01 6.896612357022e-01 6.351988553090e-01 5.809512307000e-01 5.271499096566e-01 4.769223054245e-01 4.370322094565e-01 4.166576091300e-01 4.225280132300e-01 4.533372233376e-01 5.002012588453e-01 5.521413963659e-01 6.000428046494e-01 6.376576084438e-01 6.613414571944e-01 6.696328609704e-01 6.629436293034e-01 6.433377639950e-01 6.143027761610e-01 5.803759426792e-01 5.466792243742e-01 5.184451501547e-01 5.006705616160e-01 4.977390832371e-01 5.125957710566e-01 5.455181794519e-01 5.933806197050e-01 6.502620420346e-01 7.090373668962e-01 7.631228995717e-01 8.077989134122e-01 8.409812087711e-01 8.633947053462e-01 8.781719246394e-01 8.899931000154e-01 9.039405275909e-01 9.243237493193e-01 9.536726899138e-01 9.921046609903e-01 1.037174184546e+00 1.084255926008e+00 1.127395587177e+00 1.160446081752e+00 1.178304362613e+00 1.177924627344e+00 1.158950829398e+00 1.123854936652e+00 1.077509441035e+00 1.026268238356e+00 9.767585671524e-01 9.346011269479e-01 9.035235512125e-01 8.851217378969e-01 8.792806051284e-01 8.848804704445e-01 9.003143722815e-01 9.235586368103e-01 9.520611567413e-01 9.826651939390e-01 1.011779282129e+00 1.035790097503e+00 1.051596738407e+00 1.057111421086e+00 1.051596738407e+00 1.035790097503e+00 1.011779282129e+00 9.826651939390e-01 9.520611567413e-01 9.235586368103e-01 9.003143722815e-01 8.848804704445e-01 8.792806051284e-01 8.851217378969e-01 9.035235512125e-01 9.346011269479e-01 9.767585671524e-01 1.026268238356e+00 1.077509441035e+00 1.123854936652e+00 1.158950829398e+00 1.177924627344e+00 1.178304362613e+00 1.160446081752e+00 1.127395587177e+00 1.084255926008e+00 1.037174184546e+00 9.921046609903e-01 9.536726899138e-01 9.243237493193e-01 9.039405275909e-01 8.899931000154e-01 8.781719246394e-01 8.633947053462e-01 8.409812087711e-01 8.077989134122e-01 7.631228995717e-01 7.090373668962e-01 6.502620420346e-01 5.933806197050e-01 5.455181794519e-01 5.125957710566e-01 4.977390832371e-01 5.006705616160e-01 5.184451501547e-01 5.466792243742e-01 5.803759426792e-01 6.143027761610e-01 6.433377639950e-01 6.629436293034e-01 6.696328609704e-01 6.613414571944e-01 6.376576084438e-01 6.000428046494e-01 5.521413963659e-01 5.002012588453e-01 4.533372233376e-01 4.225280132300e-01 4.166576091300e-01 4.370322094565e-01 4.769223054245e-01 5.271499096566e-01 5.809512307000e-01 6.351988553090e-01 6.896612357022e-01 7.456835385422e-01 8.049139005582e-01 8.682807160202e-01 9.353353431590e-01 1.003961481942e+00 1.070474661307e+00 1.130160484225e+00 1.178427475588e+00 1.213635373262e+00 1.248088759353e+00
 1.294414745736e+00 1.281965681814e+00 1.249018475240e+00 1.198800523560e+00 1.135345393150e+00 1.063822849159e+00 9.891793741086e-01 9.153189063291e-01 8.446597940977e-01 7.780708574936e-01 7.151362898401e-01 6.547499075413e-01 5.960913129115e-01 5.398786451922e-01 4.896796774649e-01 4.524939156486e-01 4.370289196266e-01 4.485081892025e-01 4.839400422686e-01 5.337110652435e-01 5.869305217929e-01 6.348208267101e-01 6.714942228247e-01 6.936814159428e-01 7.002837621420e-01 6.920177446788e-01 6.711264797553e-01 6.410925778016e-01 6.062862301585e-01 5.715554262751e-01 5.418786651371e-01 5.221628033183e-01 5.169614311712e-01 5.296736464885e-01 5.611738304811e-01 6.088542284065e-01 6.670948349346e-01 7.288617935675e-01 7.874811350858e-01 8.379950996821e-01 8.779311521581e-01 9.074889886297e-01 9.291920684120e-01 9.471026094807e-01 9.657591204133e-01 9.890610531190e-01 1.019306627607e+00 1.056568911638e+00 1.098555315188e+00 1.140982807815e+00 1.178392091148e+00 1.205217932644e+00 1.216940428568e+00 1.211011913282e+00 1.187428393834e+00 1.148827840999e+00 1.100069102908e+00 1.047342505055e+00 9.970172332219e-01 9.543984049001e-01 9.228752303416e-01 9.036898454325e-01 8.963705898926e-01 8.994856415540e-01 9.112555790145e-01 9.297259055755e-01 9.526842659581e-01 9.775285957363e-01 1.001316044114e+00 1.021042079103e+00 1.034081047566e+00 1.038639289317e+00 1.034081047566e+00 1.021042079103e+00 1.001316044114e+00 9.775285957363e-01 9.526842659581e-01 9.297259055755e-01 9.112555790145e-01 8.994856415540e-01 8.963705898926e-01 9.036898454325e-01 9.228752303416e-01 9.543984049001e-01 9.970172332219e-01 1.047342505055e+00 1.100069102908e+00 1.148827840999e+00 1.187428393834e+00 1.211011913282e+00 1.216940428568e+00 1.205217932644e+00 1.178392091148e+00 1.140982807815e+00 1.098555315188e+00 1.056568911638e+00 1.019306627607e+00 9.890610531190e-01 9.657591204133e-01 9.471026094807e-01 9.291920684120e-01 9.074889886297e-01 8.779311521581e-01 8.379950996821e-01 7.874811350858e-01 7.288617935675e-01 6.670948349346e-01 6.088542284065e-01 5.611738304811e-01 5.296736464885e-01 5.169614311712e-01 5.221628033183e-01 5.418786651371e-01 5.715554262751e-01 6.062862301585e-01 6.410925778016e-01 6.711264797553e-01 6.920177446788e-01 7.002837621420e-01 6.936814159428e-01 6.714942228247e-01 6.348208267101e-01 5.869305217929e-01 5.337110652435e-01 4.839400422686e-01 4.485081892025e-01 4.370289196266e-01 4.524939156486e-01 4.896796774649e-01 5.398786451922e-01 5.960913129115e-01 6.547499075413e-01 7.151362898401e-01 7.780708574936e-01 8.446597940977e-01 9.153189063291e-01 9.891793741086e-01 1.063822849159e+00 1.135345393150e+00 1.198800523560e+00 1.249018475240e+00 1.281965681814e+00 1.294414745736e+00
 1.332531700396e+00 1.342818884978e+00 1.313810351804e+00 1.262055027290e+00 1.195078143685e+00 1.118968511034e+00 1.039060665714e+00 9.595317526992e-01 8.830534277372e-01 8.107868238855e-01 7.426733495519e-01 6.780438595756e-01 6.165689665448e-01 5.594940177036e-01 5.108625369087e-01 4.778181124734e-01 4.683255774553e-01 4.859657350693e-01 5.263147688884e-01 5.793461051003e-01 6.343432940530e-01 6.827939435014e-01 7.190447346234e-01 7.400862668186e-01 7.451054016223e-01 7.351043109584e-01 7.125442389729e-01 6.810079811983e-01 6.448447046887e-01 6.087940655900e-01 5.777136307171e-01 5.564414004080e-01 5.495451455555e-01 5.605807941182e-01 5.907457919526e-01 6.378807769031e-01 6.967852142570e-01 7.607084426536e-01 8.230592003720e-01 8.787496036970e-01 9.249632725944e-01 9.613718634469e-01 9.898514256135e-01 1.013780069737e+00 1.037064989078e+00 1.063106284157e+00 1.093877053205e+00 1.129335365211e+00 1.167295865130e+00 1.203814214523e+00 1.233962081565e+00 1.252846247651e+00 1.256638566979e+00 1.243424368641e+00 1.213675577088e+00 1.170301855188e+00 1.118202433056e+00 1.063413851184e+00 1.011985796616e+00 9.688083425573e-01 9.368156975066e-01 9.168013458338e-01 9.079007673595e-01 9.084074870151e-01 9.164305209407e-01 9.301423833079e-01 9.476978851474e-01 9.670286432789e-01 9.857884317544e-01 1.001514116973e+00 1.011988730979e+00 1.015665331992e+00 1.011988730979e+00 1.001514116973e+00 9.857884317544e-01 9.670286432789e-01 9.476978851474e-01 9.301423833079e-01 9.164305209407e-01 9.084074870151e-01 9.079007673595e-01 9.168013458338e-01 9.368156975066e-01 9.688083425573e-01 1.011985796616e+00 1.063413851184e+00 1.118202433056e+00 1.170301855188e+00 1.213675577088e+00 1.243424368641e+00 1.256638566979e+00 1.252846247651e+00 1.233962081565e+00 1.203814214523e+00 1.167295865130e+00 1.129335365211e+00 1.093877053205e+00 1.063106284157e+00 1.037064989078e+00 1.013780069737e+00 9.898514256135e-01 9.613718634469e-01 9.249632725944e-01 8.787496036970e-01 8.230592003720e-01 7.607084426536e-01 6.967852142570e-01 6.378807769031e-01 5.907457919526e-01 5.605807941182e-01 5.495451455555e-01 5.564414004080e-01 5.777136307171e-01 6.087940655900e-01 6.448447046887e-01 6.810079811983e-01 7.125442389729e-01 7.351043109584e-01 7.451054016223e-01 7.400862668186e-01 7.190447346234e-01 6.827939435014e-01 6.343432940530e-01 5.793461051003e-01 5.263147688884e-01 4.859657350693e-01 4.683255774553e-01 4.778181124734e-01 5.108625369087e-01 5.594940177036e-01 6.165689665448e-01 6.780438595756e-01 7.426733495519e-01 8.107868238855e-01 8.830534277372e-01 9.595317526992e-01 1.039060665714e+00 1.118968511034e+00 1.195078143685e+00 1.262055027290e+00 1.313810351804e+00 1.342818884978e+00 1.332531700396e+00
 1.419019562034e+00 1.406826306242e+00 1.372235078079e+00 1.316904244151e+00 1.245989630398e+00 1.165473190490e+00 1.080968714306e+00 9.969427940940e-01 9.163024014888e-01 8.403981247326e-01 7.693696622410e-01 7.028163247214e-01 6.407721832665e-01 5.849237550952e-01 5.396992698039e-01 5.121899502049e-01 5.094305322593e-01 5.334808851187e-01 5.789053880103e-01 6.355414411804e-01 6.928873371758e-01 7.426056221075e-01 7.791745102853e-01 7.997363666689e-01 8.037052834251e-01 7.923503836688e-01 7.683888360737e-01 7.355978435309e-01 6.984306948486e-01 6.616495786101e-01 6.300631313486e-01 6.083623235590e-01 6.008671857373e-01 6.108807948704e-01 6.395721673918e-01 6.851507974646e-01 7.430355316052e-01 8.070789791184e-01 8.710850231282e-01 9.300641629808e-01 9.809951129247e-01 1.023094134129e+00 1.057587053167e+00 1.087109647135e+00 1.114832974887e+00 1.143517117271e+00 1.174665148751e+00 1.208000740341e+00 1.241376751294e+00 1.271168245895e+00 1.293017075559e+00 1.302768169018e+00 1.297397773760e+00 1.275733847353e+00 1.238827367727e+00 1.189930716199e+00 1.134012266853e+00 1.076918922967e+00 1.024303463499e+00 9.805479951762e-01 9.480620083784e-01 9.271837625875e-01 9.167183168165e-01 9.147728369705e-01 9.194209823216e-01 9.289751395025e-01 9.418996711601e-01 9.565642109788e-01 9.710971132659e-01 9.834737690076e-01 9.918080882436e-01 9.947476961030e-01 9.918080882436e-01 9.834737690076e-01 9.710971132659e-01 9.565642109788e-01 9.418996711601e-01 9.289751395025e-01 9.194209823216e-01 9.147728369705e-01 9.167183168165e-01 9.271837625875e-01 9.480620083784e-01 9.805479951762e-01 1.024303463499e+00 1.076918922967e+00 1.134012266853e+00 1.189930716199e+00 1.238827367727e+00 1.275733847353e+00 1.297397773760e+00 1.302768169018e+00 1.293017075559e+00 1.271168245895e+00 1.241376751294e+00 1.208000740341e+00 1.174665148751e+00 1.143517117271e+00 1.114832974887e+00 1.087109647135e+00 1.057587053167e+00 1.023094134129e+00 9.809951129247e-01 9.300641629808e-01 8.710850231282e-01 8.070789791184e-01 7.430355316052e-01 6.851507974646e-01 6.395721673918e-01 6.108807948704e-01 6.008671857373e-01 6.083623235590e-01 6.300631313486e-01 6.616495786101e-01 6.984306948486e-01 7.355978435309e-01 7.683888360737e-01 7.923503836688e-01 8.037052834251e-01 7.997363666689e-01 7.791745102853e-01 7.426056221075e-01 6.928873371758e-01 6.355414411804e-01 5.789053880103e-01 5.334808851187e-01 5.094305322593e-01 5.121899502049e-01 5.396992698039e-01 5.849237550952e-01 6.407721832665e-01 7.028163247214e-01 7.693696622410e-01 8.403981247326e-01 9.163024014888e-01 9.969427940940e-01 1.080968714306e+00 1.165473190490e+00 1.245989630398e+00 1.316904244151e+00 1.372235078079e+00 1.406826306242e+00 1.419019562034e+00
 1.472736457893e+00 1.454805409471e+00 1.416722029616e+00 1.357951410827e+00 1.283206267684e+00 1.198676509398e+00 1.110360452645e+00 1.023080497547e+00 9.400022580376e-01 8.626158593786e-01 7.911497633078e-01 7.253066919649e-01 6.653059041717e-01 6.130647402044e-01 5.731051466563e-01 5.521327368822e-01 5.561011700590e-01 5.858685629033e-01 6.355299342443e-01 6.951239456058e-01 7.544598856154e-01 8.053621502420e-01 8.423931680322e-01 8.627947341465e-01 8.661676975294e-01 8.540348411511e-01 8.293806103660e-01 7.962140993483e-01 7.591381230504e-01 7.229525673083e-01 6.923723288486e-01 6.717882100401e-01 6.650070307911e-01 6.747461543175e-01 7.018720525544e-01 7.448460019903e-01 7.998314855027e-01 8.615766960192e-01 9.246282307401e-01 9.844089111443e-01 1.037932230691e+00 1.084102037203e+00 1.123544619487e+00 1.158108155171e+00 1.190113260620e+00 1.221512682807e+00 1.253174883250e+00 1.284454577707e+00 1.313171310490e+00 1.336007524842e+00 1.349213201291e+00 1.349441092677e+00 1.334560973004e+00 1.304233304890e+00 1.260155994230e+00 1.205955117750e+00 1.146647602150e+00 1.087817129867e+00 1.034611878067e+00 9.908025060774e-01 9.582182900384e-01 9.367717209358e-01 9.250289610519e-01 9.210129490496e-01 9.228302856388e-01 9.289282537137e-01 9.380112672885e-01 9.487817509056e-01 9.597590996901e-01 9.692890738234e-01 9.757874696218e-01 9.780916227428e-01 9.757874696218e-01 9.692890738234e-01 9.597590996901e-01 9.487817509056e-01 9.380112672885e-01 9.289282537137e-01 9.228302856388e-01 9.210129490496e-01 9.250289610519e-01 9.367717209358e-01 9.582182900384e-01 9.908025060774e-01 1.034611878067e+00 1.087817129867e+00 1.146647602150e+00 1.205955117750e+00 1.260155994230e+00 1.304233304890e+00 1.334560973004e+00 1.349441092677e+00 1.349213201291e+00 1.336007524842e+00 1.313171310490e+00 1.284454577707e+00 1.253174883250e+00 1.221512682807e+00 1.190113260620e+00 1.158108155171e+00 1.123544619487e+00 1.084102037203e+00 1.037932230691e+00 9.844089111443e-01 9.246282307401e-01 8.615766960192e-01 7.998314855027e-01 7.448460019903e-01 7.018720525544e-01 6.747461543175e-01 6.650070307911e-01 6.717882100401e-01 6.923723288486e-01 7.229525673083e-01 7.591381230504e-01 7.962140993483e-01 8.293806103660e-01 8.540348411511e-01 8.661676975294e-01 8.627947341465e-01 8.423931680322e-01 8.053621502420e-01 7.544598856154e-01 6.951239456058e-01 6.355299342443e-01 5.858685629033e-01 5.561011700590e-01 5.521327368822e-01 5.731051466563e-01 6.130647402044e-01 6.653059041717e-01 7.253066919649e-01 7.911497633078e-01 8.626158593786e-01 9.400022580376e-01 1.023080497547e+00 1.110360452645e+00 1.198676509398e+00 1.283206267684e+00 1.357951410827e+00 1.416722029616e+00 1.454805409471e+00 1.472736457893e+00
 1.505592301294e+00 1.488081469730e+00 1.448152656631e+00 1.386379794300e+00 1.308074510927e+00 1.219945351690e+00 1.128492001655e+00 1.038973513897e+00 9.548536303717e-01 8.777623079358e-01 8.079451015471e-01 7.450685181987e-01 6.893213512073e-01 6.425539373955e-01 6.090058940061e-01 5.946590687126e-01 6.043897829882e-01 6.383044749940e-01 6.905545498441e-01 7.516824978043e-01 8.119155297980e-01 8.632696474872e-01 9.003752560549e-01 9.205600113705e-01 9.235827938070e-01 9.111997677812e-01 8.866533062609e-01 8.541675477929e-01 8.184635691720e-01 7.843196159724e-01 7.562404653007e-01 7.381699121397e-01 7.332465839710e-01 7.434540828373e-01 7.692118141851e-01 8.091118670127e-01 8.600327635831e-01 9.177505674797e-01 9.778035615211e-01 1.036327939264e+00 1.090646887480e+00 1.139541213844e+00 1.183132050212e+00 1.222461721694e+00 1.258892301570e+00 1.293411890085e+00 1.326095843583e+00 1.355803276471e+00 1.380253328960e+00 1.396424793995e+00 1.401206083337e+00 1.392121506788e+00 1.367998546704e+00 1.329392093768e+00 1.278699838169e+00 1.219926809188e+00 1.158106209710e+00 1.098482959866e+00 1.045598874716e+00 1.002518844393e+00 9.704584444779e-01 9.489287462344e-01 9.363276121675e-01 9.306645142217e-01 9.301175457301e-01 9.332545197902e-01 9.389662879535e-01 9.462320407240e-01 9.539229343478e-01 9.607608338684e-01 9.654931175994e-01 9.671841161046e-01 9.654931175994e-01 9.607608338684e-01 9.539229343478e-01 9.462320407240e-01 9.389662879535e-01 9.332545197902e-01 9.301175457301e-01 9.306645142217e-01 9.363276121675e-01 9.489287462344e-01 9.704584444779e-01 1.002518844393e+00 1.045598874716e+00 1.098482959866e+00 1.158106209710e+00 1.219926809188e+00 1.278699838169e+00 1.329392093768e+00 1.367998546704e+00 1.392121506788e+00 1.401206083337e+00 1.396424793995e+00 1.380253328960e+00 1.355803276471e+00 1.326095843583e+00 1.293411890085e+00 1.258892301570e+00 1.222461721694e+00 1.183132050212e+00 1.139541213844e+00 1.090646887480e+00 1.036327939264e+00 9.778035615211e-01 9.177505674797e-01 8.600327635831e-01 8.091118670127e-01 7.692118141851e-01 7.434540828373e-01 7.332465839710e-01 7.381699121397e-01 7.562404653007e-01 7.843196159724e-01 8.184635691720e-01 8.541675477929e-01 8.866533062609e-01 9.111997677812e-01 9.235827938070e-01 9.205600113705e-01 9.003752560549e-01 8.632696474872e-01 8.119155297980e-01 7.516824978043e-01 6.905545498441e-01 6.383044749940e-01 6.043897829882e-01 5.946590687126e-01 6.090058940061e-01 6.425539373955e-01 6.893213512073e-01 7.450685181987e-01 8.079451015471e-01 8.777623079358e-01 9.548536303717e-01 1.038973513897e+00 1.128492001655e+00 1.219945351690e+00 1.308074510927e+00 1.386379794300e+00 1.448152656631e+00 1.488081469730e+00 1.505592301294e+00
 1.526303457877e+00 1.511309950997e+00 1.469774868521e+00 1.405119639233e+00 1.323479439719e+00 1.232108165526e+00 1.138037760017e+00 1.047004566861e+00 9.628103002667e-01 8.872402960496e-01 8.205123294491e-01 7.621368836564e-01 7.120491607773e-01 6.717181756682e-01 6.447552726646e-01 6.362064727195e-01 6.500289670518e-01 6.860256086132e-01 7.388145928987e-01 7.996723368323e-01 8.593469631904e-01 9.100868963531e-01 9.466022918954e-01 9.662975669553e-01 9.690687403347e-01 9.568766098904e-01 9.331823196566e-01 9.023744309980e-01 8.692110153624e-01 8.383437048560e-01 8.139467322734e-01 7.994172364809e-01 7.971776351447e-01 8.084912248736e-01 8.333132304819e-01 8.702797822240e-01 9.168767567678e-01 9.698776846099e-01 1.025918354073e+00 1.082053392788e+00 1.136154655542e+00 1.187074930194e+00 1.234536822386e+00 1.278790205819e+00 1.320150330097e+00 1.358522006309e+00 1.393051413278e+00 1.422003572357e+00 1.442936853823e+00 1.453108920384e+00 1.450058740827e+00 1.432214840868e+00 1.399398956794e+00 1.353098605050e+00 1.296438317882e+00 1.233811763643e+00 1.170251976707e+00 1.110624762698e+00 1.058816728994e+00 1.017147775662e+00 9.862098608484e-01 9.651213193882e-01 9.521255440823e-01 9.452261307413e-01 9.426566508486e-01 9.430750402022e-01 9.455335409627e-01 9.492774431987e-01 9.535541344540e-01 9.575247894576e-01 9.603442735305e-01 9.613649797168e-01 9.603442735305e-01 9.575247894576e-01 9.535541344540e-01 9.492774431987e-01 9.455335409627e-01 9.430750402022e-01 9.426566508486e-01 9.452261307413e-01 9.521255440823e-01 9.651213193882e-01 9.862098608484e-01 1.017147775662e+00 1.058816728994e+00 1.110624762698e+00 1.170251976707e+00 1.233811763643e+00 1.296438317882e+00 1.353098605050e+00 1.399398956794e+00 1.432214840868e+00 1.450058740827e+00 1.453108920384e+00 1.442936853823e+00 1.422003572357e+00 1.393051413278e+00 1.358522006309e+00 1.320150330097e+00 1.278790205819e+00 1.234536822386e+00 1.187074930194e+00 1.136154655542e+00 1.082053392788e+00 1.025918354073e+00 9.698776846099e-01 9.168767567678e-01 8.702797822240e-01 8.333132304819e-01 8.084912248736e-01 7.971776351447e-01 7.994172364809e-01 8.139467322734e-01 8.383437048560e-01 8.692110153624e-01 9.023744309980e-01 9.331823196566e-01 9.568766098904e-01 9.690687403347e-01 9.662975669553e-01 9.466022918954e-01 9.100868963531e-01 8.593469631904e-01 7.996723368323e-01 7.388145928987e-01 6.860256086132e-01 6.500289670518e-01 6.362064727195e-01 6.447552726646e-01 6.717181756682e-01 7.120491607773e-01 7.621368836564e-01 8.205123294491e-01 8.872402960496e-01 9.628103002667e-01 1.047004566861e+00 1.138037760017e+00 1.232108165526e+00 1.323479439719e+00 1.405119639233e+00 1.469774868521e+00 1.511309950997e+00 1.526303457877e+00
 1.534137385819e+00 1.519153927790e+00 1.475665426296e+00 1.408573331011e+00 1.324394788143e+00 1.230739119046e+00 1.135086140850e+00 1.043610492533e+00 9.604369386601e-01 8.874921462461e-01 8.249279650654e-01 7.719990672694e-01 7.282069748198e-01 6.943968842058e-01 6.733219671269e-01 6.690425675645e-01 6.848248220355e-01 7.205314172083e-01 7.715451360846e-01 8.300570902935e-01 8.874485432767e-01 9.362706052940e-01 9.713513566162e-01 9.901717503361e-01 9.927456765505e-01 9.811933969601e-01 9.591320547904e-01 9.310205125286e-01 9.015312928940e-01 8.750413810305e-01 8.552552392664e-01 8.449515185226e-01 8.458636818445e-01 8.586341455463e-01 8.828447632781e-01 9.171678336750e-01 9.596012590706e-01 1.007814591376e+00 1.059523454084e+00 1.112789525258e+00 1.166180872713e+00 1.218783543301e+00 1.270022284893e+00 1.319389389454e+00 1.366122694836e+00 1.408979687166e+00 1.446114358314e+00 1.475144676015e+00 1.493431656867e+00 1.498490791269e+00 1.488496736889e+00 1.462774325343e+00 1.422131499272e+00 1.368982649717e+00 1.307168094944e+00 1.241471335348e+00 1.176924278426e+00 1.118018814528e+00 1.067992642339e+00 1.028435829283e+00 9.993076467279e-01 9.793092193470e-01 9.664759725645e-01 9.587424631654e-01 9.543418261940e-01 9.520040657844e-01 9.509608312080e-01 9.507761963599e-01 9.511628405106e-01 9.518191704835e-01 9.524099443379e-01 9.526450640936e-01 9.524099443379e-01 9.518191704835e-01 9.511628405106e-01 9.507761963599e-01 9.509608312080e-01 9.520040657844e-01 9.543418261940e-01 9.587424631654e-01 9.664759725645e-01 9.793092193470e-01 9.993076467279e-01 1.028435829283e+00 1.067992642339e+00 1.118018814528e+00 1.176924278426e+00 1.241471335348e+00 1.307168094944e+00 1.368982649717e+00 1.422131499272e+00 1.462774325343e+00 1.488496736889e+00 1.498490791269e+00 1.493431656867e+00 1.475144676015e+00 1.446114358314e+00 1.408979687166e+00 1.366122694836e+00 1.319389389454e+00 1.270022284893e+00 1.218783543301e+00 1.166180872713e+00 1.112789525258e+00 1.059523454084e+00 1.007814591376e+00 9.596012590706e-01 9.171678336750e-01 8.828447632781e-01 8.586341455463e-01 8.458636818445e-01 8.449515185226e-01 8.552552392664e-01 8.750413810305e-01 9.015312928940e-01 9.310205125286e-01 9.591320547904e-01 9.811933969601e-01 9.927456765505e-01 9.901717503361e-01 9.713513566162e-01 9.362706052940e-01 8.874485432767e-01 8.300570902935e-01 7.715451360846e-01 7.205314172083e-01 6.848248220355e-01 6.690425675645e-01 6.733219671269e-01 6.943968842058e-01 7.282069748198e-01 7.719990672694e-01 8.249279650654e-01 8.874921462461e-01 9.604369386601e-01 1.043610492533e+00 1.135086140850e+00 1.230739119046e+00 1.324394788143e+00 1.408573331011e+00 1.475665426296e+00 1.519153927790e+00 1.534137385819e+00
 1.525268836350e+00 1.506431910270e+00 1.460985777052e+00 1.392561668517e+00 1.307239488449e+00 1.212775550881e+00 1.116980462429e+00 1.026379448357e+00 9.453478067565e-01 8.758954669357e-01 8.180627879339e-01 7.707890967031e-01 7.330570084795e-01 7.049826600064e-01 6.884187721654e-01 6.865413295995e-01 7.021652225853e-01 7.354655266059e-01 7.827524003965e-01 8.372270698091e-01 8.909707560678e-01 9.368888397314e-01 9.699508899984e-01 9.877064698630e-01 9.902663113760e-01 9.798607320772e-01 9.602003676362e-01 9.357156736127e-01 9.108628160076e-01 8.895880202499e-01 8.749946135111e-01 8.691956683064e-01 8.733081762751e-01 8.875136667810e-01 9.111841156323e-01 9.430962620150e-01 9.817043819446e-01 1.025456624407e+00 1.073033506131e+00 1.123464841258e+00 1.176053637562e+00 1.230202744513e+00 1.285126249660e+00 1.339616497450e+00 1.391883398770e+00 1.439556273856e+00 1.479817205995e+00 1.509636400555e+00 1.526161460996e+00 1.527131288701e+00 1.511301286599e+00 1.478818718665e+00 1.431412771157e+00 1.372361310797e+00 1.306184876070e+00 1.238050550266e+00 1.173023161778e+00 1.115282782899e+00 1.067495261117e+00 1.030577438490e+00 1.003860096417e+00 9.855715362526e-01 9.734355531619e-01 9.652129818515e-01 9.590758405713e-01 9.538243449776e-01 9.489151208100e-01 9.443253819538e-01 9.403218545067e-01 9.372353537249e-01 9.353089900400e-01 9.346572113122e-01 9.353089900400e-01 9.372353537249e-01 9.403218545067e-01 9.443253819538e-01 9.489151208100e-01 9.538243449776e-01 9.590758405713e-01 9.652129818515e-01 9.734355531619e-01 9.855715362526e-01 1.003860096417e+00 1.030577438490e+00 1.067495261117e+00 1.115282782899e+00 1.173023161778e+00 1.238050550266e+00 1.306184876070e+00 1.372361310797e+00 1.431412771157e+00 1.478818718665e+00 1.511301286599e+00 1.527131288701e+00 1.526161460996e+00 1.509636400555e+00 1.479817205995e+00 1.439556273856e+00 1.391883398770e+00 1.339616497450e+00 1.285126249660e+00 1.230202744513e+00 1.176053637562e+00 1.123464841258e+00 1.073033506131e+00 1.025456624407e+00 9.817043819446e-01 9.430962620150e-01 9.111841156323e-01 8.875136667810e-01 8.733081762751e-01 8.691956683064e-01 8.749946135111e-01 8.895880202499e-01 9.108628160076e-01 9.357156736127e-01 9.602003676362e-01 9.798607320772e-01 9.902663113760e-01 9.877064698630e-01 9.699508899984e-01 9.368888397314e-01 8.909707560678e-01 8.372270698091e-01 7.827524003965e-01 7.354655266059e-01 7.021652225853e-01 6.865413295995e-01 6.884187721654e-01 7.049826600064e-01 7.330570084795e-01 7.707890967031e-01 8.180627879339e-01 8.758954669357e-01 9.453478067565e-01 1.026379448357e+00 1.116980462429e+00 1.212775550881e+00 1.307239488449e+00 1.392561668517e+00 1.460985777052e+00 1.506431910270e+00 1.525268836350e+00
 1.483738030947e+00 1.468323004651e+00 1.424923651822e+00 1.357362821200e+00 1.272565661024e+00 1.178816976224e+00 1.084274095788e+00 9.957152962610e-01 9.176570934889e-01 8.521120601334e-01 7.989673378196e-01 7.568387168013e-01 7.242136090615e-01 7.005226000274e-01 6.868208514991e-01 6.856002615210e-01 6.994475327987e-01 7.290013944928e-01 7.715369987068e-01 8.212483788158e-01 8.708939936917e-01 9.137056840032e-01 9.447683172336e-01 9.616719613005e-01 9.645941096608e-01 9.558572188248e-01 9.392260582068e-01 9.190471148784e-01 8.994644097212e-01 8.838678334359e-01 8.746550381865e-01 8.732478322323e-01 8.802372222564e-01 8.955311364071e-01 9.184872433338e-01 9.481100349550e-01 9.833041007543e-01 1.023164625552e+00 1.067170604645e+00 1.115166689990e+00 1.167124619382e+00 1.222762090067e+00 1.281149783824e+00 1.340482362995e+00 1.398060650715e+00 1.450506246073e+00 1.494115889239e+00 1.525265263304e+00 1.540879118416e+00 1.538858126336e+00 1.518435716208e+00 1.480446662171e+00 1.427413223915e+00 1.363370491258e+00 1.293453742134e+00 1.223222182756e+00 1.157841795606e+00 1.101300611441e+00 1.055827092129e+00 1.021756285344e+00 9.978062631977e-01 9.816605621160e-01 9.706198892997e-01 9.621684373106e-01 9.543739751134e-01 9.461273892881e-01 9.371723526633e-01 9.279738893453e-01 9.194155411664e-01 9.124796227524e-01 9.079812306734e-01 9.064259846688e-01 9.079812306734e-01 9.124796227524e-01 9.194155411664e-01 9.279738893453e-01 9.371723526633e-01 9.461273892881e-01 9.543739751134e-01 9.621684373106e-01 9.706198892997e-01 9.816605621160e-01 9.978062631977e-01 1.021756285344e+00 1.055827092129e+00 1.101300611441e+00 1.157841795606e+00 1.223222182756e+00 1.293453742134e+00 1.363370491258e+00 1.427413223915e+00 1.480446662171e+00 1.518435716208e+00 1.538858126336e+00 1.540879118416e+00 1.525265263304e+00 1.494115889239e+00 1.450506246073e+00 1.398060650715e+00 1.340482362995e+00 1.281149783824e+00 1.222762090067e+00 1.167124619382e+00 1.115166689990e+00 1.067170604645e+00 1.023164625552e+00 9.833041007543e-01 9.481100349550e-01 9.184872433338e-01 8.955311364071e-01 8.802372222564e-01 8.732478322323e-01 8.746550381865e-01 8.838678334359e-01 8.994644097212e-01 9.190471148784e-01 9.392260582068e-01 9.558572188248e-01 9.645941096608e-01 9.616719613005e-01 9.447683172336e-01 9.137056840032e-01 8.708939936917e-01 8.212483788158e-01 7.715369987068e-01 7.290013944928e-01 6.994475327987e-01 6.856002615210e-01 6.868208514991e-01 7.005226000274e-01 7.242136090615e-01 7.568387168013e-01 7.989673378196e-01 8.521120601334e-01 9.176570934889e-01 9.957152962610e-01 1.084274095788e+00 1.178816976224e+00 1.272565661024e+00 1.357362821200e+00 1.424923651822e+00 1.468323004651e+00 1.483738030947e+00
 1.420660739921e+00 1.410615169807e+00 1.370093343616e+00 1.304359524079e+00 1.221265993128e+00 1.129502368828e+00 1.037410056829e+00 9.518428161737e-01 8.773150184727e-01 8.157506933744e-01 7.668630443443e-01 7.289950346747e-01 7.002281301114e-01 6.794490049722e-01 6.671054176381e-01 6.652321728635e-01 6.763961510455e-01 7.017924563576e-01 7.396202596404e-01 7.849404883421e-01 8.310564123038e-01 8.714084474749e-01 9.011036495589e-01 9.177269238446e-01 9.215013230430e-01 9.148548321957e-01 9.016333253417e-01 8.861083886827e-01 8.720717159444e-01 8.622793122435e-01 8.583360275718e-01 8.609489395413e-01 8.702547809003e-01 8.860535277831e-01 9.078870203881e-01 9.351356772665e-01 9.671843436470e-01 1.003671388034e+00 1.044682409404e+00 1.090666162474e+00 1.142109950067e+00 1.198992450397e+00 1.260289778583e+00 1.323740227598e+00 1.385919199905e+00 1.442628179424e+00 1.489427877766e+00 1.522181622547e+00 1.537593518005e+00 1.533642884934e+00 1.509905793183e+00 1.467745370964e+00 1.410302213726e+00 1.342233495371e+00 1.269205101010e+00 1.197166527044e+00 1.131464086296e+00 1.076028097341e+00 1.032791695529e+00 1.001597506493e+00 9.805674623484e-01 9.667811886413e-01 9.570402750584e-01 9.485030455453e-01 9.391400702370e-01 9.279819746637e-01 9.151391954167e-01 9.016012933427e-01 8.888605472887e-01 8.784676147351e-01 8.717011764232e-01 8.693573964766e-01 8.717011764232e-01 8.784676147351e-01 8.888605472887e-01 9.016012933427e-01 9.151391954167e-01 9.279819746637e-01 9.391400702370e-01 9.485030455453e-01 9.570402750584e-01 9.667811886413e-01 9.805674623484e-01 1.001597506493e+00 1.032791695529e+00 1.076028097341e+00 1.131464086296e+00 1.197166527044e+00 1.269205101010e+00 1.342233495371e+00 1.410302213726e+00 1.467745370964e+00 1.509905793183e+00 1.533642884934e+00 1.537593518005e+00 1.522181622547e+00 1.489427877766e+00 1.442628179424e+00 1.385919199905e+00 1.323740227598e+00 1.260289778583e+00 1.198992450397e+00 1.142109950067e+00 1.090666162474e+00 1.044682409404e+00 1.003671388034e+00 9.671843436470e-01 9.351356772665e-01 9.078870203881e-01 8.860535277831e-01 8.702547809003e-01 8.609489395413e-01 8.583360275718e-01 8.622793122435e-01 8.720717159444e-01 8.861083886827e-01 9.016333253417e-01 9.148548321957e-01 9.215013230430e-01 9.177269238446e-01 9.011036495589e-01 8.714084474749e-01 8.310564123038e-01 7.849404883421e-01 7.396202596404e-01 7.017924563576e-01 6.763961510455e-01 6.652321728635e-01 6.671054176381e-01 6.794490049722e-01 7.002281301114e-01 7.289950346747e-01 7.668630443443e-01 8.157506933744e-01 8.773150184727e-01 9.518428161737e-01 1.037410056829e+00 1.129502368828e+00 1.221265993128e+00 1.304359524079e+00 1.370093343616e+00 1.410615169807e+00 1.420660739921e+00
 1.353851385406e+00 1.340511454589e+00 1.299681339179e+00 1.235332033450e+00 1.154530541806e+00 1.065662254235e+00 9.769104543561e-01 8.949876713419e-01 8.242672185219e-01 7.665208845441e-01 7.212964356824e-01 6.867353226223e-01 6.606257641031e-01 6.414658918496e-01 6.292981728537e-01 6.259329064868e-01 6.341314864152e-01 6.557403974938e-01 6.898088089075e-01 7.320511534948e-01 7.760532858320e-01 8.152436128895e-01 8.446039949986e-01 8.616399698786e-01 8.666204335151e-01 8.621497660193e-01 8.522600519780e-01 8.412486373712e-01 8.326090815298e-01 8.284381260422e-01 8.294864685475e-01 8.356991279894e-01 8.467771540237e-01 8.625121993135e-01 8.827812068379e-01 9.074743506703e-01 9.365018688174e-01 9.699813952564e-01 1.008413455708e+00 1.052632089491e+00 1.103441534568e+00 1.161004905699e+00 1.224261190034e+00 1.290654001299e+00 1.356270037356e+00 1.416320986481e+00 1.465816080073e+00 1.500203056940e+00 1.515969883226e+00 1.511092558512e+00 1.485349609733e+00 1.440452216126e+00 1.379977985465e+00 1.309049359841e+00 1.233765630756e+00 1.160431264407e+00 1.094619389007e+00 1.040297180438e+00 9.992080602724e-01 9.707722551684e-01 9.525422951132e-01 9.409947256573e-01 9.324384583292e-01 9.237440347385e-01 9.128625992732e-01 8.990510766549e-01 8.828548944440e-01 8.657876297434e-01 8.498449581424e-01 8.369638604481e-01 8.286429038163e-01 8.257727773558e-01 8.286429038163e-01 8.369638604481e-01 8.498449581424e-01 8.657876297434e-01 8.828548944440e-01 8.990510766549e-01 9.128625992732e-01 9.237440347385e-01 9.324384583292e-01 9.409947256573e-01 9.525422951132e-01 9.707722551684e-01 9.992080602724e-01 1.040297180438e+00 1.094619389007e+00 1.160431264407e+00 1.233765630756e+00 1.309049359841e+00 1.379977985465e+00 1.440452216126e+00 1.485349609733e+00 1.511092558512e+00 1.515969883226e+00 1.500203056940e+00 1.465816080073e+00 1.416320986481e+00 1.356270037356e+00 1.290654001299e+00 1.224261190034e+00 1.161004905699e+00 1.103441534568e+00 1.052632089491e+00 1.008413455708e+00 9.699813952564e-01 9.365018688174e-01 9.074743506703e-01 8.827812068379e-01 8.625121993135e-01 8.467771540237e-01 8.356991279894e-01 8.294864685475e-01 8.284381260422e-01 8.326090815298e-01 8.412486373712e-01 8.522600519780e-01 8.621497660193e-01 8.666204335151e-01 8.616399698786e-01 8.446039949986e-01 8.152436128895e-01 7.760532858320e-01 7.320511534948e-01 6.898088089075e-01 6.557403974938e-01 6.341314864152e-01 6.259329064868e-01 6.292981728537e-01 6.414658918496e-01 6.606257641031e-01 6.867353226223e-01 7.212964356824e-01 7.665208845441e-01 8.242672185219e-01 8.949876713419e-01 9.769104543561e-01 1.065662254235e+00 1.154530541806e+00 1.235332033450e+00 1.299681339179e+00 1.340511454589e+00 1.353851385406e+00
 1.269911485913e+00 1.255307382197e+00 1.214739933653e+00 1.152163957195e+00 1.074173588853e+00 9.887696238055e-01 9.038309367671e-01 8.258097493097e-01 7.588671962332e-01 7.046197615860e-01 6.624893350234e-01 6.304747824772e-01 6.061457129828e-01 5.877060748940e-01 5.749344084744e-01 5.696305103988e-01 5.749829957856e-01 5.936396647958e-01 6.254321887003e-01 6.664433490033e-01 7.101738316914e-01 7.497254100828e-01 7.797576075244e-01 7.976166537986e-01 8.036391833221e-01 8.007320800883e-01 7.933158261747e-01 7.859439733364e-01 7.819893403732e-01 7.829500922368e-01 7.886875937532e-01 7.983017181624e-01 8.109938821029e-01 8.265296860897e-01 8.451630789503e-01 8.673575469949e-01 8.935807495102e-01 9.243680423601e-01 9.604860827185e-01 1.002949002948e+00 1.052710068374e+00 1.110052873941e+00 1.173960007938e+00 1.241777572763e+00 1.309358086889e+00 1.371578827798e+00 1.423083495143e+00 1.459005031553e+00 1.475618627905e+00 1.470820880595e+00 1.444452413110e+00 1.398395548103e+00 1.336487780034e+00 1.264151318362e+00 1.187798381288e+00 1.114013534915e+00 1.048571337942e+00 9.955031208354e-01 9.564098136769e-01 9.303552830685e-01 9.143899935297e-01 9.044834970801e-01 8.965722261904e-01 8.873784990728e-01 8.749658171675e-01 8.589327024100e-01 8.402950340263e-01 8.210354980079e-01 8.034669716619e-01 7.896095961338e-01 7.808347588200e-01 7.778424242626e-01 7.808347588200e-01 7.896095961338e-01 8.034669716619e-01 8.210354980079e-01 8.402950340263e-01 8.589327024100e-01 8.749658171675e-01 8.873784990728e-01 8.965722261904e-01 9.044834970801e-01 9.143899935297e-01 9.303552830685e-01 9.564098136769e-01 9.955031208354e-01 1.048571337942e+00 1.114013534915e+00 1.187798381288e+00 1.264151318362e+00 1.336487780034e+00 1.398395548103e+00 1.444452413110e+00 1.470820880595e+00 1.475618627905e+00 1.459005031553e+00 1.423083495143e+00 1.371578827798e+00 1.309358086889e+00 1.241777572763e+00 1.173960007938e+00 1.110052873941e+00 1.052710068374e+00 1.002949002948e+00 9.604860827185e-01 9.243680423601e-01 8.935807495102e-01 8.673575469949e-01 8.451630789503e-01 8.265296860897e-01 8.109938821029e-01 7.983017181624e-01 7.886875937532e-01 7.829500922368e-01 7.819893403732e-01 7.859439733364e-01 7.933158261747e-01 8.007320800883e-01 8.036391833221e-01 7.976166537986e-01 7.797576075244e-01 7.497254100828e-01 7.101738316914e-01 6.664433490033e-01 6.254321887003e-01 5.936396647958e-01 5.749829957856e-01 5.696305103988e-01 5.749344084744e-01 5.877060748940e-01 6.061457129828e-01 6.304747824772e-01 6.624893350234e-01 7.046197615860e-01 7.588671962332e-01 8.258097493097e-01 9.038309367671e-01 9.887696238055e-01 1.074173588853e+00 1.152163957195e+00 1.214739933653e+00 1.255307382197e+00 1.269911485913e+00
 1.174267491059e+00 1.160033308917e+00 1.120707147645e+00 1.060380928280e+00 9.854723320109e-01 9.036576694102e-01 8.224726731230e-01 7.480840788461e-01 6.844648002050e-01 6.331410082900e-01 5.934821517787e-01 5.633927636732e-01 5.402289536661e-01 5.219083486431e-01 5.080271915553e-01 5.005697303839e-01 5.034507687664e-01 5.203532797465e-01 5.518191538251e-01 5.938896818398e-01 6.394611346908e-01 6.809187222160e-01 7.123807480545e-01 7.309587879961e-01 7.371044254212e-01 7.341841529618e-01 7.273084139629e-01 7.216724396592e-01 7.208683428204e-01 7.259970090957e-01 7.360395428348e-01 7.491326863864e-01 7.638286699433e-01 7.797219093749e-01 7.973505120022e-01 8.176930756633e-01 8.417404239044e-01 8.703697794410e-01 9.044949867000e-01 9.451593581070e-01 9.933613551584e-01 1.049490540124e+00 1.112676914530e+00 1.180379756157e+00 1.248464888983e+00 1.311703568425e+00 1.364541915010e+00 1.401881806768e+00 1.419787589085e+00 1.416006376251e+00 1.390315722024e+00 1.344619882945e+00 1.282852794508e+00 1.210585376697e+00 1.134402236472e+00 1.061055502889e+00 9.964421326877e-01 9.446107015659e-01 9.070326071621e-01 8.824952505277e-01 8.676932110655e-01 8.582953686641e-01 8.500871723843e-01 8.398555838830e-01 8.259365429334e-01 8.083621740957e-01 7.886143694387e-01 7.690146260650e-01 7.519235603885e-01 7.390507004417e-01 7.312227616264e-01 7.286166251111e-01 7.312227616264e-01 7.390507004417e-01 7.519235603885e-01 7.690146260650e-01 7.886143694387e-01 8.083621740957e-01 8.259365429334e-01 8.398555838830e-01 8.500871723843e-01 8.582953686641e-01 8.676932110655e-01 8.824952505277e-01 9.070326071621e-01 9.446107015659e-01 9.964421326877e-01 1.061055502889e+00 1.134402236472e+00 1.210585376697e+00 1.282852794508e+00 1.344619882945e+00 1.390315722024e+00 1.416006376251e+00 1.419787589085e+00 1.401881806768e+00 1.364541915010e+00 1.311703568425e+00 1.248464888983e+00 1.180379756157e+00 1.112676914530e+00 1.049490540124e+00 9.933613551584e-01 9.451593581070e-01 9.044949867000e-01 8.703697794410e-01 8.417404239044e-01 8.176930756633e-01 7.973505120022e-01 7.797219093749e-01 7.638286699433e-01 7.491326863864e-01 7.360395428348e-01 7.259970090957e-01 7.208683428204e-01 7.216724396592e-01 7.273084139629e-01 7.341841529618e-01 7.371044254212e-01 7.309587879961e-01 7.123807480545e-01 6.809187222160e-01 6.394611346908e-01 5.938896818398e-01 5.518191538251e-01 5.203532797465e-01 5.034507687664e-01 5.005697303839e-01 5.080271915553e-01 5.219083486431e-01 5.402289536661e-01 5.633927636732e-01 5.934821517787e-01 6.331410082900e-01 6.844648002050e-01 7.480840788461e-01 8.224726731230e-01 9.036576694102e-01 9.854723320109e-01 1.060380928280e+00 1.120707147645e+00 1.160033308917e+00 1.174267491059e+00
 1.074069322642e+00 1.060835212749e+00 1.023168640528e+00 9.653668905472e-01 8.936640941258e-01 8.153508892788e-01 7.375622374654e-01 6.661811396203e-01 6.050632761370e-01 5.557750345569e-01 5.177651919641e-01 4.889086242883e-01 4.663409747797e-01 4.476554137962e-01 4.323063868887e-01 4.226787508957e-01 4.238074989644e-01 4.407194221361e-01 4.744610368713e-01 5.203475087386e-01 5.699959939610e-01 6.147102884005e-01 6.479459132600e-01 6.665515311060e-01 6.711319102922e-01 6.656426125474e-01 6.561928816099e-01 6.491268650498e-01 6.488180527692e-01 6.563560782732e-01 6.699438995358e-01 6.866325185857e-01 7.041070461106e-01 7.215574243710e-01 7.395808540185e-01 7.594847990892e-01 7.826242660765e-01 8.100888380462e-01 8.428180629588e-01 8.817953775446e-01 9.280150371137e-01 9.820140811143e-01 1.043203204742e+00 1.109357588790e+00 1.176583743251e+00 1.239748672396e+00 1.293249910482e+00 1.331840041810e+00 1.351384419761e+00 1.349428071925e+00 1.325587919884e+00 1.281656734124e+00 1.221510913431e+00 1.150706090329e+00 1.075835561369e+00 1.003656702704e+00 9.400580566829e-01 8.890241084339e-01 8.519218887128e-01 8.274112894364e-01 8.120977980097e-01 8.016662221962e-01 7.920526230241e-01 7.803431247871e-01 7.652901271718e-01 7.473857250625e-01 7.284874075405e-01 7.110230509089e-01 6.970307872730e-01 6.874623828026e-01 6.821682030550e-01 6.805124157970e-01 6.821682030550e-01 6.874623828026e-01 6.970307872730e-01 7.110230509089e-01 7.284874075405e-01 7.473857250625e-01 7.652901271718e-01 7.803431247871e-01 7.920526230241e-01 8.016662221962e-01 8.120977980097e-01 8.274112894364e-01 8.519218887128e-01 8.890241084339e-01 9.400580566829e-01 1.003656702704e+00 1.075835561369e+00 1.150706090329e+00 1.221510913431e+00 1.281656734124e+00 1.325587919884e+00 1.349428071925e+00 1.351384419761e+00 1.331840041810e+00 1.293249910482e+00 1.239748672396e+00 1.176583743251e+00 1.109357588790e+00 1.043203204742e+00 9.820140811143e-01 9.280150371137e-01 8.817953775446e-01 8.428180629588e-01 8.100888380462e-01 7.826242660765e-01 7.594847990892e-01 7.395808540185e-01 7.215574243710e-01 7.041070461106e-01 6.866325185857e-01 6.699438995358e-01 6.563560782732e-01 6.488180527692e-01 6.491268650498e-01 6.561928816099e-01 6.656426125474e-01 6.711319102922e-01 6.665515311060e-01 6.479459132600e-01 6.147102884005e-01 5.699959939610e-01 5.203475087386e-01 4.744610368713e-01 4.407194221361e-01 4.238074989644e-01 4.226787508957e-01 4.323063868887e-01 4.476554137962e-01 4.663409747797e-01 4.889086242883e-01 5.177651919641e-01 5.557750345569e-01 6.050632761370e-01 6.661811396203e-01 7.375622374654e-01 8.153508892788e-01 8.936640941258e-01 9.653668905472e-01 1.023168640528e+00 1.060835212749e+00 1.074069322642e+00
 9.754714994332e-01 9.627222626298e-01 9.267966500107e-01 8.717666703960e-01 8.034035044438e-01 7.284656066616e-01 6.535986628253e-01 5.843686953505e-01 5.245823022273e-01 4.760154208998e-01 4.384200118626e-01 4.098041852555e-01 3.871336892282e-01 3.676519615199e-01 3.506988598670e-01 3.393281881741e-01 3.402378879322e-01 3.600911830474e-01 3.997489280203e-01 4.526220085030e-01 5.084052914451e-01 5.572647077084e-01 5.921106330938e-01 6.095836511960e-01 6.103799437687e-01 5.989826960159e-01 5.826450715502e-01 5.693870391719e-01 5.652263727741e-01 5.720134519288e-01 5.874829365980e-01 6.075027202691e-01 6.285958090750e-01 6.492222216577e-01 6.696952330391e-01 6.913285856038e-01 7.155444285764e-01 7.434175701910e-01 7.757627075019e-01 8.134358977657e-01 8.574437990738e-01 9.085631948864e-01 9.666435129367e-01 1.029986018883e+00 1.095138094896e+00 1.157248158048e+00 1.210797128326e+00 1.250468487638e+00 1.271946113903e+00 1.272538444250e+00 1.251611311167e+00 1.210718393349e+00 1.153516946366e+00 1.085363596016e+00 1.012673354386e+00 9.420269195992e-01 8.791611503623e-01 8.279598948263e-01 7.897755746013e-01 7.633942594622e-01 7.456839166416e-01 7.327164384550e-01 7.208925743901e-01 7.078033161878e-01 6.926960763414e-01 6.764683649510e-01 6.611450736672e-01 6.489023348840e-01 6.409944805348e-01 6.371604335273e-01 6.359526174719e-01 6.357780850164e-01 6.359526174719e-01 6.371604335273e-01 6.409944805348e-01 6.489023348840e-01 6.611450736672e-01 6.764683649510e-01 6.926960763414e-01 7.078033161878e-01 7.208925743901e-01 7.327164384550e-01 7.456839166416e-01 7.633942594622e-01 7.897755746013e-01 8.279598948263e-01 8.791611503623e-01 9.420269195992e-01 1.012673354386e+00 1.085363596016e+00 1.153516946366e+00 1.210718393349e+00 1.251611311167e+00 1.272538444250e+00 1.271946113903e+00 1.250468487638e+00 1.210797128326e+00 1.157248158048e+00 1.095138094896e+00 1.029986018883e+00 9.666435129367e-01 9.085631948864e-01 8.574437990738e-01 8.134358977657e-01 7.757627075019e-01 7.434175701910e-01 7.155444285764e-01 6.913285856038e-01 6.696952330391e-01 6.492222216577e-01 6.285958090750e-01 6.075027202691e-01 5.874829365980e-01 5.720134519288e-01 5.652263727741e-01 5.693870391719e-01 5.826450715502e-01 5.989826960159e-01 6.103799437687e-01 6.095836511960e-01 5.921106330938e-01 5.572647077084e-01 5.084052914451e-01 4.526220085030e-01 3.997489280203e-01 3.600911830474e-01 3.402378879322e-01 3.393281881741e-01 3.506988598670e-01 3.676519615199e-01 3.871336892282e-01 4.098041852555e-01 4.384200118626e-01 4.760154208998e-01 5.245823022273e-01 5.843686953505e-01 6.535986628253e-01 7.284656066616e-01 8.034035044438e-01 8.717666703960e-01 9.267966500107e-01 9.627222626298e-01 9.754714994332e-01
 8.839851996872e-01 8.722863114589e-01 8.388024524867e-01 7.870531907784e-01 7.223144850702e-01 6.507456623894e-01 5.783870995257e-01 5.103565637755e-01 4.503726775343e-01 4.005409090947e-01 3.612334746831e-01 3.310023149921e-01 3.069511751583e-01 2.861240747712e-01 2.679055403367e-01 2.564964261304e-01 2.609844965918e-01 2.892233482697e-01 3.397082444865e-01 4.024794951029e-01 4.655195074040e-01 5.185682467455e-01 5.544468814860e-01 5.696807628604e-01 5.648234995677e-01 5.444416750116e-01 5.165272104160e-01 4.909073547211e-01 4.762841283951e-01 4.767777962841e-01 4.906120128642e-01 5.125412678540e-01 5.375315366871e-01 5.628350747863e-01 5.880218220549e-01 6.139598215115e-01 6.417254947420e-01 6.720512501684e-01 7.054409568398e-01 7.425635932494e-01 7.844813726223e-01 8.323228976761e-01 8.865389167822e-01 9.461314887604e-01 1.008271454359e+00 1.068543850859e+00 1.121634500859e+00 1.162234709915e+00 1.185875545735e+00 1.189607692417e+00 1.172465342220e+00 1.135639819765e+00 1.082401704426e+00 1.017724283299e+00 9.476439709827e-01 8.784048452308e-01 8.154965020795e-01 7.627289878682e-01 7.216337697624e-01 6.914521107959e-01 6.697120473220e-01 6.532481702425e-01 6.392037974646e-01 6.258232617322e-01 6.128331832047e-01 6.013420803775e-01 5.931578643708e-01 5.896657179432e-01 5.908042032477e-01 5.947787300718e-01 5.988164969264e-01 6.004824818525e-01 5.988164969264e-01 5.947787300718e-01 5.908042032477e-01 5.896657179432e-01 5.931578643708e-01 6.013420803775e-01 6.128331832047e-01 6.258232617322e-01 6.392037974646e-01 6.532481702425e-01 6.697120473220e-01 6.914521107959e-01 7.216337697624e-01 7.627289878682e-01 8.154965020795e-01 8.784048452308e-01 9.476439709827e-01 1.017724283299e+00 1.082401704426e+00 1.135639819765e+00 1.172465342220e+00 1.189607692417e+00 1.185875545735e+00 1.162234709915e+00 1.121634500859e+00 1.068543850859e+00 1.008271454359e+00 9.461314887604e-01 8.865389167822e-01 8.323228976761e-01 7.844813726223e-01 7.425635932494e-01 7.054409568398e-01 6.720512501684e-01 6.417254947420e-01 6.139598215115e-01 5.880218220549e-01 5.628350747863e-01 5.375315366871e-01 5.125412678540e-01 4.906120128642e-01 4.767777962841e-01 4.762841283951e-01 4.909073547211e-01 5.165272104160e-01 5.444416750116e-01 5.648234995677e-01 5.696807628604e-01 5.544468814860e-01 5.185682467455e-01 4.655195074040e-01 4.024794951029e-01 3.397082444865e-01 2.892233482697e-01 2.609844965918e-01 2.564964261304e-01 2.679055403367e-01 2.861240747712e-01 3.069511751583e-01 3.310023149921e-01 3.612334746831e-01 4.005409090947e-01 4.503726775343e-01 5.103565637755e-01 5.783870995257e-01 6.507456623894e-01 7.223144850702e-01 7.870531907784e-01 8.388024524867e-01 8.722863114589e-01 8.839851996872e-01
 8.094219928834e-01 7.991603578263e-01 7.684909453720e-01 7.204803248648e-01 6.598757182026e-01 5.920881695846e-01 5.223387752343e-01 4.550356947817e-01 3.935419168626e-01 3.401763354215e-01 2.961631020528e-01 2.612786990358e-01 2.336681125725e-01 2.109760656037e-01 1.933824611481e-01 1.872033161097e-01 2.035865630021e-01 2.474726890052e-01 3.116565795642e-01 3.839192077290e-01 4.526816554629e-01 5.084654828478e-01 5.444500849508e-01 5.570471572127e-01 5.463303240905e-01 5.162186165096e-01 4.742925079338e-01 4.310293981717e-01 3.978300699238e-01 3.831486609460e-01 3.883837713167e-01 4.082999137286e-01 4.359387324209e-01 4.665728684810e-01 4.983188512660e-01 5.309743275592e-01 5.647485208595e-01 5.996519471712e-01 6.356713071346e-01 6.732427988743e-01 7.135173641008e-01 7.580524901215e-01 8.080173449460e-01 8.632369957310e-01 9.216572861491e-01 9.794399261311e-01 1.031602604692e+00 1.072929208433e+00 1.098848043562e+00 1.106146412149e+00 1.093466047419e+00 1.061513650089e+00 1.013013491990e+00 9.523744557822e-01 8.850842572967e-01 8.169261433329e-01 7.531123448583e-01 6.974710852041e-01 6.519586552505e-01 6.166168857969e-01 5.900430565894e-01 5.701811334851e-01 5.551572583221e-01 5.439184568338e-01 5.364909290919e-01 5.337391828357e-01 5.365758478759e-01 5.449044728662e-01 5.569717829224e-01 5.695599904225e-01 5.790219536481e-01 5.825280505460e-01 5.790219536481e-01 5.695599904225e-01 5.569717829224e-01 5.449044728662e-01 5.365758478759e-01 5.337391828357e-01 5.364909290919e-01 5.439184568338e-01 5.551572583221e-01 5.701811334851e-01 5.900430565894e-01 6.166168857969e-01 6.519586552505e-01 6.974710852041e-01 7.531123448583e-01 8.169261433329e-01 8.850842572967e-01 9.523744557822e-01 1.013013491990e+00 1.061513650089e+00 1.093466047419e+00 1.106146412149e+00 1.098848043562e+00 1.072929208433e+00 1.031602604692e+00 9.794399261311e-01 9.216572861491e-01 8.632369957310e-01 8.080173449460e-01 7.580524901215e-01 7.135173641008e-01 6.732427988743e-01 6.356713071346e-01 5.996519471712e-01 5.647485208595e-01 5.309743275592e-01 4.983188512660e-01 4.665728684810e-01 4.359387324209e-01 4.082999137286e-01 3.883837713167e-01 3.831486609460e-01 3.978300699238e-01 4.310293981717e-01 4.742925079338e-01 5.162186165096e-01 5.463303240905e-01 5.570471572127e-01 5.444500849508e-01 5.084654828478e-01 4.526816554629e-01 3.839192077290e-01 3.116565795642e-01 2.474726890052e-01 2.035865630021e-01 1.872033161097e-01 1.933824611481e-01 2.109760656037e-01 2.336681125725e-01 2.612786990358e-01 2.961631020528e-01 3.401763354215e-01 3.935419168626e-01 4.550356947817e-01 5.223387752343e-01 5.920881695846e-01 6.598757182026e-01 7.204803248648e-01 7.684909453720e-01 7.991603578263e-01 8.094219928834e-01
 7.624424217611e-01 7.528327134991e-01 7.248215224994e-01 6.810591187238e-01 6.255206393487e-01 5.626654443657e-01 4.966872896580e-01 4.310404789274e-01 3.684071194686e-01 3.109484913486e-01 2.605421119691e-01 2.186243369526e-01 1.858410697820e-01 1.626471805639e-01 1.520078578790e-01 1.614142753788e-01 1.968743570792e-01 2.552939805780e-01 3.276141740751e-01 4.037028527413e-01 4.739336692238e-01 5.298663481100e-01 5.650168089531e-01 5.756088389511e-01 5.610900402660e-01 5.243272566491e-01 4.714872994135e-01 4.116647889575e-01 3.562063895778e-01 3.169806186147e-01 3.020999257726e-01 3.111226428649e-01 3.366778535903e-01 3.711265187852e-01 4.098518777295e-01 4.505919428336e-01 4.920065058959e-01 5.329968708007e-01 5.728555209966e-01 6.117296392671e-01 6.508423237865e-01 6.921778842245e-01 7.376310159134e-01 7.879266543655e-01 8.419009699970e-01 8.964413640952e-01 9.470454625046e-01 9.887078847255e-01 1.016823590951e+00 1.027932795857e+00 1.020241121091e+00 9.938686398682e-01 9.508621957784e-01 8.949137962694e-01 8.308399078476e-01 7.638940085259e-01 6.990141643968e-01 6.401579253720e-01 5.899002304253e-01 5.493731810085e-01 5.185767138704e-01 4.968649410049e-01 4.834891936755e-01 4.779433761070e-01 4.800384906046e-01 4.895784763320e-01 5.057630919586e-01 5.266293007456e-01 5.489920510258e-01 5.689302026056e-01 5.826973584868e-01 5.876103398322e-01 5.826973584868e-01 5.689302026056e-01 5.489920510258e-01 5.266293007456e-01 5.057630919586e-01 4.895784763320e-01 4.800384906046e-01 4.779433761070e-01 4.834891936755e-01 4.968649410049e-01 5.185767138704e-01 5.493731810085e-01 5.899002304253e-01 6.401579253720e-01 6.990141643968e-01 7.638940085259e-01 8.308399078476e-01 8.949137962694e-01 9.508621957784e-01 9.938686398682e-01 1.020241121091e+00 1.027932795857e+00 1.016823590951e+00 9.887078847255e-01 9.470454625046e-01 8.964413640952e-01 8.419009699970e-01 7.879266543655e-01 7.376310159134e-01 6.921778842245e-01 6.508423237865e-01 6.117296392671e-01 5.728555209966e-01 5.329968708007e-01 4.920065058959e-01 4.505919428336e-01 4.098518777295e-01 3.711265187852e-01 3.366778535903e-01 3.111226428649e-01 3.020999257726e-01 3.169806186147e-01 3.562063895778e-01 4.116647889575e-01 4.714872994135e-01 5.243272566491e-01 5.610900402660e-01 5.756088389511e-01 5.650168089531e-01 5.298663481100e-01 4.739336692238e-01 4.037028527413e-01 3.276141740751e-01 2.552939805780e-01 1.968743570792e-01 1.614142753788e-01 1.520078578790e-01 1.626471805639e-01 1.858410697820e-01 2.186243369526e-01 2.605421119691e-01 3.109484913486e-01 3.684071194686e-01 4.310404789274e-01 4.966872896580e-01 5.626654443657e-01 6.255206393487e-01 6.810591187238e-01 7.248215224994e-01 7.528327134991e-01 7.624424217611e-01
 7.463069300187e-01 7.376570794965e-01 7.128362586859e-01 6.741581089890e-01 6.248453897421e-01 5.683884009740e-01 5.079421775137e-01 4.460333423909e-01 3.846955556061e-01 3.259187624392e-01 2.721181182496e-01 2.263494256996e-01 1.922919365343e-01 1.741451801001e-01 1.761020276564e-01 2.004917138459e-01 2.459569953148e-01 3.078931304935e-01 3.796895929508e-01 4.535444072779e-01 5.212364984559e-01 5.750542867126e-01 6.087807470229e-01 6.185300803305e-01 6.032751086856e-01 5.650106708118e-01 5.085481224011e-01 4.410586088940e-01 3.715393501373e-01 3.103714489591e-01 2.684079511295e-01 2.536267920234e-01 2.657826332645e-01 2.971647497211e-01 3.393773578922e-01 3.865818372072e-01 4.349433892504e-01 4.817947061068e-01 5.255311493854e-01 5.658761969760e-01 6.039818910007e-01 6.420985779442e-01 6.827096076976e-01 7.274114502823e-01 7.760143332990e-01 8.262939463262e-01 8.744025567458e-01 9.157004697440e-01 9.456456286352e-01 9.605640833857e-01 9.582047726004e-01 9.380445333224e-01 9.013638692480e-01 8.510607469649e-01 7.912274549176e-01 7.265904244521e-01 6.618617454917e-01 6.012059153506e-01 5.479017001008e-01 5.042681912990e-01 4.717747240201e-01 4.512017351641e-01 4.427016689566e-01 4.457707946201e-01 4.592201396008e-01 4.811446491316e-01 5.089367069856e-01 5.393262312200e-01 5.685890926982e-01 5.929311699298e-01 6.090551592361e-01 6.146973337625e-01 6.090551592361e-01 5.929311699298e-01 5.685890926982e-01 5.393262312200e-01 5.089367069856e-01 4.811446491316e-01 4.592201396008e-01 4.457707946201e-01 4.427016689566e-01 4.512017351641e-01 4.717747240201e-01 5.042681912990e-01 5.479017001008e-01 6.012059153506e-01 6.618617454917e-01 7.265904244521e-01 7.912274549176e-01 8.510607469649e-01 9.013638692480e-01 9.380445333224e-01 9.582047726004e-01 9.605640833857e-01 9.456456286352e-01 9.157004697440e-01 8.744025567458e-01 8.262939463262e-01 7.760143332990e-01 7.274114502823e-01 6.827096076976e-01 6.420985779442e-01 6.039818910007e-01 5.658761969760e-01 5.255311493854e-01 4.817947061068e-01 4.349433892504e-01 3.865818372072e-01 3.393773578922e-01 2.971647497211e-01 2.657826332645e-01 2.536267920234e-01 2.684079511295e-01 3.103714489591e-01 3.715393501373e-01 4.410586088940e-01 5.085481224011e-01 5.650106708118e-01 6.032751086856e-01 6.185300803305e-01 6.087807470229e-01 5.750542867126e-01 5.212364984559e-01 4.535444072779e-01 3.796895929508e-01 3.078931304935e-01 2.459569953148e-01 2.004917138459e-01 1.761020276564e-01 1.741451801001e-01 1.922919365343e-01 2.263494256996e-01 2.721181182496e-01 3.259187624392e-01 3.846955556061e-01 4.460333423909e-01 5.079421775137e-01 5.683884009740e-01 6.248453897421e-01 6.741581089890e-01 7.128362586859e-01 7.376570794965e-01 7.463069300187e-01
 7.608817540506e-01 7.535358120214e-01 7.323863167542e-01 6.993353800295e-01 6.568782607127e-01 6.075876269636e-01 5.536918984245e-01 4.969877223620e-01 4.391300021223e-01 3.822068491623e-01 3.292498764845e-01 2.845027031570e-01 2.531563948689e-01 2.401590919089e-01 2.481947244286e-01 2.766145114089e-01 3.224546830813e-01 3.815518196917e-01 4.486179843840e-01 5.172021114964e-01 5.801625001513e-01 6.305398192124e-01 6.625452898912e-01 6.723926319025e-01 6.588255840754e-01 6.232840016475e-01 5.696579187609e-01 5.037828194569e-01 4.327767348094e-01 3.645267426898e-01 3.074870367662e-01 2.703631651821e-01 2.597732247390e-01 2.757412059862e-01 3.113683705084e-01 3.579710794711e-01 4.085561007230e-01 4.582505181269e-01 5.040979036714e-01 5.450142548183e-01 5.817174582986e-01 6.163522641391e-01 6.516861982395e-01 6.900078747801e-01 7.321109035895e-01 7.768084145019e-01 8.211164611687e-01 8.609419620594e-01 8.919322877149e-01 9.102642948705e-01 9.132472767769e-01 8.997017919973e-01 8.701265460230e-01 8.266180416575e-01 7.725716399977e-01 7.122328989415e-01 6.501560317802e-01 5.907290546664e-01 5.378533648168e-01 4.947891879954e-01 4.640591707975e-01 4.472739768384e-01 4.448212538238e-01 4.556693188067e-01 4.775293781250e-01 5.072918860474e-01 5.414538376518e-01 5.763618695041e-01 6.083921166974e-01 6.341664764290e-01 6.508871725140e-01 6.566798885293e-01 6.508871725140e-01 6.341664764290e-01 6.083921166974e-01 5.763618695041e-01 5.414538376518e-01 5.072918860474e-01 4.775293781250e-01 4.556693188067e-01 4.448212538238e-01 4.472739768384e-01 4.640591707975e-01 4.947891879954e-01 5.378533648168e-01 5.907290546664e-01 6.501560317802e-01 7.122328989415e-01 7.725716399977e-01 8.266180416575e-01 8.701265460230e-01 8.997017919973e-01 9.132472767769e-01 9.102642948705e-01 8.919322877149e-01 8.609419620594e-01 8.211164611687e-01 7.768084145019e-01 7.321109035895e-01 6.900078747801e-01 6.516861982395e-01 6.163522641391e-01 5.817174582986e-01 5.450142548183e-01 5.040979036714e-01 4.582505181269e-01 4.085561007230e-01 3.579710794711e-01 3.113683705084e-01 2.757412059862e-01 2.597732247390e-01 2.703631651821e-01 3.074870367662e-01 3.645267426898e-01 4.327767348094e-01 5.037828194569e-01 5.696579187609e-01 6.232840016475e-01 6.588255840754e-01 6.723926319025e-01 6.625452898912e-01 6.305398192124e-01 5.801625001513e-01 5.172021114964e-01 4.486179843840e-01 3.815518196917e-01 3.224546830813e-01 2.766145114089e-01 2.481947244286e-01 2.401590919089e-01 2.531563948689e-01 2.845027031570e-01 3.292498764845e-01 3.822068491623e-01 4.391300021223e-01 4.969877223620e-01 5.536918984245e-01 6.075876269636e-01 6.568782607127e-01 6.993353800295e-01 7.323863167542e-01 7.535358120214e-01 7.608817540506e-01
 8.009282305286e-01 7.949078234895e-01 7.774469240275e-01 7.499178763056e-01 7.140768018903e-01 6.716464835620e-01 6.240743481631e-01 5.726117529611e-01 5.187098877943e-01 4.645745591146e-01 4.135959812119e-01 3.704256197193e-01 3.404050306317e-01 3.281156614695e-01 3.356213179647e-01 3.618862895174e-01 4.038487211846e-01 4.575143530165e-01 5.181395981124e-01 5.801309380209e-01 6.372884414177e-01 6.834813427665e-01 7.135078401685e-01 7.238652172201e-01 7.132477210276e-01 6.827213532711e-01 6.354919293903e-01 5.764065957456e-01 5.113069474886e-01 4.464505961622e-01 3.882747333417e-01 3.434384366110e-01 3.184248160094e-01 3.173377959312e-01 3.388991091619e-01 3.767568766860e-01 4.230217429851e-01 4.709875555245e-01 5.160830655944e-01 5.559983387734e-01 5.905760058400e-01 6.214204837593e-01 6.511840631447e-01 6.825451628853e-01 7.171635153921e-01 7.549589742370e-01 7.939961876940e-01 8.309322600862e-01 8.617630368212e-01 8.826223979434e-01 8.904444622816e-01 8.834318511230e-01 8.613411263693e-01 8.255033591250e-01 7.786553375644e-01 7.245798288148e-01 6.676503217075e-01 6.123526391784e-01 5.629145016032e-01 5.230146006185e-01 4.955250536466e-01 4.821777234452e-01 4.832377150283e-01 4.974059825886e-01 5.221033364053e-01 5.540045688059e-01 5.895041074986e-01 6.249827100779e-01 6.569918840828e-01 6.824323333322e-01 6.987993399934e-01 7.044456822071e-01 6.987993399934e-01 6.824323333322e-01 6.569918840828e-01 6.249827100779e-01 5.895041074986e-01 5.540045688059e-01 5.221033364053e-01 4.974059825886e-01 4.832377150283e-01 4.821777234452e-01 4.955250536466e-01 5.230146006185e-01 5.629145016032e-01 6.123526391784e-01 6.676503217075e-01 7.245798288148e-01 7.786553375644e-01 8.255033591250e-01 8.613411263693e-01 8.834318511230e-01 8.904444622816e-01 8.826223979434e-01 8.617630368212e-01 8.309322600862e-01 7.939961876940e-01 7.549589742370e-01 7.171635153921e-01 6.825451628853e-01 6.511840631447e-01 6.214204837593e-01 5.905760058400e-01 5.559983387734e-01 5.160830655944e-01 4.709875555245e-01 4.230217429851e-01 3.767568766860e-01 3.388991091619e-01 3.173377959312e-01 3.184248160094e-01 3.434384366110e-01 3.882747333417e-01 4.464505961622e-01 5.113069474886e-01 5.764065957456e-01 6.354919293903e-01 6.827213532711e-01 7.132477210276e-01 7.238652172201e-01 7.135078401685e-01 6.834813427665e-01 6.372884414177e-01 5.801309380209e-01 5.181395981124e-01 4.575143530165e-01 4.038487211846e-01 3.618862895174e-01 3.356213179647e-01 3.281156614695e-01 3.404050306317e-01 3.704256197193e-01 4.135959812119e-01 4.645745591146e-01 5.187098877943e-01 5.726117529611e-01 6.240743481631e-01 6.716464835620e-01 7.140768018903e-01 7.499178763056e-01 7.774469240275e-01 7.949078234895e-01 8.009282305286e-01
 8.585770015827e-01 8.537646739777e-01 8.396095718959e-01 8.169348678635e-01 7.868062725110e-01 7.502056730715e-01 7.079570357144e-01 6.609055608701e-01 6.103543064226e-01 5.585183886148e-01 5.088455590522e-01 4.659182843859e-01 4.348003332283e-01 4.197556019152e-01 4.228550934747e-01 4.434412082913e-01 4.788154343968e-01 5.252116751412e-01 5.782092848261e-01 6.327944383440e-01 6.835376398874e-01 7.250934647620e-01 7.528858636645e-01 7.637751563145e-01 7.565028633060e-01 7.318470201583e-01 6.924225592972e-01 6.422198026019e-01 5.860294642648e-01 5.289219439323e-01 4.760397585341e-01 4.326553133783e-01 4.041291693924e-01 3.948602704769e-01 4.061096645844e-01 4.346961897166e-01 4.743223441898e-01 5.181591625947e-01 5.607224211831e-01 5.986334500870e-01 6.307623976724e-01 6.579640974874e-01 6.824933469715e-01 7.071130256926e-01 7.341013931735e-01 7.643863781831e-01 7.971344671602e-01 8.299038062864e-01 8.592102227969e-01 8.812965910367e-01 8.928446045313e-01 8.915435137102e-01 8.764774435949e-01 8.482633179129e-01 8.089744593925e-01 7.618703974392e-01 7.109872774161e-01 6.606568728996e-01 6.150794223495e-01 5.779392364721e-01 5.520937710011e-01 5.392730090706e-01 5.398586195535e-01 5.528310924764e-01 5.759702915095e-01 6.062527568207e-01 6.402405498859e-01 6.743814427067e-01 7.052588579194e-01 7.298172489255e-01 7.456155179067e-01 7.510641371012e-01 7.456155179067e-01 7.298172489255e-01 7.052588579194e-01 6.743814427067e-01 6.402405498859e-01 6.062527568207e-01 5.759702915095e-01 5.528310924764e-01 5.398586195535e-01 5.392730090706e-01 5.520937710011e-01 5.779392364721e-01 6.150794223495e-01 6.606568728996e-01 7.109872774161e-01 7.618703974392e-01 8.089744593925e-01 8.482633179129e-01 8.764774435949e-01 8.915435137102e-01 8.928446045313e-01 8.812965910367e-01 8.592102227969e-01 8.299038062864e-01 7.971344671602e-01 7.643863781831e-01 7.341013931735e-01 7.071130256926e-01 6.824933469715e-01 6.579640974874e-01 6.307623976724e-01 5.986334500870e-01 5.607224211831e-01 5.181591625947e-01 4.743223441898e-01 4.346961897166e-01 4.061096645844e-01 3.948602704769e-01 4.041291693924e-01 4.326553133783e-01 4.760397585341e-01 5.289219439323e-01 5.860294642648e-01 6.422198026019e-01 6.924225592972e-01 7.318470201583e-01 7.565028633060e-01 7.637751563145e-01 7.528858636645e-01 7.250934647620e-01 6.835376398874e-01 6.327944383440e-01 5.782092848261e-01 5.252116751412e-01 4.788154343968e-01 4.434412082913e-01 4.228550934747e-01 4.197556019152e-01 4.348003332283e-01 4.659182843859e-01 5.088455590522e-01 5.585183886148e-01 6.103543064226e-01 6.609055608701e-01 7.079570357144e-01 7.502056730715e-01 7.868062725110e-01 8.169348678635e-01 8.396095718959e-01 8.537646739777e-01 8.585770015827e-01
 9.272157344029e-01 9.233412556391e-01 9.117388193185e-01 8.928153194970e-01 8.670533576395e-01 8.348388384571e-01 7.965166780044e-01 7.526340112864e-01 7.043584986082e-01 6.538233953747e-01 6.043311296485e-01 5.601784641735e-01 5.260437608081e-01 5.059599051752e-01 5.022045129441e-01 5.147373206532e-01 5.415005459184e-01 5.791508155698e-01 6.236022851293e-01 6.702777659691e-01 7.143367420524e-01 7.510799207216e-01 7.764919247052e-01 7.877841510897e-01 7.837704729324e-01 7.649959236043e-01 7.335539861365e-01 6.926969283258e-01 6.463334895626e-01 5.986304581475e-01 5.538472954570e-01 5.164084454737e-01 4.908754601304e-01 4.812237060813e-01 4.892735956507e-01 5.133919200062e-01 5.488390459266e-01 5.895373978331e-01 6.299349830633e-01 6.661334883934e-01 6.963214919465e-01 7.207147310353e-01 7.411228743712e-01 7.602178748892e-01 7.806206488154e-01 8.040016146704e-01 8.304815488570e-01 8.585128559581e-01 8.852379480172e-01 9.071691457029e-01 9.209061054372e-01 9.237802130098e-01 9.143239332608e-01 8.924957072575e-01 8.596930370626e-01 8.185565847677e-01 7.726198428426e-01 7.258623249954e-01 6.822740907108e-01 6.454628034156e-01 6.183422966644e-01 6.028701112811e-01 5.998541833860e-01 6.088358821817e-01 6.281551868800e-01 6.551844650651e-01 6.866519046474e-01 7.189859602282e-01 7.486519984129e-01 7.724560931786e-01 7.878445466819e-01 7.931641019058e-01 7.878445466819e-01 7.724560931786e-01 7.486519984129e-01 7.189859602282e-01 6.866519046474e-01 6.551844650651e-01 6.281551868800e-01 6.088358821817e-01 5.998541833860e-01 6.028701112811e-01 6.183422966644e-01 6.454628034156e-01 6.822740907108e-01 7.258623249954e-01 7.726198428426e-01 8.185565847677e-01 8.596930370626e-01 8.924957072575e-01 9.143239332608e-01 9.237802130098e-01 9.209061054372e-01 9.071691457029e-01 8.852379480172e-01 8.585128559581e-01 8.304815488570e-01 8.040016146704e-01 7.806206488154e-01 7.602178748892e-01 7.411228743712e-01 7.207147310353e-01 6.963214919465e-01 6.661334883934e-01 6.299349830633e-01 5.895373978331e-01 5.488390459266e-01 5.133919200062e-01 4.892735956507e-01 4.812237060813e-01 4.908754601304e-01 5.164084454737e-01 5.538472954570e-01 5.986304581475e-01 6.463334895626e-01 6.926969283258e-01 7.335539861365e-01 7.649959236043e-01 7.837704729324e-01 7.877841510897e-01 7.764919247052e-01 7.510799207216e-01 7.143367420524e-01 6.702777659691e-01 6.236022851293e-01 5.791508155698e-01 5.415005459184e-01 5.147373206532e-01 5.022045129441e-01 5.059599051752e-01 5.260437608081e-01 5.601784641735e-01 6.043311296485e-01 6.538233953747e-01 7.043584986082e-01 7.526340112864e-01 7.965166780044e-01 8.348388384571e-01 8.670533576395e-01 8.928153194970e-01 9.117388193185e-01 9.233412556391e-01 9.272157344029e-01
 1.002296495725e+00 9.988813689069e-01 9.888191123293e-01 9.722417136633e-01 9.491755495518e-01 9.195737985999e-01 8.834568071234e-01 8.411770051483e-01 7.937864884580e-01 7.432911468210e-01 6.927505527134e-01 6.460935617011e-01 6.075986580059e-01 5.810928162899e-01 5.690905129347e-01 5.722122694370e-01 5.891703625058e-01 6.172218330268e-01 6.526973276707e-01 6.913909383495e-01 7.288908432461e-01 7.609784597916e-01 7.840641965495e-01 7.956430242408e-01 7.945842304748e-01 7.812323103176e-01 7.572554302215e-01 7.253099336781e-01 6.886336908660e-01 6.507519024356e-01 6.153449296598e-01 5.862975073325e-01 5.675932353841e-01 5.626700388381e-01 5.731771999328e-01 5.979398240043e-01 6.330716861757e-01 6.732202965925e-01 7.131421387677e-01 7.488567082673e-01 7.782406386544e-01 8.011264810491e-01 8.189998313503e-01 8.344002133670e-01 8.500912806778e-01 8.681895252429e-01 8.894734754876e-01 9.131187995391e-01 9.368678428278e-01 9.575910948668e-01 9.719725572553e-01 9.771618845823e-01 9.712911722161e-01 9.537540947512e-01 9.253056090556e-01 8.879395019034e-01 8.446294357186e-01 7.989559143617e-01 7.547156332982e-01 7.155489506455e-01 6.846174106672e-01 6.643193894752e-01 6.560220228697e-01 6.598596552592e-01 6.746730175529e-01 6.981317019148e-01 7.270375977932e-01 7.577162590047e-01 7.864222859784e-01 8.097391530080e-01 8.249178645562e-01 8.301815235198e-01 8.249178645562e-01 8.097391530080e-01 7.864222859784e-01 7.577162590047e-01 7.270375977932e-01 6.981317019148e-01 6.746730175529e-01 6.598596552592e-01 6.560220228697e-01 6.643193894752e-01 6.846174106672e-01 7.155489506455e-01 7.547156332982e-01 7.989559143617e-01 8.446294357186e-01 8.879395019034e-01 9.253056090556e-01 9.537540947512e-01 9.712911722161e-01 9.771618845823e-01 9.719725572553e-01 9.575910948668e-01 9.368678428278e-01 9.131187995391e-01 8.894734754876e-01 8.681895252429e-01 8.500912806778e-01 8.344002133670e-01 8.189998313503e-01 8.011264810491e-01 7.782406386544e-01 7.488567082673e-01 7.131421387677e-01 6.732202965925e-01 6.330716861757e-01 5.979398240043e-01 5.731771999328e-01 5.626700388381e-01 5.675932353841e-01 5.862975073325e-01 6.153449296598e-01 6.507519024356e-01 6.886336908660e-01 7.253099336781e-01 7.572554302215e-01 7.812323103176e-01 7.945842304748e-01 7.956430242408e-01 7.840641965495e-01 7.609784597916e-01 7.288908432461e-01 6.913909383495e-01 6.526973276707e-01 6.172218330268e-01 5.891703625058e-01 5.722122694370e-01 5.690905129347e-01 5.810928162899e-01 6.075986580059e-01 6.460935617011e-01 6.927505527134e-01 7.432911468210e-01 7.937864884580e-01 8.411770051483e-01 8.834568071234e-01 9.195737985999e-01 9.491755495518e-01 9.722417136633e-01 9.888191123293e-01 9.988813689069e-01 1.002296495725e+00
 1.079944983540e+00 1.076759950448e+00 1.067317085312e+00 1.051572374916e+00 1.029317042321e+00 1.000286775760e+00 9.643657501864e-01 9.218369433500e-01 8.736884356616e-01 8.218019145381e-01 7.689825605529e-01 7.187946460008e-01 6.751390219441e-01 6.416518543340e-01 6.210325998756e-01 6.144816475013e-01 6.214713115970e-01 6.399351378842e-01 6.666762730283e-01 6.978322304044e-01 7.293058687368e-01 7.572055807325e-01 7.782303025075e-01 7.900618847488e-01 7.915890636097e-01 7.829829373440e-01 7.655789612084e-01 7.415991302727e-01 7.138402837392e-01 6.854342288527e-01 6.597300863930e-01 6.402663401760e-01 6.305516772364e-01 6.334309261092e-01 6.500676812933e-01 6.792001471018e-01 7.172784040378e-01 7.594432467797e-01 8.008277383759e-01 8.375981673332e-01 8.675835832957e-01 8.904527641687e-01 9.075158284871e-01 9.211957202915e-01 9.342833179106e-01 9.491020586747e-01 9.668033721278e-01 9.870422145058e-01 1.008030946247e+00 1.026999598242e+00 1.040813624109e+00 1.046591047835e+00 1.042209063325e+00 1.026631843309e+00 1.000066260658e+00 9.639320010106e-01 9.207049614563e-01 8.736448254082e-01 8.264653418072e-01 7.829789256788e-01 7.467360213467e-01 7.206556156821e-01 7.066493501091e-01 7.053251552350e-01 7.158509341353e-01 7.360378156241e-01 7.626632850239e-01 7.919135330062e-01 8.198310591812e-01 8.427780236802e-01 8.578192167170e-01 8.630528414679e-01 8.578192167170e-01 8.427780236802e-01 8.198310591812e-01 7.919135330062e-01 7.626632850239e-01 7.360378156241e-01 7.158509341353e-01 7.053251552350e-01 7.066493501091e-01 7.206556156821e-01 7.467360213467e-01 7.829789256788e-01 8.264653418072e-01 8.736448254082e-01 9.207049614563e-01 9.639320010106e-01 1.000066260658e+00 1.026631843309e+00 1.042209063325e+00 1.046591047835e+00 1.040813624109e+00 1.026999598242e+00 1.008030946247e+00 9.870422145058e-01 9.668033721278e-01 9.491020586747e-01 9.342833179106e-01 9.211957202915e-01 9.075158284871e-01 8.904527641687e-01 8.675835832957e-01 8.375981673332e-01 8.008277383759e-01 7.594432467797e-01 7.172784040378e-01 6.792001471018e-01 6.500676812933e-01 6.334309261092e-01 6.305516772364e-01 6.402663401760e-01 6.597300863930e-01 6.854342288527e-01 7.138402837392e-01 7.415991302727e-01 7.655789612084e-01 7.829829373440e-01 7.915890636097e-01 7.900618847488e-01 7.782303025075e-01 7.572055807325e-01 7.293058687368e-01 6.978322304044e-01 6.666762730283e-01 6.399351378842e-01 6.214713115970e-01 6.144816475013e-01 6.210325998756e-01 6.416518543340e-01 6.751390219441e-01 7.187946460008e-01 7.689825605529e-01 8.218019145381e-01 8.736884356616e-01 9.218369433500e-01 9.643657501864e-01 1.000286775760e+00 1.029317042321e+00 1.051572374916e+00 1.067317085312e+00 1.076759950448e+00 1.079944983540e+00
 1.157693725739e+00 1.154416169420e+00 1.144588355258e+00 1.128088628709e+00 1.104668296347e+00 1.074068342152e+00 1.036216670701e+00 9.914644714080e-01 9.408170271409e-01 8.860818818357e-01 8.298615216991e-01 7.754122383046e-01 7.263197894992e-01 6.860446036360e-01 6.573887412642e-01 6.419783552761e-01 6.399111196162e-01 6.497293344906e-01 6.686945824213e-01 6.932560695228e-01 7.195713350712e-01 7.439687696926e-01 7.633412409266e-01 7.754779207234e-01 7.792432858990e-01 7.746546303535e-01 7.627907806130e-01 7.455846618845e-01 7.255886020098e-01 7.057574051172e-01 6.893004625540e-01 6.795426425964e-01 6.795811533970e-01 6.916414229097e-01 7.162786177643e-01 7.519122158211e-01 7.950454840593e-01 8.411335347738e-01 8.856421458302e-01 9.249662298168e-01 9.570142331844e-01 9.814102781818e-01 9.993679949569e-01 1.013198692011e+00 1.025640050126e+00 1.039058523470e+00 1.054778198649e+00 1.072727320275e+00 1.091455362992e+00 1.108500210272e+00 1.120938544583e+00 1.125946204031e+00 1.121270522410e+00 1.105580553525e+00 1.078670978106e+00 1.041521359879e+00 9.962460453549e-01 9.459156349780e-01 8.942857128264e-01 8.454446038054e-01 8.033862604906e-01 7.715229248204e-01 7.522009910971e-01 7.463228696593e-01 7.531856304906e-01 7.705999927815e-01 7.952719231195e-01 8.232569945609e-01 8.504427310059e-01 8.730247835208e-01 8.879195764531e-01 8.931175294367e-01 8.879195764531e-01 8.730247835208e-01 8.504427310059e-01 8.232569945609e-01 7.952719231195e-01 7.705999927815e-01 7.531856304906e-01 7.463228696593e-01 7.522009910971e-01 7.715229248204e-01 8.033862604906e-01 8.454446038054e-01 8.942857128264e-01 9.459156349780e-01 9.962460453549e-01 1.041521359879e+00 1.078670978106e+00 1.105580553525e+00 1.121270522410e+00 1.125946204031e+00 1.120938544583e+00 1.108500210272e+00 1.091455362992e+00 1.072727320275e+00 1.054778198649e+00 1.039058523470e+00 1.025640050126e+00 1.013198692011e+00 9.993679949569e-01 9.814102781818e-01 9.570142331844e-01 9.249662298168e-01 8.856421458302e-01 8.411335347738e-01 7.950454840593e-01 7.519122158211e-01 7.162786177643e-01 6.916414229097e-01 6.795811533970e-01 6.795426425964e-01 6.893004625540e-01 7.057574051172e-01 7.255886020098e-01 7.455846618845e-01 7.627907806130e-01 7.746546303535e-01 7.792432858990e-01 7.754779207234e-01 7.633412409266e-01 7.439687696926e-01 7.195713350712e-01 6.932560695228e-01 6.686945824213e-01 6.497293344906e-01 6.399111196162e-01 6.419783552761e-01 6.573887412642e-01 6.860446036360e-01 7.263197894992e-01 7.754122383046e-01 8.298615216991e-01 8.860818818357e-01 9.408170271409e-01 9.914644714080e-01 1.036216670701e+00 1.074068342152e+00 1.104668296347e+00 1.128088628709e+00 1.144588355258e+00 1.154416169420e+00 1.157693725739e+00
 1.232737475585e+00 1.229026787206e+00 1.217850632432e+00 1.199136856749e+00 1.172763097279e+00 1.138655312883e+00 1.096943431866e+00 1.048166711173e+00 9.934420682147e-01 9.345829040694e-01 8.740790768639e-01 8.149752364359e-01 7.606346341141e-01 7.143681790333e-01 6.790068620194e-01 6.564201062832e-01 6.471027223562e-01 6.500193891377e-01 6.627847729535e-01 6.821102230836e-01 7.043704031469e-01 7.260793342392e-01 7.442787293011e-01 7.568215748906e-01 7.625281072247e-01 7.612629222237e-01 7.539031621727e-01 7.421892454664e-01 7.285672576833e-01 7.159662161300e-01 7.075989418689e-01 7.066789674495e-01 7.159642034116e-01 7.371103479567e-01 7.700845772271e-01 8.129344390486e-01 8.621137565711e-01 9.132723788214e-01 9.621446918133e-01 1.005337607764e+00 1.040853644475e+00 1.068292993767e+00 1.088757133614e+00 1.104412868254e+00 1.117861601644e+00 1.131410024343e+00 1.146431166737e+00 1.163009752361e+00 1.179944659220e+00 1.195035322313e+00 1.205575356307e+00 1.208839558000e+00 1.202534521615e+00 1.185149197809e+00 1.156201409375e+00 1.116377601714e+00 1.067577243702e+00 1.012810922438e+00 9.559716970020e-01 9.014697864033e-01 8.537262028940e-01 8.165706622049e-01 7.926505089357e-01 7.830042146013e-01 7.869189386293e-01 8.021355950555e-01 8.252746406170e-01 8.522940300018e-01 8.789654291062e-01 9.013389006634e-01 9.161845752270e-01 9.213779869338e-01 9.161845752270e-01 9.013389006634e-01 8.789654291062e-01 8.522940300018e-01 8.252746406170e-01 8.021355950555e-01 7.869189386293e-01 7.830042146013e-01 7.926505089357e-01 8.165706622049e-01 8.537262028940e-01 9.014697864033e-01 9.559716970020e-01 1.012810922438e+00 1.067577243702e+00 1.116377601714e+00 1.156201409375e+00 1.185149197809e+00 1.202534521615e+00 1.208839558000e+00 1.205575356307e+00 1.195035322313e+00 1.179944659220e+00 1.163009752361e+00 1.146431166737e+00 1.131410024343e+00 1.117861601644e+00 1.104412868254e+00 1.088757133614e+00 1.068292993767e+00 1.040853644475e+00 1.005337607764e+00 9.621446918133e-01 9.132723788214e-01 8.621137565711e-01 8.129344390486e-01 7.700845772271e-01 7.371103479567e-01 7.159642034116e-01 7.066789674495e-01 7.075989418689e-01 7.159662161300e-01 7.285672576833e-01 7.421892454664e-01 7.539031621727e-01 7.612629222237e-01 7.625281072247e-01 7.568215748906e-01 7.442787293011e-01 7.260793342392e-01 7.043704031469e-01 6.821102230836e-01 6.627847729535e-01 6.500193891377e-01 6.471027223562e-01 6.564201062832e-01 6.790068620194e-01 7.143681790333e-01 7.606346341141e-01 8.149752364359e-01 8.740790768639e-01 9.345829040694e-01 9.934420682147e-01 1.048166711173e+00 1.096943431866e+00 1.138655312883e+00 1.172763097279e+00 1.199136856749e+00 1.217850632432e+00 1.229026787206e+00 1.232737475585e+00
 1.301484799165e+00 1.297078011831e+00 1.283854440259e+00 1.261884348207e+00 1.231291556098e+00 1.192295960000e+00 1.145342451240e+00 1.091242783959e+00 1.031310302902e+00 9.674495497026e-01 9.021405442970e-01 8.383383527979e-01 7.792814532010e-01 7.281875322234e-01 6.878658389660e-01 6.602592502624e-01 6.460121513354e-01 6.442690807717e-01 6.528188473529e-01 6.685566982874e-01 6.880388984000e-01 7.079604748876e-01 7.255085214253e-01 7.385873015269e-01 7.459649300816e-01 7.473625783305e-01 7.434827864697e-01 7.359305132656e-01 7.271199006886e-01 7.200486597430e-01 7.180258229241e-01 7.242463475517e-01 7.412364038329e-01 7.702173356441e-01 8.106876641139e-01 8.603760260690e-01 9.156838759219e-01 9.723851002685e-01 1.026410609160e+00 1.074509311666e+00 1.114720125983e+00 1.146562393288e+00 1.170950006338e+00 1.189829029169e+00 1.205585208100e+00 1.220389843682e+00 1.235599352012e+00 1.251410322535e+00 1.266832154495e+00 1.279921299663e+00 1.288188029262e+00 1.289042862404e+00 1.280209239343e+00 1.260083193038e+00 1.228015427173e+00 1.184522708153e+00 1.131395367813e+00 1.071670990058e+00 1.009424353350e+00 9.493734507252e-01 8.963136492797e-01 8.544092881754e-01 8.265222009461e-01 8.137632798981e-01 8.153909740568e-01 8.290903680361e-01 8.513996139112e-01 8.781693082458e-01 9.050116424889e-01 9.277513801434e-01 9.429315363358e-01 9.482594751452e-01 9.429315363358e-01 9.277513801434e-01 9.050116424889e-01 8.781693082458e-01 8.513996139112e-01 8.290903680361e-01 8.153909740568e-01 8.137632798981e-01 8.265222009461e-01 8.544092881754e-01 8.963136492797e-01 9.493734507252e-01 1.009424353350e+00 1.071670990058e+00 1.131395367813e+00 1.184522708153e+00 1.228015427173e+00 1.260083193038e+00 1.280209239343e+00 1.289042862404e+00 1.288188029262e+00 1.279921299663e+00 1.266832154495e+00 1.251410322535e+00 1.235599352012e+00 1.220389843682e+00 1.205585208100e+00 1.189829029169e+00 1.170950006338e+00 1.146562393288e+00 1.114720125983e+00 1.074509311666e+00 1.026410609160e+00 9.723851002685e-01 9.156838759219e-01 8.603760260690e-01 8.106876641139e-01 7.702173356441e-01 7.412364038329e-01 7.242463475517e-01 7.180258229241e-01 7.200486597430e-01 7.271199006886e-01 7.359305132656e-01 7.434827864697e-01 7.473625783305e-01 7.459649300816e-01 7.385873015269e-01 7.255085214253e-01 7.079604748876e-01 6.880388984000e-01 6.685566982874e-01 6.528188473529e-01 6.442690807717e-01 6.460121513354e-01 6.602592502624e-01 6.878658389660e-01 7.281875322234e-01 7.792814532010e-01 8.383383527979e-01 9.021405442970e-01 9.674495497026e-01 1.031310302902e+00 1.091242783959e+00 1.145342451240e+00 1.192295960000e+00 1.231291556098e+00 1.261884348207e+00 1.283854440259e+00 1.297078011831e+00 1.301484799165e+00
 1.360258380528e+00 1.355047392979e+00 1.339495509674e+00 1.313850632619e+00 1.278520694908e+00 1.234069093095e+00 1.181291294939e+00 1.121314476536e+00 1.055696969284e+00 9.865033807091e-01 9.162999087026e-01 8.480593548612e-01 7.850015277656e-01 7.303153738597e-01 6.867747358301e-01 6.562816131032e-01 6.394369483493e-01 6.353427272106e-01 6.417847800278e-01 6.557211922234e-01 6.738358039485e-01 6.929789733266e-01 7.104611355751e-01 7.242305057499e-01 7.329975774462e-01 7.363637696810e-01 7.348834831316e-01 7.300788522013e-01 7.243759304872e-01 7.208989815684e-01 7.231074503236e-01 7.342715752525e-01 7.568086184306e-01 7.916756702859e-01 8.380653577510e-01 8.935050360311e-01 9.543668173197e-01 1.016519193010e+00 1.076011947684e+00 1.129654627004e+00 1.175431915975e+00 1.212684066842e+00 1.242053105057e+00 1.265169880587e+00 1.284134387061e+00 1.300925228907e+00 1.316848858586e+00 1.332202635332e+00 1.346209033281e+00 1.357193548598e+00 1.362909292898e+00 1.360943158787e+00 1.349082628198e+00 1.325696707946e+00 1.290042257548e+00 1.242535969488e+00 1.184916636540e+00 1.120263055776e+00 1.052812792809e+00 9.875353267647e-01 9.295261371490e-01 8.832294134239e-01 8.517212889277e-01 8.362460573678e-01 8.361390461276e-01 8.491016571110e-01 8.716025589738e-01 8.993050338621e-01 9.275051529228e-01 9.516271197933e-01 9.678257703274e-01 9.735310284392e-01 9.678257703274e-01 9.516271197933e-01 9.275051529228e-01 8.993050338621e-01 8.716025589738e-01 8.491016571110e-01 8.361390461276e-01 8.362460573678e-01 8.517212889277e-01 8.832294134239e-01 9.295261371490e-01 9.875353267647e-01 1.052812792809e+00 1.120263055776e+00 1.184916636540e+00 1.242535969488e+00 1.290042257548e+00 1.325696707946e+00 1.349082628198e+00 1.360943158787e+00 1.362909292898e+00 1.357193548598e+00 1.346209033281e+00 1.332202635332e+00 1.316848858586e+00 1.300925228907e+00 1.284134387061e+00 1.265169880587e+00 1.242053105057e+00 1.212684066842e+00 1.175431915975e+00 1.129654627004e+00 1.076011947684e+00 1.016519193010e+00 9.543668173197e-01 8.935050360311e-01 8.380653577510e-01 7.916756702859e-01 7.568086184306e-01 7.342715752525e-01 7.231074503236e-01 7.208989815684e-01 7.243759304872e-01 7.300788522013e-01 7.348834831316e-01 7.363637696810e-01 7.329975774462e-01 7.242305057499e-01 7.104611355751e-01 6.929789733266e-01 6.738358039485e-01 6.557211922234e-01 6.417847800278e-01 6.353427272106e-01 6.394369483493e-01 6.562816131032e-01 6.867747358301e-01 7.303153738597e-01 7.850015277656e-01 8.480593548612e-01 9.162999087026e-01 9.865033807091e-01 1.055696969284e+00 1.121314476536e+00 1.181291294939e+00 1.234069093095e+00 1.278520694908e+00 1.313850632619e+00 1.339495509674e+00 1.355047392979e+00 1.360258380528e+00
 1.406460674923e+00 1.400502724430e+00 1.382760915153e+00 1.353655627170e+00 1.313853159949e+00 1.264229044588e+00 1.205900465829e+00 1.140293536119e+00 1.069221843767e+00 9.949467577995e-01 9.201791663760e-01 8.479886765067e-01 7.816644584143e-01 7.244204041429e-01 6.790211901649e-01 6.472953472707e-01 6.297118311577e-01 6.252109603533e-01 6.314513763595e-01 6.453305477405e-01 6.635545321487e-01 6.830321929440e-01 7.011144005461e-01 7.157462926763e-01 7.255776735307e-01 7.301228812914e-01 7.298581342238e-01 7.262977549845e-01 7.219483733020e-01 7.201007108419e-01 7.244061260167e-01 7.382700336863e-01 7.640992149392e-01 8.027306451130e-01 8.532016592989e-01 9.129520935059e-01 9.783680334316e-01 1.045400194932e+00 1.110162993866e+00 1.169452001483e+00 1.221116122291e+00 1.264235345619e+00 1.299104370962e+00 1.326970130406e+00 1.349597376658e+00 1.368729126067e+00 1.385604064491e+00 1.400612596779e+00 1.413202855721e+00 1.421988389679e+00 1.425008081399e+00 1.420067931899e+00 1.405076811486e+00 1.378422951552e+00 1.339312204381e+00 1.288080843003e+00 1.226411126615e+00 1.157377791271e+00 1.085297045358e+00 1.015299489778e+00 9.526943037292e-01 9.021831041020e-01 8.671286616924e-01 8.490664908899e-01 8.475897625144e-01 8.605372888382e-01 8.843087621695e-01 9.142536896286e-01 9.451426126066e-01 9.717847241269e-01 9.897655237234e-01 9.961094348255e-01 9.897655237234e-01 9.717847241269e-01 9.451426126066e-01 9.142536896286e-01 8.843087621695e-01 8.605372888382e-01 8.475897625144e-01 8.490664908899e-01 8.671286616924e-01 9.021831041020e-01 9.526943037292e-01 1.015299489778e+00 1.085297045358e+00 1.157377791271e+00 1.226411126615e+00 1.288080843003e+00 1.339312204381e+00 1.378422951552e+00 1.405076811486e+00 1.420067931899e+00 1.425008081399e+00 1.421988389679e+00 1.413202855721e+00 1.400612596779e+00 1.385604064491e+00 1.368729126067e+00 1.349597376658e+00 1.326970130406e+00 1.299104370962e+00 1.264235345619e+00 1.221116122291e+00 1.169452001483e+00 1.110162993866e+00 1.045400194932e+00 9.783680334316e-01 9.129520935059e-01 8.532016592989e-01 8.027306451130e-01 7.640992149392e-01 7.382700336863e-01 7.244061260167e-01 7.201007108419e-01 7.219483733020e-01 7.262977549845e-01 7.298581342238e-01 7.301228812914e-01 7.255776735307e-01 7.157462926763e-01 7.011144005461e-01 6.830321929440e-01 6.635545321487e-01 6.453305477405e-01 6.314513763595e-01 6.252109603533e-01 6.297118311577e-01 6.472953472707e-01 6.790211901649e-01 7.244204041429e-01 7.816644584143e-01 8.479886765067e-01 9.201791663760e-01 9.949467577995e-01 1.069221843767e+00 1.140293536119e+00 1.205900465829e+00 1.264229044588e+00 1.313853159949e+00 1.353655627170e+00 1.382760915153e+00 1.400502724430e+00 1.406460674923e+00
 1.439493559567e+00 1.432932829888e+00 1.413444607558e+00 1.381581043711e+00 1.338186656760e+00 1.284350409220e+00 1.221430323882e+00 1.151088387102e+00 1.075364785225e+00 9.967210803848e-01 9.180337436632e-01 8.425115218661e-01 7.735474062293e-01 7.144274362776e-01 6.679435515075e-01 6.359009447238e-01 6.186737475716e-01 6.150541806191e-01 6.225313197945e-01 6.378435606587e-01 6.575642002496e-01 6.784863337668e-01 6.978512557102e-01 7.135048002614e-01 7.240270051544e-01 7.288969267908e-01 7.286249082643e-01 7.248372776518e-01 7.202218955105e-01 7.182909973111e-01 7.229123268292e-01 7.376261885410e-01 7.648687129493e-01 8.054217043165e-01 8.582605746035e-01 9.208224838897e-01 9.895597411897e-01 1.060508212913e+00 1.129827184202e+00 1.194255379705e+00 1.251463002450e+00 1.300230008788e+00 1.340472071293e+00 1.373027798483e+00 1.399303320364e+00 1.420789336338e+00 1.438632717880e+00 1.453299866110e+00 1.464465137320e+00 1.471051830381e+00 1.471420291498e+00 1.463644912468e+00 1.445812811170e+00 1.416370537714e+00 1.374489434432e+00 1.320410294710e+00 1.255700455230e+00 1.183345466081e+00 1.107617623278e+00 1.033685388058e+00 9.669788255470e-01 9.124356210315e-01 8.737863193801e-01 8.530395703262e-01 8.502453858509e-01 8.635169138255e-01 8.891982839243e-01 9.222173635387e-01 9.566558858005e-01 9.865490850239e-01 1.006795828396e+00 1.013946631628e+00 1.006795828396e+00 9.865490850239e-01 9.566558858005e-01 9.222173635387e-01 8.891982839243e-01 8.635169138255e-01 8.502453858509e-01 8.530395703262e-01 8.737863193801e-01 9.124356210315e-01 9.669788255470e-01 1.033685388058e+00 1.107617623278e+00 1.183345466081e+00 1.255700455230e+00 1.320410294710e+00 1.374489434432e+00 1.416370537714e+00 1.445812811170e+00 1.463644912468e+00 1.471420291498e+00 1.471051830381e+00 1.464465137320e+00 1.453299866110e+00 1.438632717880e+00 1.420789336338e+00 1.399303320364e+00 1.373027798483e+00 1.340472071293e+00 1.300230008788e+00 1.251463002450e+00 1.194255379705e+00 1.129827184202e+00 1.060508212913e+00 9.895597411897e-01 9.208224838897e-01 8.582605746035e-01 8.054217043165e-01 7.648687129493e-01 7.376261885410e-01 7.229123268292e-01 7.182909973111e-01 7.202218955105e-01 7.248372776518e-01 7.286249082643e-01 7.288969267908e-01 7.240270051544e-01 7.135048002614e-01 6.978512557102e-01 6.784863337668e-01 6.575642002496e-01 6.378435606587e-01 6.225313197945e-01 6.150541806191e-01 6.186737475716e-01 6.359009447238e-01 6.679435515075e-01 7.144274362776e-01 7.735474062293e-01 8.425115218661e-01 9.180337436632e-01 9.967210803848e-01 1.075364785225e+00 1.151088387102e+00 1.221430323882e+00 1.284350409220e+00 1.338186656760e+00 1.381581043711e+00 1.413444607558e+00 1.432932829888e+00 1.439493559567e+00
 1.460951921278e+00 1.454003795832e+00 1.433403834947e+00 1.399755215597e+00 1.353963654607e+00 1.297213700302e+00 1.230983974449e+00 1.157101864816e+00 1.077786564929e+00 9.956822311560e-01 9.138320787707e-01 8.355876057882e-01 7.644429433353e-01 7.037697679196e-01 6.564291519628e-01 6.242888468739e-01 6.077589805754e-01 6.055954725872e-01 6.151501609126e-01 6.329297024920e-01 6.552099163163e-01 6.784701605779e-01 6.996653368221e-01 7.164341910021e-01 7.272651158115e-01 7.316732621908e-01 7.303213112725e-01 7.250880695647e-01 7.189570242330e-01 7.157344560357e-01 7.195037723211e-01 7.338978016160e-01 7.613378215850e-01 8.025324284192e-01 8.564145605747e-01 9.204730485913e-01 9.912634364464e-01 1.064931776269e+00 1.137693106260e+00 1.206229242631e+00 1.268031499344e+00 1.321597436205e+00 1.366482496739e+00 1.403139783888e+00 1.432625429072e+00 1.456178076936e+00 1.474829244661e+00 1.489102296157e+00 1.498880806991e+00 1.503399816658e+00 1.501374264656e+00 1.491190118748e+00 1.471152864001e+00 1.439805003226e+00 1.396279606095e+00 1.340679403474e+00 1.274380276637e+00 1.200168700542e+00 1.122148959105e+00 1.045392470788e+00 9.753497633804e-01 9.171429297724e-01 8.748984433037e-01 8.512003311449e-01 8.467058671914e-01 8.599303260370e-01 8.872267362952e-01 9.231007486934e-01 9.609220241202e-01 9.939385920077e-01 1.016362441426e+00 1.024293185569e+00 1.016362441426e+00 9.939385920077e-01 9.609220241202e-01 9.231007486934e-01 8.872267362952e-01 8.599303260370e-01 8.467058671914e-01 8.512003311449e-01 8.748984433037e-01 9.171429297724e-01 9.753497633804e-01 1.045392470788e+00 1.122148959105e+00 1.200168700542e+00 1.274380276637e+00 1.340679403474e+00 1.396279606095e+00 1.439805003226e+00 1.471152864001e+00 1.491190118748e+00 1.501374264656e+00 1.503399816658e+00 1.498880806991e+00 1.489102296157e+00 1.474829244661e+00 1.456178076936e+00 1.432625429072e+00 1.403139783888e+00 1.366482496739e+00 1.321597436205e+00 1.268031499344e+00 1.206229242631e+00 1.137693106260e+00 1.064931776269e+00 9.912634364464e-01 9.204730485913e-01 8.564145605747e-01 8.025324284192e-01 7.613378215850e-01 7.338978016160e-01 7.195037723211e-01 7.157344560357e-01 7.189570242330e-01 7.250880695647e-01 7.303213112725e-01 7.316732621908e-01 7.272651158115e-01 7.164341910021e-01 6.996653368221e-01 6.784701605779e-01 6.552099163163e-01 6.329297024920e-01 6.151501609126e-01 6.055954725872e-01 6.077589805754e-01 6.242888468739e-01 6.564291519628e-01 7.037697679196e-01 7.644429433353e-01 8.355876057882e-01 9.138320787707e-01 9.956822311560e-01 1.077786564929e+00 1.157101864816e+00 1.230983974449e+00 1.297213700302e+00 1.353963654607e+00 1.399755215597e+00 1.433403834947e+00 1.454003795832e+00 1.460951921278e+00
 1.474508820523e+00 1.467418506928e+00 1.446355204007e+00 1.411871121309e+00 1.364813359999e+00 1.306344385671e+00 1.237963491381e+00 1.161588613475e+00 1.079586908020e+00 9.947719075967e-01 9.103536684317e-01 8.298236191268e-01 7.567643690051e-01 6.946177444373e-01 6.463410540960e-01 6.139354840799e-01 5.979750218298e-01 5.973101560938e-01 6.092172876656e-01 6.299277955563e-01 6.553009614546e-01 6.813546007424e-01 7.046337674925e-01 7.224942016346e-01 7.333151029585e-01 7.366962942797e-01 7.335467327966e-01 7.261012378329e-01 7.177369933878e-01 7.126078133126e-01 7.150059949139e-01 7.285997020255e-01 7.557046995985e-01 7.968906959069e-01 8.510230019521e-01 9.156436806534e-01 9.874358437155e-01 1.062681533269e+00 1.137667994936e+00 1.209051846287e+00 1.274182696826e+00 1.331330851141e+00 1.379751821765e+00 1.419573776717e+00 1.451541477054e+00 1.476655940462e+00 1.495831280798e+00 1.509621647401e+00 1.518096121350e+00 1.520795440626e+00 1.516800131368e+00 1.504836188513e+00 1.483453659065e+00 1.451296509813e+00 1.407447250257e+00 1.351819201405e+00 1.285517585748e+00 1.211031248312e+00 1.132196526525e+00 1.053881229833e+00 9.814642442982e-01 9.201702958434e-01 8.744579201221e-01 8.474521171288e-01 8.404501707142e-01 8.524640032724e-01 8.799871702881e-01 9.172620237286e-01 9.571102892345e-01 9.921462221100e-01 1.016026810316e+00 1.024487267459e+00 1.016026810316e+00 9.921462221100e-01 9.571102892345e-01 9.172620237286e-01 8.799871702881e-01 8.524640032724e-01 8.404501707142e-01 8.474521171288e-01 8.744579201221e-01 9.201702958434e-01 9.814642442982e-01 1.053881229833e+00 1.132196526525e+00 1.211031248312e+00 1.285517585748e+00 1.351819201405e+00 1.407447250257e+00 1.451296509813e+00 1.483453659065e+00 1.504836188513e+00 1.516800131368e+00 1.520795440626e+00 1.518096121350e+00 1.509621647401e+00 1.495831280798e+00 1.476655940462e+00 1.451541477054e+00 1.419573776717e+00 1.379751821765e+00 1.331330851141e+00 1.274182696826e+00 1.209051846287e+00 1.137667994936e+00 1.062681533269e+00 9.874358437155e-01 9.156436806534e-01 8.510230019521e-01 7.968906959069e-01 7.557046995985e-01 7.285997020255e-01 7.150059949139e-01 7.126078133126e-01 7.177369933878e-01 7.261012378329e-01 7.335467327966e-01 7.366962942797e-01 7.333151029585e-01 7.224942016346e-01 7.046337674925e-01 6.813546007424e-01 6.553009614546e-01 6.299277955563e-01 6.092172876656e-01 5.973101560938e-01 5.979750218298e-01 6.139354840799e-01 6.463410540960e-01 6.946177444373e-01 7.567643690051e-01 8.298236191268e-01 9.103536684317e-01 9.947719075967e-01 1.079586908020e+00 1.161588613475e+00 1.237963491381e+00 1.306344385671e+00 1.364813359999e+00 1.411871121309e+00 1.446355204007e+00 1.467418506928e+00 1.474508820523e+00
 1.485389942378e+00 1.478305985674e+00 1.457199801522e+00 1.422488254756e+00 1.374870590923e+00 1.315384015691e+00 1.245486100815e+00 1.167135275331e+00 1.082830383827e+00 9.955679476625e-01 9.087523948888e-01 8.260364250158e-01 7.511050956185e-01 6.874700531749e-01 6.381669163341e-01 6.053464969272e-01 5.897749817069e-01 5.904416290516e-01 6.045788177150e-01 6.281441405053e-01 6.565526737056e-01 6.853277806734e-01 7.105836652613e-01 7.293767985356e-01 7.399817694024e-01 7.420851330298e-01 7.368665342708e-01 7.269446155291e-01 7.161248038201e-01 7.089273519874e-01 7.098545481994e-01 7.225784827956e-01 7.492627985510e-01 7.902845249124e-01 8.444043132699e-01 9.091854000930e-01 9.814225280111e-01 1.057521100275e+00 1.133839610507e+00 1.207034986900e+00 1.274364370298e+00 1.333936150848e+00 1.384787490407e+00 1.426798796999e+00 1.460465335577e+00 1.486585997739e+00 1.505963973714e+00 1.519178196554e+00 1.526462858980e+00 1.527650620498e+00 1.522179696615e+00 1.509117644372e+00 1.487254777613e+00 1.455318193097e+00 1.412304056476e+00 1.357890848839e+00 1.292853905438e+00 1.219323273731e+00 1.140815383782e+00 1.061958210806e+00 9.880046974529e-01 9.242071139101e-01 8.752274989361e-01 8.445798052083e-01 8.340874759795e-01 8.432700923739e-01 8.689257574858e-01 9.053114101654e-01 9.450155214747e-01 9.803012359829e-01 1.004488074964e+00 1.013078137929e+00 1.004488074964e+00 9.803012359829e-01 9.450155214747e-01 9.053114101654e-01 8.689257574858e-01 8.432700923739e-01 8.340874759795e-01 8.445798052083e-01 8.752274989361e-01 9.242071139101e-01 9.880046974529e-01 1.061958210806e+00 1.140815383782e+00 1.219323273731e+00 1.292853905438e+00 1.357890848839e+00 1.412304056476e+00 1.455318193097e+00 1.487254777613e+00 1.509117644372e+00 1.522179696615e+00 1.527650620498e+00 1.526462858980e+00 1.519178196554e+00 1.505963973714e+00 1.486585997739e+00 1.460465335577e+00 1.426798796999e+00 1.384787490407e+00 1.333936150848e+00 1.274364370298e+00 1.207034986900e+00 1.133839610507e+00 1.057521100275e+00 9.814225280111e-01 9.091854000930e-01 8.444043132699e-01 7.902845249124e-01 7.492627985510e-01 7.225784827956e-01 7.098545481994e-01 7.089273519874e-01 7.161248038201e-01 7.269446155291e-01 7.368665342708e-01 7.420851330298e-01 7.399817694024e-01 7.293767985356e-01 7.105836652613e-01 6.853277806734e-01 6.565526737056e-01 6.281441405053e-01 6.045788177150e-01 5.904416290516e-01 5.897749817069e-01 6.053464969272e-01 6.381669163341e-01 6.874700531749e-01 7.511050956185e-01 8.260364250158e-01 9.087523948888e-01 9.955679476625e-01 1.082830383827e+00 1.167135275331e+00 1.245486100815e+00 1.315384015691e+00 1.374870590923e+00 1.422488254756e+00 1.457199801522e+00 1.478305985674e+00 1.485389942378e+00
 1.499050320115e+00 1.492001358734e+00 1.470937386171e+00 1.436107063322e+00 1.388015426735e+00 1.327530841220e+00 1.256030196161e+00 1.175500598089e+00 1.088578295754e+00 9.984854433033e-01 9.088806170080e-01 8.236433066868e-01 7.466348007663e-01 6.814648351354e-01 6.312290742338e-01 5.981495506150e-01 5.830665816711e-01 5.850054332278e-01 6.011055757397e-01 6.270844621096e-01 6.580001338114e-01 6.889847869807e-01 7.158030893898e-01 7.352716674442e-01 7.455663556048e-01 7.464269972026e-01 7.392386111053e-01 7.269394778386e-01 7.137127914320e-01 7.044231710685e-01 7.038034728011e-01 7.155859803447e-01 7.418382736467e-01 7.827763261621e-01 8.370384184521e-01 9.021507782056e-01 9.749433537145e-01 1.051867427049e+00 1.129309100462e+00 1.203911794244e+00 1.272873010526e+00 1.334200526232e+00 1.386782586614e+00 1.430331158309e+00 1.465153227552e+00 1.491892351337e+00 1.511266812616e+00 1.523884782096e+00 1.530139624074e+00 1.530140814077e+00 1.523653382248e+00 1.510056587653e+00 1.488345353713e+00 1.457289090740e+00 1.415748751972e+00 1.363133085407e+00 1.299861526108e+00 1.227702703078e+00 1.149868162767e+00 1.070783353980e+00 9.955968142301e-01 9.295651799876e-01 8.774451934628e-01 8.429489424800e-01 8.282077598450e-01 8.331444919478e-01 8.549580762201e-01 8.881869918479e-01 9.255335379312e-01 9.592406981019e-01 9.825328141578e-01 9.908350118588e-01 9.825328141578e-01 9.592406981019e-01 9.255335379312e-01 8.881869918479e-01 8.549580762201e-01 8.331444919478e-01 8.282077598450e-01 8.429489424800e-01 8.774451934628e-01 9.295651799876e-01 9.955968142301e-01 1.070783353980e+00 1.149868162767e+00 1.227702703078e+00 1.299861526108e+00 1.363133085407e+00 1.415748751972e+00 1.457289090740e+00 1.488345353713e+00 1.510056587653e+00 1.523653382248e+00 1.530140814077e+00 1.530139624074e+00 1.523884782096e+00 1.511266812616e+00 1.491892351337e+00 1.465153227552e+00 1.430331158309e+00 1.386782586614e+00 1.334200526232e+00 1.272873010526e+00 1.203911794244e+00 1.129309100462e+00 1.051867427049e+00 9.749433537145e-01 9.021507782056e-01 8.370384184521e-01 7.827763261621e-01 7.418382736467e-01 7.155859803447e-01 7.038034728011e-01 7.044231710685e-01 7.137127914320e-01 7.269394778386e-01 7.392386111053e-01 7.464269972026e-01 7.455663556048e-01 7.352716674442e-01 7.158030893898e-01 6.889847869807e-01 6.580001338114e-01 6.270844621096e-01 6.011055757397e-01 5.850054332278e-01 5.830665816711e-01 5.981495506150e-01 6.312290742338e-01 6.814648351354e-01 7.466348007663e-01 8.236433066868e-01 9.088806170080e-01 9.984854433033e-01 1.088578295754e+00 1.175500598089e+00 1.256030196161e+00 1.327530841220e+00 1.388015426735e+00 1.436107063322e+00 1.470937386171e+00 1.492001358734e+00 1.499050320115e+00
 1.520010793099e+00 1.512921573461e+00 1.491673184762e+00 1.456364575164e+00 1.407308443587e+00 1.345215120898e+00 1.271381346787e+00 1.187832867125e+00 1.097374880656e+00 1.003500809390e+00 9.102086511689e-01 8.217164809887e-01 7.421801454678e-01 6.753916030553e-01 6.245081039993e-01 5.916787852383e-01 5.775781356260e-01 5.810109072919e-01 5.988910136573e-01 6.267344499843e-01 6.594082405154e-01 6.918582947580e-01 7.196656971909e-01 7.395075095731e-01 7.494651929850e-01 7.492696969347e-01 7.403855677529e-01 7.259253576203e-01 7.103265958085e-01 6.987457159042e-01 6.962082946903e-01 7.066579318077e-01 7.322516844230e-01 7.731745455261e-01 8.279597014749e-01 8.940123478802e-01 9.680584170587e-01 1.046461827362e+00 1.125543553128e+00 1.201888849561e+00 1.272645979449e+00 1.335757783289e+00 1.390021082924e+00 1.435030284101e+00 1.470955233240e+00 1.498319804398e+00 1.517783514511e+00 1.529992019647e+00 1.535495762562e+00 1.534654572991e+00 1.527519221419e+00 1.513723194527e+00 1.492404805352e+00 1.462324110598e+00 1.422170184249e+00 1.371068319371e+00 1.309101703304e+00 1.237728692416e+00 1.159935266672e+00 1.080032597041e+00 1.003164158297e+00 9.346470370313e-01 8.793091577213e-01 8.409278288155e-01 8.217252011355e-01 8.218275286166e-01 8.387747760286e-01 8.675038877636e-01 9.010700503514e-01 9.319559762209e-01 9.535170199744e-01 9.612389428653e-01 9.535170199744e-01 9.319559762209e-01 9.010700503514e-01 8.675038877636e-01 8.387747760286e-01 8.218275286166e-01 8.217252011355e-01 8.409278288155e-01 8.793091577213e-01 9.346470370313e-01 1.003164158297e+00 1.080032597041e+00 1.159935266672e+00 1.237728692416e+00 1.309101703304e+00 1.371068319371e+00 1.422170184249e+00 1.462324110598e+00 1.492404805352e+00 1.513723194527e+00 1.527519221419e+00 1.534654572991e+00 1.535495762562e+00 1.529992019647e+00 1.517783514511e+00 1.498319804398e+00 1.470955233240e+00 1.435030284101e+00 1.390021082924e+00 1.335757783289e+00 1.272645979449e+00 1.201888849561e+00 1.125543553128e+00 1.046461827362e+00 9.680584170587e-01 8.940123478802e-01 8.279597014749e-01 7.731745455261e-01 7.322516844230e-01 7.066579318077e-01 6.962082946903e-01 6.987457159042e-01 7.103265958085e-01 7.259253576203e-01 7.403855677529e-01 7.492696969347e-01 7.494651929850e-01 7.395075095731e-01 7.196656971909e-01 6.918582947580e-01 6.594082405154e-01 6.267344499843e-01 5.988910136573e-01 5.810109072919e-01 5.775781356260e-01 5.916787852383e-01 6.245081039993e-01 6.753916030553e-01 7.421801454678e-01 8.217164809887e-01 9.102086511689e-01 1.003500809390e+00 1.097374880656e+00 1.187832867125e+00 1.271381346787e+00 1.345215120898e+00 1.407308443587e+00 1.456364575164e+00 1.491673184762e+00 1.512921573461e+00 1.520010793099e+00
 1.550958833245e+00 1.543683210410e+00 1.521831294202e+00 1.485392516608e+00 1.434540381725e+00 1.369867526203e+00 1.292625303967e+00 1.204903575913e+00 1.109704180073e+00 1.010833560928e+00 9.127103711656e-01 8.200186342952e-01 7.373477515226e-01 6.688105676784e-01 6.176463754831e-01 5.857886708092e-01 5.734409259032e-01 5.788565949399e-01 5.985366700658e-01 6.278193624005e-01 6.615592819352e-01 6.947422792580e-01 7.229678747189e-01 7.428744026110e-01 7.524649966807e-01 7.513858916538e-01 7.410382122405e-01 7.245318038534e-01 7.064067426265e-01 6.920547615825e-01 6.868809315906e-01 6.952631731231e-01 7.197135486599e-01 7.605645308890e-01 8.162669171233e-01 8.839946041290e-01 9.601970697931e-01 1.041004641868e+00 1.122574040747e+00 1.201398446111e+00 1.274587217213e+00 1.340042760600e+00 1.396512964116e+00 1.443493971517e+00 1.481034473049e+00 1.509543583199e+00 1.529620745176e+00 1.541941747826e+00 1.547186095069e+00 1.545925249013e+00 1.538440781661e+00 1.524551864852e+00 1.503478250421e+00 1.473931107635e+00 1.434423299254e+00 1.383828507077e+00 1.321955768329e+00 1.250039466865e+00 1.170942595938e+00 1.088975039735e+00 1.009397993241e+00 9.377040863779e-01 8.788677039398e-01 8.367185281439e-01 8.134486900850e-01 8.091716335667e-01 8.215649349658e-01 8.458675176126e-01 8.755157579828e-01 9.033445964424e-01 9.229719027329e-01 9.300316593924e-01 9.229719027329e-01 9.033445964424e-01 8.755157579828e-01 8.458675176126e-01 8.215649349658e-01 8.091716335667e-01 8.134486900850e-01 8.367185281439e-01 8.788677039398e-01 9.377040863779e-01 1.009397993241e+00 1.088975039735e+00 1.170942595938e+00 1.250039466865e+00 1.321955768329e+00 1.383828507077e+00 1.434423299254e+00 1.473931107635e+00 1.503478250421e+00 1.524551864852e+00 1.538440781661e+00 1.545925249013e+00 1.547186095069e+00 1.541941747826e+00 1.529620745176e+00 1.509543583199e+00 1.481034473049e+00 1.443493971517e+00 1.396512964116e+00 1.340042760600e+00 1.274587217213e+00 1.201398446111e+00 1.122574040747e+00 1.041004641868e+00 9.601970697931e-01 8.839946041290e-01 8.162669171233e-01 7.605645308890e-01 7.197135486599e-01 6.952631731231e-01 6.868809315906e-01 6.920547615825e-01 7.064067426265e-01 7.245318038534e-01 7.410382122405e-01 7.513858916538e-01 7.524649966807e-01 7.428744026110e-01 7.229678747189e-01 6.947422792580e-01 6.615592819352e-01 6.278193624005e-01 5.985366700658e-01 5.788565949399e-01 5.734409259032e-01 5.857886708092e-01 6.176463754831e-01 6.688105676784e-01 7.373477515226e-01 8.200186342952e-01 9.127103711656e-01 1.010833560928e+00 1.109704180073e+00 1.204903575913e+00 1.292625303967e+00 1.369867526203e+00 1.434540381725e+00 1.485392516608e+00 1.521831294202e+00 1.543683210410e+00 1.550958833245e+00
 1.592094835230e+00 1.584473419338e+00 1.561568809747e+00 1.523317613187e+00 1.469821401952e+00 1.401615043704e+00 1.319948981949e+00 1.227007595735e+00 1.126001434785e+00 1.021081986610e+00 9.171351901924e-01 8.194076994216e-01 7.330568532023e-01 6.626521641503e-01 6.115676064139e-01 5.814130723044e-01 5.716417357482e-01 5.796546740431e-01 6.013610555269e-01 6.319160086939e-01 6.662891384859e-01 6.996835150629e-01 7.278733035107e-01 7.475501208237e-01 7.566679589790e-01 7.547310435813e-01 7.429671245296e-01 7.243483084586e-01 7.033936172928e-01 6.856876596165e-01 6.770920551532e-01 6.826308633318e-01 7.054018367329e-01 7.460255433816e-01 8.028526500765e-01 8.726962739542e-01 9.515846340273e-01 1.035315315456e+00 1.119855278677e+00 1.201632952553e+00 1.277765965502e+00 1.346170108689e+00 1.405564425339e+00 1.455347030167e+00 1.495415673121e+00 1.526022207187e+00 1.547656216543e+00 1.560966871246e+00 1.566703661029e+00 1.565583661226e+00 1.558050101397e+00 1.544049275419e+00 1.522844567145e+00 1.493098614742e+00 1.453199115922e+00 1.401835892677e+00 1.338642992116e+00 1.264731301610e+00 1.182917622287e+00 1.097597378759e+00 1.014235385134e+00 9.386077160267e-01 8.759665121934e-01 8.302973752041e-01 8.037697104834e-01 7.963546907204e-01 8.056143249284e-01 8.268295628492e-01 8.536424163925e-01 8.791717310460e-01 8.973000021385e-01 9.038379706172e-01 8.973000021385e-01 8.791717310460e-01 8.536424163925e-01 8.268295628492e-01 8.056143249284e-01 7.963546907204e-01 8.037697104834e-01 8.302973752041e-01 8.759665121934e-01 9.386077160267e-01 1.014235385134e+00 1.097597378759e+00 1.182917622287e+00 1.264731301610e+00 1.338642992116e+00 1.401835892677e+00 1.453199115922e+00 1.493098614742e+00 1.522844567145e+00 1.544049275419e+00 1.558050101397e+00 1.565583661226e+00 1.566703661029e+00 1.560966871246e+00 1.547656216543e+00 1.526022207187e+00 1.495415673121e+00 1.455347030167e+00 1.405564425339e+00 1.346170108689e+00 1.277765965502e+00 1.201632952553e+00 1.119855278677e+00 1.035315315456e+00 9.515846340273e-01 8.726962739542e-01 8.028526500765e-01 7.460255433816e-01 7.054018367329e-01 6.826308633318e-01 6.770920551532e-01 6.856876596165e-01 7.033936172928e-01 7.243483084586e-01 7.429671245296e-01 7.547310435813e-01 7.566679589790e-01 7.475501208237e-01 7.278733035107e-01 6.996835150629e-01 6.662891384859e-01 6.319160086939e-01 6.013610555269e-01 5.796546740431e-01 5.716417357482e-01 5.814130723044e-01 6.115676064139e-01 6.626521641503e-01 7.330568532023e-01 8.194076994216e-01 9.171351901924e-01 1.021081986610e+00 1.126001434785e+00 1.227007595735e+00 1.319948981949e+00 1.401615043704e+00 1.469821401952e+00 1.523317613187e+00 1.561568809747e+00 1.584473419338e+00 1.592094835230e+00
 1.640920335299e+00 1.632845076792e+00 1.608580276893e+00 1.568053946048e+00 1.511351523965e+00 1.439008336231e+00 1.352317965417e+00 1.253583358332e+00 1.146233499804e+00 1.034767206813e+00 9.245537374790e-01 8.214332771475e-01 7.312059836124e-01 6.589852842557e-01 6.083378495019e-01 5.804901126997e-01 5.739840954588e-01 5.851805661263e-01 6.092871767286e-01 6.412489214267e-01 6.761878402273e-01 7.095910081015e-01 7.374807185492e-01 7.566720348702e-01 7.651029999141e-01 7.621402327430e-01 7.488104632706e-01 7.279026780967e-01 7.038727395882e-01 6.824857624297e-01 6.700870227801e-01 6.724181875836e-01 6.932407316319e-01 7.334563621866e-01 7.912322126730e-01 8.629181328027e-01 9.440751001377e-01 1.030200578521e+00 1.117166444874e+00 1.201463760413e+00 1.280330979190e+00 1.351780495199e+00 1.414525356303e+00 1.467844032909e+00 1.511418268949e+00 1.545249786816e+00 1.569612804108e+00 1.585022628324e+00 1.592202230171e+00 1.591915661069e+00 1.584697025990e+00 1.570571440120e+00 1.548858103192e+00 1.518222277786e+00 1.477023023324e+00 1.423881726986e+00 1.358371569456e+00 1.281556174421e+00 1.196253145960e+00 1.106949148472e+00 1.019317744224e+00 9.394558600655e-01 8.729928862100e-01 8.242186567049e-01 7.954006057772e-01 7.863518337643e-01 7.943346743092e-01 8.143862474502e-01 8.400797045268e-01 8.646241777326e-01 8.820662174969e-01 8.883587712200e-01 8.820662174969e-01 8.646241777326e-01 8.400797045268e-01 8.143862474502e-01 7.943346743092e-01 7.863518337643e-01 7.954006057772e-01 8.242186567049e-01 8.729928862100e-01 9.394558600655e-01 1.019317744224e+00 1.106949148472e+00 1.196253145960e+00 1.281556174421e+00 1.358371569456e+00 1.423881726986e+00 1.477023023324e+00 1.518222277786e+00 1.548858103192e+00 1.570571440120e+00 1.584697025990e+00 1.591915661069e+00 1.592202230171e+00 1.585022628324e+00 1.569612804108e+00 1.545249786816e+00 1.511418268949e+00 1.467844032909e+00 1.414525356303e+00 1.351780495199e+00 1.280330979190e+00 1.201463760413e+00 1.117166444874e+00 1.030200578521e+00 9.440751001377e-01 8.629181328027e-01 7.912322126730e-01 7.334563621866e-01 6.932407316319e-01 6.724181875836e-01 6.700870227801e-01 6.824857624297e-01 7.038727395882e-01 7.279026780967e-01 7.488104632706e-01 7.621402327430e-01 7.651029999141e-01 7.566720348702e-01 7.374807185492e-01 7.095910081015e-01 6.761878402273e-01 6.412489214267e-01 6.092871767286e-01 5.851805661263e-01 5.739840954588e-01 5.804901126997e-01 6.083378495019e-01 6.589852842557e-01 7.312059836124e-01 8.214332771475e-01 9.245537374790e-01 1.034767206813e+00 1.146233499804e+00 1.253583358332e+00 1.352317965417e+00 1.439008336231e+00 1.511351523965e+00 1.568053946048e+00 1.608580276893e+00 1.632845076792e+00 1.640920335299e+00
 1.692714334603e+00 1.684162345188e+00 1.658469249968e+00 1.615564082860e+00 1.555556283252e+00 1.479015204945e+00 1.387310952704e+00 1.282885017346e+00 1.169390019949e+00 1.051662328428e+00 9.355271239365e-01 8.273864351983e-01 7.336700760427e-01 6.600348462743e-01 6.102566714644e-01 5.851769453611e-01 5.824117530541e-01 5.972743615092e-01 6.242617861104e-01 6.580623874206e-01 6.938870336486e-01 7.274529771700e-01 7.550189560072e-01 7.735526631016e-01 7.810244125711e-01 7.767353461523e-01 7.615829015913e-01 7.382463805765e-01 7.111747195631e-01 6.863301044047e-01 6.704928818794e-01 6.699821392469e-01 6.890333410516e-01 7.286336755123e-01 7.866323981341e-01 8.589136094087e-01 9.406890584693e-01 1.027351861677e+00 1.114902466071e+00 1.200106261065e+00 1.280490195966e+00 1.354264733393e+00 1.420172021675e+00 1.477328286703e+00 1.525112907463e+00 1.563152112489e+00 1.591362680084e+00 1.609989222737e+00 1.619593508213e+00 1.620875568391e+00 1.614388984605e+00 1.600216569031e+00 1.577773519690e+00 1.545827530576e+00 1.502836688382e+00 1.447507947266e+00 1.379462335173e+00 1.299774231988e+00 1.211265219582e+00 1.118444101607e+00 1.027102442887e+00 9.435822554565e-01 8.738912229718e-01 8.227172726314e-01 7.925705430664e-01 7.831905399506e-01 7.914898612345e-01 8.120790190814e-01 8.382292828202e-01 8.630408131547e-01 8.805962478834e-01 8.869154903403e-01 8.805962478834e-01 8.630408131547e-01 8.382292828202e-01 8.120790190814e-01 7.914898612345e-01 7.831905399506e-01 7.925705430664e-01 8.227172726314e-01 8.738912229718e-01 9.435822554565e-01 1.027102442887e+00 1.118444101607e+00 1.211265219582e+00 1.299774231988e+00 1.379462335173e+00 1.447507947266e+00 1.502836688382e+00 1.545827530576e+00 1.577773519690e+00 1.600216569031e+00 1.614388984605e+00 1.620875568391e+00 1.619593508213e+00 1.609989222737e+00 1.591362680084e+00 1.563152112489e+00 1.525112907463e+00 1.477328286703e+00 1.420172021675e+00 1.354264733393e+00 1.280490195966e+00 1.200106261065e+00 1.114902466071e+00 1.027351861677e+00 9.406890584693e-01 8.589136094087e-01 7.866323981341e-01 7.286336755123e-01 6.890333410516e-01 6.699821392469e-01 6.704928818794e-01 6.863301044047e-01 7.111747195631e-01 7.382463805765e-01 7.615829015913e-01 7.767353461523e-01 7.810244125711e-01 7.735526631016e-01 7.550189560072e-01 7.274529771700e-01 6.938870336486e-01 6.580623874206e-01 6.242617861104e-01 5.972743615092e-01 5.824117530541e-01 5.851769453611e-01 6.102566714644e-01 6.600348462743e-01 7.336700760427e-01 8.273864351983e-01 9.355271239365e-01 1.051662328428e+00 1.169390019949e+00 1.282885017346e+00 1.387310952704e+00 1.479015204945e+00 1.555556283252e+00 1.615564082860e+00 1.658469249968e+00 1.684162345188e+00 1.692714334603e+00
 1.741558572806e+00 1.732587740092e+00 1.705633427458e+00 1.660627272096e+00 1.597700217151e+00 1.517469363100e+00 1.421392627106e+00 1.312064067246e+00 1.193358543547e+00 1.070428733560e+00 9.494961356540e-01 8.374498499290e-01 7.412487884356e-01 6.670033280864e-01 6.186606273308e-01 5.967232161097e-01 5.980102719742e-01 6.169466688760e-01 6.473859017520e-01 6.837080099540e-01 7.210719218647e-01 7.552909150343e-01 7.827761088552e-01 8.006380247625e-01 8.069394442148e-01 8.010300663024e-01 7.838305618362e-01 7.580708329400e-01 7.283225254242e-01 7.007799628867e-01 6.825267754198e-01 6.801416035897e-01 6.978988266927e-01 7.365284657481e-01 7.934609758747e-01 8.642408401510e-01 9.439932037034e-01 1.028312039640e+00 1.113625263611e+00 1.197211326977e+00 1.277073431291e+00 1.351723370367e+00 1.419965200430e+00 1.480710311007e+00 1.532940198493e+00 1.575781609827e+00 1.608650255109e+00 1.631374328846e+00 1.644216975907e+00 1.647709282349e+00 1.642352190790e+00 1.628288860154e+00 1.605080721951e+00 1.571717896344e+00 1.526907066865e+00 1.469590646212e+00 1.399544944505e+00 1.317906687015e+00 1.227464467519e+00 1.132648508409e+00 1.039207128368e+00 9.535623742542e-01 8.819783156166e-01 8.295183484866e-01 7.990086768518e-01 7.902380767970e-01 7.998398921960e-01 8.219785804898e-01 8.495330570679e-01 8.753838277146e-01 8.935554000126e-01 9.000751552268e-01 8.935554000126e-01 8.753838277146e-01 8.495330570679e-01 8.219785804898e-01 7.998398921960e-01 7.902380767970e-01 7.990086768518e-01 8.295183484866e-01 8.819783156166e-01 9.535623742542e-01 1.039207128368e+00 1.132648508409e+00 1.227464467519e+00 1.317906687015e+00 1.399544944505e+00 1.469590646212e+00 1.526907066865e+00 1.571717896344e+00 1.605080721951e+00 1.628288860154e+00 1.642352190790e+00 1.647709282349e+00 1.644216975907e+00 1.631374328846e+00 1.608650255109e+00 1.575781609827e+00 1.532940198493e+00 1.480710311007e+00 1.419965200430e+00 1.351723370367e+00 1.277073431291e+00 1.197211326977e+00 1.113625263611e+00 1.028312039640e+00 9.439932037034e-01 8.642408401510e-01 7.934609758747e-01 7.365284657481e-01 6.978988266927e-01 6.801416035897e-01 6.825267754198e-01 7.007799628867e-01 7.283225254242e-01 7.580708329400e-01 7.838305618362e-01 8.010300663024e-01 8.069394442148e-01 8.006380247625e-01 7.827761088552e-01 7.552909150343e-01 7.210719218647e-01 6.837080099540e-01 6.473859017520e-01 6.169466688760e-01 5.980102719742e-01 5.967232161097e-01 6.186606273308e-01 6.670033280864e-01 7.412487884356e-01 8.374498499290e-01 9.494961356540e-01 1.070428733560e+00 1.193358543547e+00 1.312064067246e+00 1.421392627106e+00 1.517469363100e+00 1.597700217151e+00 1.660627272096e+00 1.705633427458e+00 1.732587740092e+00 1.741558572806e+00
 1.781522284886e+00 1.772257913108e+00 1.744406090529e+00 1.697892442027e+00 1.632842520188e+00 1.549908770769e+00 1.450627333535e+00 1.337741511046e+00 1.215338755530e+00 1.088845573583e+00 9.648127446055e-01 8.505008421863e-01 7.532466201597e-01 6.794727374449e-01 6.332312816232e-01 6.147719712128e-01 6.203473120498e-01 6.437359738824e-01 6.782487052977e-01 7.179040022112e-01 7.576538300247e-01 7.932445487176e-01 8.211252560009e-01 8.385140496282e-01 8.436179661516e-01 8.359498262956e-01 8.166223142369e-01 7.885942902037e-01 7.567022534729e-01 7.273962903671e-01 7.078847421318e-01 7.046145391531e-01 7.214231944572e-01 7.584564213934e-01 8.127070370484e-01 8.795770818017e-01 9.544047567917e-01 1.033287554271e+00 1.113340722836e+00 1.192569348544e+00 1.269606708710e+00 1.343357184721e+00 1.412707299287e+00 1.476337925957e+00 1.532758824742e+00 1.580500786509e+00 1.618369868427e+00 1.645662260007e+00 1.662233014430e+00 1.668350071597e+00 1.664411182109e+00 1.650613457309e+00 1.626723945673e+00 1.592060120657e+00 1.545714307052e+00 1.486995576703e+00 1.415935701342e+00 1.333767575450e+00 1.243210713022e+00 1.148509545713e+00 1.055197562083e+00 9.695838308774e-01 8.979949483409e-01 8.457458373218e-01 8.159503028499e-01 8.085203319887e-01 8.199413494230e-01 8.440331223908e-01 8.733315089473e-01 9.005009778564e-01 9.194709649227e-01 9.262575328697e-01 9.194709649227e-01 9.005009778564e-01 8.733315089473e-01 8.440331223908e-01 8.199413494230e-01 8.085203319887e-01 8.159503028499e-01 8.457458373218e-01 8.979949483409e-01 9.695838308774e-01 1.055197562083e+00 1.148509545713e+00 1.243210713022e+00 1.333767575450e+00 1.415935701342e+00 1.486995576703e+00 1.545714307052e+00 1.592060120657e+00 1.626723945673e+00 1.650613457309e+00 1.664411182109e+00 1.668350071597e+00 1.662233014430e+00 1.645662260007e+00 1.618369868427e+00 1.580500786509e+00 1.532758824742e+00 1.476337925957e+00 1.412707299287e+00 1.343357184721e+00 1.269606708710e+00 1.192569348544e+00 1.113340722836e+00 1.033287554271e+00 9.544047567917e-01 8.795770818017e-01 8.127070370484e-01 7.584564213934e-01 7.214231944572e-01 7.046145391531e-01 7.078847421318e-01 7.273962903671e-01 7.567022534729e-01 7.885942902037e-01 8.166223142369e-01 8.359498262956e-01 8.436179661516e-01 8.385140496282e-01 8.211252560009e-01 7.932445487176e-01 7.576538300247e-01 7.179040022112e-01 6.782487052977e-01 6.437359738824e-01 6.203473120498e-01 6.147719712128e-01 6.332312816232e-01 6.794727374449e-01 7.532466201597e-01 8.505008421863e-01 9.648127446055e-01 1.088845573583e+00 1.215338755530e+00 1.337741511046e+00 1.450627333535e+00 1.549908770769e+00 1.632842520188e+00 1.697892442027e+00 1.744406090529e+00 1.772257913108e+00 1.781522284886e+00
 1.807751705511e+00 1.798359455346e+00 1.770106087052e+00 1.722881045680e+00 1.656777543352e+00 1.572449318884e+00 1.471489560250e+00 1.356761870590e+00 1.232534777191e+00 1.104456766300e+00 9.793191943831e-01 8.646128130809e-01 7.678930000263e-01 6.957433154414e-01 6.522635277739e-01 6.375716397385e-01 6.476120798520e-01 6.757553409450e-01 7.148800165408e-01 7.585994622730e-01 8.015412341824e-01 8.392504059877e-01 8.681149730264e-01 8.854113779457e-01 8.895135279872e-01 8.801761332811e-01 8.588231828283e-01 8.287723971572e-01 7.952145933552e-01 7.648366627654e-01 7.447988589076e-01 7.410940217454e-01 7.568053584118e-01 7.913562914778e-01 8.413496061207e-01 9.022407079301e-01 9.697929115571e-01 1.040796525160e+00 1.113203357589e+00 1.185871319650e+00 1.258142847303e+00 1.329374630523e+00 1.398549219985e+00 1.464113002367e+00 1.524078106791e+00 1.576334745297e+00 1.619034358871e+00 1.650879794967e+00 1.671255145761e+00 1.680107278962e+00 1.677690532070e+00 1.664248278307e+00 1.639790862679e+00 1.604039108396e+00 1.556569059397e+00 1.497152362403e+00 1.426152787594e+00 1.344926583195e+00 1.256093428581e+00 1.163621872230e+00 1.072699370391e+00 9.893529758959e-01 9.197981761411e-01 8.694359163073e-01 8.415712952394e-01 8.362402715302e-01 8.498739679026e-01 8.760893540038e-01 9.071963027266e-01 9.357085835994e-01 9.554888963632e-01 9.625461614671e-01 9.554888963632e-01 9.357085835994e-01 9.071963027266e-01 8.760893540038e-01 8.498739679026e-01 8.362402715302e-01 8.415712952394e-01 8.694359163073e-01 9.197981761411e-01 9.893529758959e-01 1.072699370391e+00 1.163621872230e+00 1.256093428581e+00 1.344926583195e+00 1.426152787594e+00 1.497152362403e+00 1.556569059397e+00 1.604039108396e+00 1.639790862679e+00 1.664248278307e+00 1.677690532070e+00 1.680107278962e+00 1.671255145761e+00 1.650879794967e+00 1.619034358871e+00 1.576334745297e+00 1.524078106791e+00 1.464113002367e+00 1.398549219985e+00 1.329374630523e+00 1.258142847303e+00 1.185871319650e+00 1.113203357589e+00 1.040796525160e+00 9.697929115571e-01 9.022407079301e-01 8.413496061207e-01 7.913562914778e-01 7.568053584118e-01 7.410940217454e-01 7.447988589076e-01 7.648366627654e-01 7.952145933552e-01 8.287723971572e-01 8.588231828283e-01 8.801761332811e-01 8.895135279872e-01 8.854113779457e-01 8.681149730264e-01 8.392504059877e-01 8.015412341824e-01 7.585994622730e-01 7.148800165408e-01 6.757553409450e-01 6.476120798520e-01 6.375716397385e-01 6.522635277739e-01 6.957433154414e-01 7.678930000263e-01 8.646128130809e-01 9.793191943831e-01 1.104456766300e+00 1.232534777191e+00 1.356761870590e+00 1.471489560250e+00 1.572449318884e+00 1.656777543352e+00 1.722881045680e+00 1.770106087052e+00 1.798359455346e+00 1.807751705511e+00
 1.817118038651e+00 1.807774608548e+00 1.779652717479e+00 1.732582447394e+00 1.666596779925e+00 1.582321068068e+00 1.481371332575e+00 1.366693505655e+00 1.242683428881e+00 1.115136655438e+00 9.909715808671e-01 8.777682822403e-01 7.831369056712e-01 7.136890136724e-01 6.735402885811e-01 6.627995859440e-01 6.773302621738e-01 7.103039458160e-01 7.542720542864e-01 8.024436801648e-01 8.490711666506e-01 8.894321938724e-01 9.197869968019e-01 9.374298939006e-01 9.408847207411e-01 9.301670792507e-01 9.070601157041e-01 8.752869835207e-01 8.404063278357e-01 8.092836114248e-01 7.888849137645e-01 7.845805082125e-01 7.986074030854e-01 8.297049198468e-01 8.742090095092e-01 9.277707856942e-01 9.866752687583e-01 1.048463696943e+00 1.111940444116e+00 1.176812187678e+00 1.243128118012e+00 1.310691793800e+00 1.378594173211e+00 1.445067102619e+00 1.507653203146e+00 1.563630463748e+00 1.610513345560e+00 1.646417949625e+00 1.670246853716e+00 1.681609334187e+00 1.680594211507e+00 1.667487588120e+00 1.642553315354e+00 1.605949089039e+00 1.557783629349e+00 1.498342555742e+00 1.428362050929e+00 1.349334261875e+00 1.263755601405e+00 1.175261884312e+00 1.088611930519e+00 1.009441201990e+00 9.437280081093e-01 8.968270818833e-01 8.721127083507e-01 8.696931559545e-01 8.859804270265e-01 9.144991822889e-01 9.474492466178e-01 9.772785862392e-01 9.978391486459e-01 1.005151008834e+00 9.978391486459e-01 9.772785862392e-01 9.474492466178e-01 9.144991822889e-01 8.859804270265e-01 8.696931559545e-01 8.721127083507e-01 8.968270818833e-01 9.437280081093e-01 1.009441201990e+00 1.088611930519e+00 1.175261884312e+00 1.263755601405e+00 1.349334261875e+00 1.428362050929e+00 1.498342555742e+00 1.557783629349e+00 1.605949089039e+00 1.642553315354e+00 1.667487588120e+00 1.680594211507e+00 1.681609334187e+00 1.670246853716e+00 1.646417949625e+00 1.610513345560e+00 1.563630463748e+00 1.507653203146e+00 1.445067102619e+00 1.378594173211e+00 1.310691793800e+00 1.243128118012e+00 1.176812187678e+00 1.111940444116e+00 1.048463696943e+00 9.866752687583e-01 9.277707856942e-01 8.742090095092e-01 8.297049198468e-01 7.986074030854e-01 7.845805082125e-01 7.888849137645e-01 8.092836114248e-01 8.404063278357e-01 8.752869835207e-01 9.070601157041e-01 9.301670792507e-01 9.408847207411e-01 9.374298939006e-01 9.197869968019e-01 8.894321938724e-01 8.490711666506e-01 8.024436801648e-01 7.542720542864e-01 7.103039458160e-01 6.773302621738e-01 6.627995859440e-01 6.735402885811e-01 7.136890136724e-01 7.831369056712e-01 8.777682822403e-01 9.909715808671e-01 1.115136655438e+00 1.242683428881e+00 1.366693505655e+00 1.481371332575e+00 1.582321068068e+00 1.666596779925e+00 1.732582447394e+00 1.779652717479e+00 1.807774608548e+00 1.817118038651e+00
 1.808252550521e+00 1.799117254484e+00 1.771601322764e+00 1.725476305198e+00 1.660707659979e+00 1.577879353930e+00 1.478598815351e+00 1.365857880005e+00 1.244115392983e+00 1.119214685274e+00 9.980734010275e-01 8.882148627987e-01 7.971447076976e-01 7.313811110330e-01 6.950205217346e-01 6.882491008995e-01 7.070241559464e-01 7.445016007735e-01 7.930272525309e-01 8.454809089040e-01 8.957720184393e-01 9.389105656854e-01 9.710049010260e-01 9.893329071366e-01 9.925237537785e-01 9.808285637437e-01 9.563688028260e-01 9.232540936566e-01 8.873691961337e-01 8.556715064037e-01 8.348365220422e-01 8.295564985760e-01 8.412751261355e-01 8.681753592300e-01 9.064834846019e-01 9.521386712099e-01 1.001991617990e+00 1.054296181885e+00 1.108621669504e+00 1.165411541446e+00 1.225328727364e+00 1.288568305666e+00 1.354334107706e+00 1.420687601272e+00 1.484777372092e+00 1.543357442206e+00 1.593376833114e+00 1.632425965569e+00 1.658964727538e+00 1.672279932201e+00 1.672310946057e+00 1.659386717502e+00 1.634025687857e+00 1.596815326004e+00 1.548398695220e+00 1.489577644900e+00 1.421460331258e+00 1.345663449697e+00 1.264539906309e+00 1.181358213834e+00 1.100399714037e+00 1.026849327697e+00 9.663629186191e-01 9.241493163173e-01 9.035528961899e-01 9.046914394346e-01 9.239769307584e-01 9.549174833350e-01 9.897003970795e-01 1.020790450964e+00 1.042079869582e+00 1.049626009521e+00 1.042079869582e+00 1.020790450964e+00 9.897003970795e-01 9.549174833350e-01 9.239769307584e-01 9.046914394346e-01 9.035528961899e-01 9.241493163173e-01 9.663629186191e-01 1.026849327697e+00 1.100399714037e+00 1.181358213834e+00 1.264539906309e+00 1.345663449697e+00 1.421460331258e+00 1.489577644900e+00 1.548398695220e+00 1.596815326004e+00 1.634025687857e+00 1.659386717502e+00 1.672310946057e+00 1.672279932201e+00 1.658964727538e+00 1.632425965569e+00 1.593376833114e+00 1.543357442206e+00 1.484777372092e+00 1.420687601272e+00 1.354334107706e+00 1.288568305666e+00 1.225328727364e+00 1.165411541446e+00 1.108621669504e+00 1.054296181885e+00 1.001991617990e+00 9.521386712099e-01 9.064834846019e-01 8.681753592300e-01 8.412751261355e-01 8.295564985760e-01 8.348365220422e-01 8.556715064037e-01 8.873691961337e-01 9.232540936566e-01 9.563688028260e-01 9.808285637437e-01 9.925237537785e-01 9.893329071366e-01 9.710049010260e-01 9.389105656854e-01 8.957720184393e-01 8.454809089040e-01 7.930272525309e-01 7.445016007735e-01 7.070241559464e-01 6.882491008995e-01 6.950205217346e-01 7.313811110330e-01 7.971447076976e-01 8.882148627987e-01 9.980734010275e-01 1.119214685274e+00 1.244115392983e+00 1.365857880005e+00 1.478598815351e+00 1.577879353930e+00 1.660707659979e+00 1.725476305198e+00 1.771601322764e+00 1.799117254484e+00 1.808252550521e+00
 1.781108862069e+00 1.772292335420e+00 1.745721210713e+00 1.701130142701e+00 1.638444051771e+00 1.558220343081e+00 1.462064636844e+00 1.352977364989e+00 1.235418320905e+00 1.115172488575e+00 9.990222966311e-01 8.942788011177e-01 8.081892253298e-01 7.470480204702e-01 7.148585577434e-01 7.119059010310e-01 7.343676385373e-01 7.755496183334e-01 8.277666856208e-01 8.837189469470e-01 9.370788167680e-01 9.826475140715e-01 1.016389142610e+00 1.035530936451e+00 1.038760120824e+00 1.026510723003e+00 1.001184211822e+00 9.672277036087e-01 9.307903483213e-01 8.988368908406e-01 8.776850759913e-01 8.713436919874e-01 8.805352945227e-01 9.030232057439e-01 9.350460618997e-01 9.729160813930e-01 1.014060203443e+00 1.057365732350e+00 1.103034242253e+00 1.152075281957e+00 1.205617720342e+00 1.264172944024e+00 1.327060526300e+00 1.392241205847e+00 1.456572895606e+00 1.516400308355e+00 1.568213344451e+00 1.609158012477e+00 1.637322429971e+00 1.651732399647e+00 1.652217654493e+00 1.639175078026e+00 1.613377674350e+00 1.575824116789e+00 1.527654145131e+00 1.470144456399e+00 1.404731628620e+00 1.333123249374e+00 1.257495857914e+00 1.180714980192e+00 1.106542917766e+00 1.039663150088e+00 9.853496891359e-01 9.485736619764e-01 9.325881658832e-01 9.375036783815e-01 9.597762237080e-01 9.929855952454e-01 1.029401245289e+00 1.061570554540e+00 1.083467478797e+00 1.091209685560e+00 1.083467478797e+00 1.061570554540e+00 1.029401245289e+00 9.929855952454e-01 9.597762237080e-01 9.375036783815e-01 9.325881658832e-01 9.485736619764e-01 9.853496891359e-01 1.039663150088e+00 1.106542917766e+00 1.180714980192e+00 1.257495857914e+00 1.333123249374e+00 1.404731628620e+00 1.470144456399e+00 1.527654145131e+00 1.575824116789e+00 1.613377674350e+00 1.639175078026e+00 1.652217654493e+00 1.651732399647e+00 1.637322429971e+00 1.609158012477e+00 1.568213344451e+00 1.516400308355e+00 1.456572895606e+00 1.392241205847e+00 1.327060526300e+00 1.264172944024e+00 1.205617720342e+00 1.152075281957e+00 1.103034242253e+00 1.057365732350e+00 1.014060203443e+00 9.729160813930e-01 9.350460618997e-01 9.030232057439e-01 8.805352945227e-01 8.713436919874e-01 8.776850759913e-01 8.988368908406e-01 9.307903483213e-01 9.672277036087e-01 1.001184211822e+00 1.026510723003e+00 1.038760120824e+00 1.035530936451e+00 1.016389142610e+00 9.826475140715e-01 9.370788167680e-01 8.837189469470e-01 8.277666856208e-01 7.755496183334e-01 7.343676385373e-01 7.119059010310e-01 7.148585577434e-01 7.470480204702e-01 8.081892253298e-01 8.942788011177e-01 9.990222966311e-01 1.115172488575e+00 1.235418320905e+00 1.352977364989e+00 1.462064636844e+00 1.558220343081e+00 1.638444051771e+00 1.701130142701e+00 1.745721210713e+00 1.772292335420e+00 1.781108862069e+00
 1.736400849067e+00 1.727944013847e+00 1.702456100324e+00 1.659685256447e+00 1.599582255350e+00 1.522737317951e+00 1.430795357879e+00 1.326751594470e+00 1.215011651727e+00 1.101203258309e+00 9.918407693560e-01 8.938712263860e-01 8.141287088713e-01 7.585354449889e-01 7.308841168741e-01 7.315139501867e-01 7.568916879895e-01 8.006341211912e-01 8.552431952489e-01 9.134463016974e-01 9.688350383239e-01 1.016100135660e+00 1.051090133589e+00 1.070959523308e+00 1.074403923419e+00 1.061974675682e+00 1.036300057631e+00 1.002108407541e+00 9.657536485557e-01 9.341522345825e-01 9.132044910073e-01 9.062319508769e-01 9.132765804240e-01 9.317631839299e-01 9.580244196412e-01 9.887971720870e-01 1.022071595195e+00 1.057295465312e+00 1.095150173500e+00 1.137036399550e+00 1.184405459253e+00 1.238011042502e+00 1.297307015862e+00 1.360234134372e+00 1.423475799637e+00 1.483077568282e+00 1.535167597434e+00 1.576540049499e+00 1.604994011401e+00 1.619385091648e+00 1.619504915177e+00 1.605877423765e+00 1.579542762901e+00 1.541894494005e+00 1.494513667082e+00 1.439081926973e+00 1.377291299990e+00 1.310877752153e+00 1.241783858979e+00 1.172420404338e+00 1.105976453397e+00 1.046568546678e+00 9.990129780311e-01 9.679797010248e-01 9.565958624769e-01 9.650089297453e-01 9.898213726630e-01 1.024803188671e+00 1.062402346951e+00 1.095308345965e+00 1.117601556919e+00 1.125469849107e+00 1.117601556919e+00 1.095308345965e+00 1.062402346951e+00 1.024803188671e+00 9.898213726630e-01 9.650089297453e-01 9.565958624769e-01 9.679797010248e-01 9.990129780311e-01 1.046568546678e+00 1.105976453397e+00 1.172420404338e+00 1.241783858979e+00 1.310877752153e+00 1.377291299990e+00 1.439081926973e+00 1.494513667082e+00 1.541894494005e+00 1.579542762901e+00 1.605877423765e+00 1.619504915177e+00 1.619385091648e+00 1.604994011401e+00 1.576540049499e+00 1.535167597434e+00 1.483077568282e+00 1.423475799637e+00 1.360234134372e+00 1.297307015862e+00 1.238011042502e+00 1.184405459253e+00 1.137036399550e+00 1.095150173500e+00 1.057295465312e+00 1.022071595195e+00 9.887971720870e-01 9.580244196412e-01 9.317631839299e-01 9.132765804240e-01 9.062319508769e-01 9.132044910073e-01 9.341522345825e-01 9.657536485557e-01 1.002108407541e+00 1.036300057631e+00 1.061974675682e+00 1.074403923419e+00 1.070959523308e+00 1.051090133589e+00 1.016100135660e+00 9.688350383239e-01 9.134463016974e-01 8.552431952489e-01 8.006341211912e-01 7.568916879895e-01 7.315139501867e-01 7.308841168741e-01 7.585354449889e-01 8.141287088713e-01 8.938712263860e-01 9.918407693560e-01 1.101203258309e+00 1.215011651727e+00 1.326751594470e+00 1.430795357879e+00 1.522737317951e+00 1.599582255350e+00 1.659685256447e+00 1.702456100324e+00 1.727944013847e+00 1.736400849067e+00
 1.675175776521e+00 1.667039131259e+00 1.642539802544e+00 1.601520227224e+00 1.544061887342e+00 1.470891432532e+00 1.383762138265e+00 1.285687308296e+00 1.180970802649e+00 1.075002080392e+00 9.739089819033e-01 8.841396512696e-01 8.119736342435e-01 7.628095917056e-01 7.400900809208e-01 7.441180763920e-01 7.716543926571e-01 8.167625504377e-01 8.723465775809e-01 9.313891425122e-01 9.875908149963e-01 1.035642686176e+00 1.071322902805e+00 1.091698690331e+00 1.095428299540e+00 1.083121462474e+00 1.057586657888e+00 1.023785719706e+00 9.882326155216e-01 9.577509272264e-01 9.377905497652e-01 9.309614054696e-01 9.366518493473e-01 9.519800510346e-01 9.734131761894e-01 9.981267194301e-01 1.024652684429e+00 1.052914946751e+00 1.083939987832e+00 1.119370904700e+00 1.160853771613e+00 1.209329058657e+00 1.264410102205e+00 1.324097733080e+00 1.384998806979e+00 1.442949960575e+00 1.493795861150e+00 1.534060958616e+00 1.561347126183e+00 1.574440420827e+00 1.573199188210e+00 1.558350611247e+00 1.531243874827e+00 1.493654770525e+00 1.447556060499e+00 1.394951769007e+00 1.337703772142e+00 1.277495492977e+00 1.215960029006e+00 1.154987771418e+00 1.097122759899e+00 1.045836821941e+00 1.005404079078e+00 9.801449858293e-01 9.730633417585e-01 9.844246251086e-01 1.011108105339e+00 1.047206161688e+00 1.085436598946e+00 1.118678654979e+00 1.141129326505e+00 1.149043512789e+00 1.141129326505e+00 1.118678654979e+00 1.085436598946e+00 1.047206161688e+00 1.011108105339e+00 9.844246251086e-01 9.730633417585e-01 9.801449858293e-01 1.005404079078e+00 1.045836821941e+00 1.097122759899e+00 1.154987771418e+00 1.215960029006e+00 1.277495492977e+00 1.337703772142e+00 1.394951769007e+00 1.447556060499e+00 1.493654770525e+00 1.531243874827e+00 1.558350611247e+00 1.573199188210e+00 1.574440420827e+00 1.561347126183e+00 1.534060958616e+00 1.493795861150e+00 1.442949960575e+00 1.384998806979e+00 1.324097733080e+00 1.264410102205e+00 1.209329058657e+00 1.160853771613e+00 1.119370904700e+00 1.083939987832e+00 1.052914946751e+00 1.024652684429e+00 9.981267194301e-01 9.734131761894e-01 9.519800510346e-01 9.366518493473e-01 9.309614054696e-01 9.377905497652e-01 9.577509272264e-01 9.882326155216e-01 1.023785719706e+00 1.057586657888e+00 1.083121462474e+00 1.095428299540e+00 1.091698690331e+00 1.071322902805e+00 1.035642686176e+00 9.875908149963e-01 9.313891425122e-01 8.723465775809e-01 8.167625504377e-01 7.716543926571e-01 7.441180763920e-01 7.400900809208e-01 7.628095917056e-01 8.119736342435e-01 8.841396512696e-01 9.739089819033e-01 1.075002080392e+00 1.180970802649e+00 1.285687308296e+00 1.383762138265e+00 1.470891432532e+00 1.544061887342e+00 1.601520227224e+00 1.642539802544e+00 1.667039131259e+00 1.675175776521e+00
 1.598648235257e+00 1.590716548954e+00 1.566896774117e+00 1.527222658271e+00 1.472039669383e+00 1.402339648644e+00 1.320076304288e+00 1.228325332428e+00 1.131271758872e+00 1.034002343585e+00 9.421713910856e-01 8.616314281377e-01 7.979975799970e-01 7.560307406327e-01 7.386868242354e-01 7.461118824407e-01 7.753123161886e-01 8.208670352989e-01 8.762474323273e-01 9.349012701714e-01 9.908224840797e-01 1.038818480985e+00 1.074654672156e+00 1.095304802334e+00 1.099353900937e+00 1.087417923038e+00 1.062431731957e+00 1.029544976310e+00 9.953919356968e-01 9.666668136140e-01 9.483494794174e-01 9.423474658168e-01 9.474251248278e-01 9.604323451531e-01 9.779960156387e-01 9.977352219023e-01 1.018691246041e+00 1.041186836762e+00 1.066480422680e+00 1.096321025972e+00 1.132433203192e+00 1.175884371772e+00 1.226447856134e+00 1.282237248361e+00 1.339846980651e+00 1.394972365838e+00 1.443240625263e+00 1.480981908554e+00 1.505697183514e+00 1.516206352179e+00 1.512546814518e+00 1.495733211896e+00 1.467473604956e+00 1.429919878560e+00 1.385396068567e+00 1.336155879721e+00 1.284154596959e+00 1.230948635802e+00 1.177795079910e+00 1.126003807878e+00 1.077407282094e+00 1.034763128071e+00 1.001740136168e+00 9.822701005372e-01 9.792593755072e-01 9.931587930617e-01 1.021227135873e+00 1.057978044297e+00 1.096461809587e+00 1.129775878717e+00 1.152231376527e+00 1.160140847565e+00 1.152231376527e+00 1.129775878717e+00 1.096461809587e+00 1.057978044297e+00 1.021227135873e+00 9.931587930617e-01 9.792593755072e-01 9.822701005372e-01 1.001740136168e+00 1.034763128071e+00 1.077407282094e+00 1.126003807878e+00 1.177795079910e+00 1.230948635802e+00 1.284154596959e+00 1.336155879721e+00 1.385396068567e+00 1.429919878560e+00 1.467473604956e+00 1.495733211896e+00 1.512546814518e+00 1.516206352179e+00 1.505697183514e+00 1.480981908554e+00 1.443240625263e+00 1.394972365838e+00 1.339846980651e+00 1.282237248361e+00 1.226447856134e+00 1.175884371772e+00 1.132433203192e+00 1.096321025972e+00 1.066480422680e+00 1.041186836762e+00 1.018691246041e+00 9.977352219023e-01 9.779960156387e-01 9.604323451531e-01 9.474251248278e-01 9.423474658168e-01 9.483494794174e-01 9.666668136140e-01 9.953919356968e-01 1.029544976310e+00 1.062431731957e+00 1.087417923038e+00 1.099353900937e+00 1.095304802334e+00 1.074654672156e+00 1.038818480985e+00 9.908224840797e-01 9.349012701714e-01 8.762474323273e-01 8.208670352989e-01 7.753123161886e-01 7.461118824407e-01 7.386868242354e-01 7.560307406327e-01 7.979975799970e-01 8.616314281377e-01 9.421713910856e-01 1.034002343585e+00 1.131271758872e+00 1.228325332428e+00 1.320076304288e+00 1.402339648644e+00 1.472039669383e+00 1.527222658271e+00 1.566896774117e+00 1.590716548954e+00 1.598648235257e+00
 1.508338623403e+00 1.500446181700e+00 1.476848929195e+00 1.437867434323e+00 1.384243334790e+00 1.317365205063e+00 1.239489326755e+00 1.153810839105e+00 1.064409092164e+00 9.760423027318e-01 8.938517620841e-01 8.230503396763e-01 7.685387766915e-01 7.343696097986e-01 7.229051706658e-01 7.340004931562e-01 7.647939650740e-01 8.103656787274e-01 8.648484206551e-01 9.223056058082e-01 9.771831676738e-01 1.024525530026e+00 1.060146762971e+00 1.080941421880e+00 1.085389602903e+00 1.074062912232e+00 1.049947555734e+00 1.018313415843e+00 9.858523088668e-01 9.590978551676e-01 9.425633599853e-01 9.375209941615e-01 9.421945522661e-01 9.532529607089e-01 9.675349110079e-01 9.831223964948e-01 9.995454036014e-01 1.017472277509e+00 1.038290085533e+00 1.063716674031e+00 1.095424101631e+00 1.134498454063e+00 1.180816310491e+00 1.232593424499e+00 1.286447020683e+00 1.337987677368e+00 1.382700609290e+00 1.416808871404e+00 1.437807274518e+00 1.444652397314e+00 1.437647655220e+00 1.418157414562e+00 1.388281823566e+00 1.350537884961e+00 1.307561628944e+00 1.261811418616e+00 1.215292830366e+00 1.169400013775e+00 1.124991485054e+00 1.082769605405e+00 1.043833427017e+00 1.010193815911e+00 9.848829321603e-01 9.714290347799e-01 9.726378243144e-01 9.891608671811e-01 1.018663691366e+00 1.056099937760e+00 1.094869317549e+00 1.128287803973e+00 1.150774305466e+00 1.158690204101e+00 1.150774305466e+00 1.128287803973e+00 1.094869317549e+00 1.056099937760e+00 1.018663691366e+00 9.891608671811e-01 9.726378243144e-01 9.714290347799e-01 9.848829321603e-01 1.010193815911e+00 1.043833427017e+00 1.082769605405e+00 1.124991485054e+00 1.169400013775e+00 1.215292830366e+00 1.261811418616e+00 1.307561628944e+00 1.350537884961e+00 1.388281823566e+00 1.418157414562e+00 1.437647655220e+00 1.444652397314e+00 1.437807274518e+00 1.416808871404e+00 1.382700609290e+00 1.337987677368e+00 1.286447020683e+00 1.232593424499e+00 1.180816310491e+00 1.134498454063e+00 1.095424101631e+00 1.063716674031e+00 1.038290085533e+00 1.017472277509e+00 9.995454036014e-01 9.831223964948e-01 9.675349110079e-01 9.532529607089e-01 9.421945522661e-01 9.375209941615e-01 9.425633599853e-01 9.590978551676e-01 9.858523088668e-01 1.018313415843e+00 1.049947555734e+00 1.074062912232e+00 1.085389602903e+00 1.080941421880e+00 1.060146762971e+00 1.024525530026e+00 9.771831676738e-01 9.223056058082e-01 8.648484206551e-01 8.103656787274e-01 7.647939650740e-01 7.340004931562e-01 7.229051706658e-01 7.343696097986e-01 7.685387766915e-01 8.230503396763e-01 8.938517620841e-01 9.760423027318e-01 1.064409092164e+00 1.153810839105e+00 1.239489326755e+00 1.317365205063e+00 1.384243334790e+00 1.437867434323e+00 1.476848929195e+00 1.500446181700e+00 1.508338623403e+00
 1.406430156516e+00 1.398398245076e+00 1.374516338180e+00 1.335465668781e+00 1.282480372499e+00 1.217455882006e+00 1.143044198387e+00 1.062627758250e+00 9.802251382325e-01 9.002992449293e-01 8.274998507309e-01 7.664229650405e-01 7.212747267631e-01 6.953650519477e-01 6.903709363622e-01 7.056931560252e-01 7.384429068575e-01 7.841122362232e-01 8.375091162540e-01 8.934093950024e-01 9.468426571595e-01 9.932078088236e-01 1.028442641608e+00 1.049397614816e+00 1.054424164648e+00 1.043984872153e+00 1.021018741107e+00 9.907946302121e-01 9.599591969072e-01 9.348364685206e-01 9.195247564817e-01 9.147858603323e-01 9.184847979077e-01 9.272602491949e-01 9.382669305431e-01 9.501014932870e-01 9.627954757261e-01 9.773194819109e-01 9.951002728498e-01 1.017682002423e+00 1.046503670961e+00 1.082489599000e+00 1.125482195412e+00 1.173728934364e+00 1.223884632737e+00 1.271546375928e+00 1.312167179709e+00 1.341975218234e+00 1.358559586311e+00 1.361087438733e+00 1.350173695144e+00 1.327541852920e+00 1.295659225483e+00 1.257372586556e+00 1.215589093472e+00 1.172954232915e+00 1.131530219547e+00 1.092585420051e+00 1.056632157909e+00 1.023808984288e+00 9.945189529591e-01 9.700455795460e-01 9.527904418908e-01 9.458645842658e-01 9.519248437385e-01 9.717610264690e-01 1.003368800921e+00 1.042077069550e+00 1.081604173955e+00 1.115465376799e+00 1.138188149328e+00 1.146179757140e+00 1.138188149328e+00 1.115465376799e+00 1.081604173955e+00 1.042077069550e+00 1.003368800921e+00 9.717610264690e-01 9.519248437385e-01 9.458645842658e-01 9.527904418908e-01 9.700455795460e-01 9.945189529591e-01 1.023808984288e+00 1.056632157909e+00 1.092585420051e+00 1.131530219547e+00 1.172954232915e+00 1.215589093472e+00 1.257372586556e+00 1.295659225483e+00 1.327541852920e+00 1.350173695144e+00 1.361087438733e+00 1.358559586311e+00 1.341975218234e+00 1.312167179709e+00 1.271546375928e+00 1.223884632737e+00 1.173728934364e+00 1.125482195412e+00 1.082489599000e+00 1.046503670961e+00 1.017682002423e+00 9.951002728498e-01 9.773194819109e-01 9.627954757261e-01 9.501014932870e-01 9.382669305431e-01 9.272602491949e-01 9.184847979077e-01 9.147858603323e-01 9.195247564817e-01 9.348364685206e-01 9.599591969072e-01 9.907946302121e-01 1.021018741107e+00 1.043984872153e+00 1.054424164648e+00 1.049397614816e+00 1.028442641608e+00 9.932078088236e-01 9.468426571595e-01 8.934093950024e-01 8.375091162540e-01 7.841122362232e-01 7.384429068575e-01 7.056931560252e-01 6.903709363622e-01 6.953650519477e-01 7.212747267631e-01 7.664229650405e-01 8.274998507309e-01 9.002992449293e-01 9.802251382325e-01 1.062627758250e+00 1.143044198387e+00 1.217455882006e+00 1.282480372499e+00 1.335465668781e+00 1.374516338180e+00 1.398398245076e+00 1.406430156516e+00
 1.296257654729e+00 1.287935593797e+00 1.263321029943e+00 1.223484682957e+00 1.170196389736e+00 1.105914961794e+00 1.033757526659e+00 9.573687266537e-01 8.807963593631e-01 8.083020194132e-01 7.441495937454e-01 6.924188812818e-01 6.566740710182e-01 6.394578646495e-01 6.416282671700e-01 6.619333739018e-01 6.972683591240e-01 7.434142437634e-01 7.958302864309e-01 8.500699560621e-01 9.018508600079e-01 9.470508534370e-01 9.818354862682e-01 1.003059476527e+00 1.008941348651e+00 9.997543319434e-01 9.782498603887e-01 9.495126754945e-01 9.199831420906e-01 8.957110071826e-01 8.804597203869e-01 8.746893699609e-01 8.761672773054e-01 8.817234143323e-01 8.889770112338e-01 8.971166635605e-01 9.067084176906e-01 9.190065213165e-01 9.353805070555e-01 9.570314849723e-01 9.849350703104e-01 1.019606877225e+00 1.060649977831e+00 1.106253832429e+00 1.153128364783e+00 1.196969838932e+00 1.233360837696e+00 1.258680494311e+00 1.270713004706e+00 1.268875424380e+00 1.254068449385e+00 1.228304200960e+00 1.194315606325e+00 1.155192823787e+00 1.114050703794e+00 1.073724763378e+00 1.036400142493e+00 1.003341166523e+00 9.748550547346e-01 9.506496627613e-01 9.305341752623e-01 9.151330814203e-01 9.062471534849e-01 9.065323965695e-01 9.184019935655e-01 9.426311369887e-01 9.773880872248e-01 1.018256469681e+00 1.059216267547e+00 1.093977875809e+00 1.117199084731e+00 1.125349714050e+00 1.117199084731e+00 1.093977875809e+00 1.059216267547e+00 1.018256469681e+00 9.773880872248e-01 9.426311369887e-01 9.184019935655e-01 9.065323965695e-01 9.062471534849e-01 9.151330814203e-01 9.305341752623e-01 9.506496627613e-01 9.748550547346e-01 1.003341166523e+00 1.036400142493e+00 1.073724763378e+00 1.114050703794e+00 1.155192823787e+00 1.194315606325e+00 1.228304200960e+00 1.254068449385e+00 1.268875424380e+00 1.270713004706e+00 1.258680494311e+00 1.233360837696e+00 1.196969838932e+00 1.153128364783e+00 1.106253832429e+00 1.060649977831e+00 1.019606877225e+00 9.849350703104e-01 9.570314849723e-01 9.353805070555e-01 9.190065213165e-01 9.067084176906e-01 8.971166635605e-01 8.889770112338e-01 8.817234143323e-01 8.761672773054e-01 8.746893699609e-01 8.804597203869e-01 8.957110071826e-01 9.199831420906e-01 9.495126754945e-01 9.782498603887e-01 9.997543319434e-01 1.008941348651e+00 1.003059476527e+00 9.818354862682e-01 9.470508534370e-01 9.018508600079e-01 8.500699560621e-01 7.958302864309e-01 7.434142437634e-01 6.972683591240e-01 6.619333739018e-01 6.416282671700e-01 6.394578646495e-01 6.566740710182e-01 6.924188812818e-01 7.441495937454e-01 8.083020194132e-01 8.807963593631e-01 9.573687266537e-01 1.033757526659e+00 1.105914961794e+00 1.170196389736e+00 1.223484682957e+00 1.263321029943e+00 1.287935593797e+00 1.296257654729e+00
 1.182891132590e+00 1.174187384937e+00 1.148555011704e+00 1.107423533756e+00 1.053066962137e+00 9.885017261472e-01 9.173342674354e-01 8.435514314205e-01 7.713624177617e-01 7.049972803304e-01 6.485266865296e-01 6.056652646512e-01 5.793859295284e-01 5.713643788927e-01 5.814111187050e-01 6.073954355348e-01 6.458289772446e-01 6.927104377440e-01 7.441440337900e-01 7.965105327880e-01 8.463234494216e-01 8.900675036516e-01 9.242573166950e-01 9.458353194947e-01 9.528891597282e-01 9.454135204256e-01 9.257863165875e-01 8.986794818064e-01 8.701075385395e-01 8.457602068143e-01 8.291645734199e-01 8.207572955701e-01 8.185238060590e-01 8.197539024879e-01 8.226921485118e-01 8.272030469403e-01 8.344085746534e-01 8.458136504706e-01 8.626091432382e-01 8.854464986809e-01 9.145653153170e-01 9.498034622730e-01 9.903243046268e-01 1.034188507231e+00 1.078231679105e+00 1.118432528356e+00 1.150710090770e+00 1.171769938854e+00 1.179683735875e+00 1.174109594552e+00 1.156130495961e+00 1.127891125274e+00 1.092207822756e+00 1.052247935397e+00 1.011240472556e+00 9.722085018634e-01 9.375653551670e-01 9.087645341998e-01 8.861352207600e-01 8.691745945042e-01 8.572640044122e-01 8.504757561971e-01 8.500412041460e-01 8.580938577211e-01 8.766559949664e-01 9.062766962598e-01 9.450969704996e-01 9.888360532944e-01 1.031701438948e+00 1.067633718404e+00 1.091480466428e+00 1.099825750646e+00 1.091480466428e+00 1.067633718404e+00 1.031701438948e+00 9.888360532944e-01 9.450969704996e-01 9.062766962598e-01 8.766559949664e-01 8.580938577211e-01 8.500412041460e-01 8.504757561971e-01 8.572640044122e-01 8.691745945042e-01 8.861352207600e-01 9.087645341998e-01 9.375653551670e-01 9.722085018634e-01 1.011240472556e+00 1.052247935397e+00 1.092207822756e+00 1.127891125274e+00 1.156130495961e+00 1.174109594552e+00 1.179683735875e+00 1.171769938854e+00 1.150710090770e+00 1.118432528356e+00 1.078231679105e+00 1.034188507231e+00 9.903243046268e-01 9.498034622730e-01 9.145653153170e-01 8.854464986809e-01 8.626091432382e-01 8.458136504706e-01 8.344085746534e-01 8.272030469403e-01 8.226921485118e-01 8.197539024879e-01 8.185238060590e-01 8.207572955701e-01 8.291645734199e-01 8.457602068143e-01 8.701075385395e-01 8.986794818064e-01 9.257863165875e-01 9.454135204256e-01 9.528891597282e-01 9.458353194947e-01 9.242573166950e-01 8.900675036516e-01 8.463234494216e-01 7.965105327880e-01 7.441440337900e-01 6.927104377440e-01 6.458289772446e-01 6.073954355348e-01 5.814111187050e-01 5.713643788927e-01 5.793859295284e-01 6.056652646512e-01 6.485266865296e-01 7.049972803304e-01 7.713624177617e-01 8.435514314205e-01 9.173342674354e-01 9.885017261472e-01 1.053066962137e+00 1.107423533756e+00 1.148555011704e+00 1.174187384937e+00 1.182891132590e+00
 1.073746002290e+00 1.064660043300e+00 1.037981280408e+00 9.954128901875e-01 9.396325862206e-01 8.741331987372e-01 8.029758041660e-01 7.305599747586e-01 6.614122455724e-01 5.999657412171e-01 5.503488450239e-01 5.160639932439e-01 4.994374680158e-01 5.010010672915e-01 5.192070640454e-01 5.508874116688e-01 5.921779147129e-01 6.393548048810e-01 6.892137387551e-01 7.390106294163e-01 7.861406999734e-01 8.278126136666e-01 8.610172930334e-01 8.828828197488e-01 8.913744609003e-01 8.861124822746e-01 8.689061184842e-01 8.437486258446e-01 8.159958507969e-01 7.908712608632e-01 7.717805885144e-01 7.594340217232e-01 7.523925846168e-01 7.486771391457e-01 7.472967958838e-01 7.488251089377e-01 7.548941436382e-01 7.671427177849e-01 7.863969075764e-01 8.125146893719e-01 8.447445564853e-01 8.820401801313e-01 9.230174360209e-01 9.656336997195e-01 1.007003007707e+00 1.043626588091e+00 1.072000782803e+00 1.089330087067e+00 1.094040376837e+00 1.085971062254e+00 1.066225906814e+00 1.036849475159e+00 1.000497435701e+00 9.601898787951e-01 9.191263071268e-01 8.804708564948e-01 8.469598026883e-01 8.204393329778e-01 8.015448163596e-01 7.898552063995e-01 7.845546137867e-01 7.853108757967e-01 7.928122544152e-01 8.085901835178e-01 8.340936886419e-01 8.694293196823e-01 9.125345036037e-01 9.591919573829e-01 1.003855349885e+00 1.040779875397e+00 1.065095618069e+00 1.073575430415e+00 1.065095618069e+00 1.040779875397e+00 1.003855349885e+00 9.591919573829e-01 9.125345036037e-01 8.694293196823e-01 8.340936886419e-01 8.085901835178e-01 7.928122544152e-01 7.853108757967e-01 7.845546137867e-01 7.898552063995e-01 8.015448163596e-01 8.204393329778e-01 8.469598026883e-01 8.804708564948e-01 9.191263071268e-01 9.601898787951e-01 1.000497435701e+00 1.036849475159e+00 1.066225906814e+00 1.085971062254e+00 1.094040376837e+00 1.089330087067e+00 1.072000782803e+00 1.043626588091e+00 1.007003007707e+00 9.656336997195e-01 9.230174360209e-01 8.820401801313e-01 8.447445564853e-01 8.125146893719e-01 7.863969075764e-01 7.671427177849e-01 7.548941436382e-01 7.488251089377e-01 7.472967958838e-01 7.486771391457e-01 7.523925846168e-01 7.594340217232e-01 7.717805885144e-01 7.908712608632e-01 8.159958507969e-01 8.437486258446e-01 8.689061184842e-01 8.861124822746e-01 8.913744609003e-01 8.828828197488e-01 8.610172930334e-01 8.278126136666e-01 7.861406999734e-01 7.390106294163e-01 6.892137387551e-01 6.393548048810e-01 5.921779147129e-01 5.508874116688e-01 5.192070640454e-01 5.010010672915e-01 4.994374680158e-01 5.160639932439e-01 5.503488450239e-01 5.999657412171e-01 6.614122455724e-01 7.305599747586e-01 8.029758041660e-01 8.741331987372e-01 9.396325862206e-01 9.954128901875e-01 1.037981280408e+00 1.064660043300e+00 1.073746002290e+00
 9.789344814059e-01 9.695824900584e-01 9.421644330568e-01 8.985449564859e-01 8.416624570441e-01 7.753355931359e-01 7.039989160564e-01 6.324754285194e-01 5.657341425089e-01 5.086251472817e-01 4.655192469099e-01 4.396956993956e-01 4.325218489500e-01 4.429785657095e-01 4.680257645533e-01 5.036842630366e-01 5.460462193823e-01 5.918590288308e-01 6.386598956319e-01 6.845561795252e-01 7.278205323999e-01 7.664525259224e-01 7.980166266029e-01 8.199034358861e-01 8.299786100954e-01 8.273957847324e-01 8.132141004733e-01 7.905066259020e-01 7.637696359083e-01 7.376753438493e-01 7.156325762507e-01 6.989195316213e-01 6.870226885065e-01 6.789354722166e-01 6.745044513949e-01 6.749153418891e-01 6.820915781106e-01 6.975214493403e-01 7.213759403181e-01 7.524983203086e-01 7.890299721408e-01 8.290284191457e-01 8.706397656939e-01 9.118694545889e-01 9.503235520457e-01 9.832623350192e-01 1.007975973445e+00 1.022302345878e+00 1.025041649374e+00 1.016111436131e+00 9.964422781198e-01 9.677276495474e-01 9.322044498228e-01 8.925168861197e-01 8.516557899098e-01 8.128150121309e-01 7.790498282613e-01 7.527246456201e-01 7.350361679352e-01 7.259661811551e-01 7.248167705223e-01 7.310554195177e-01 7.449031433532e-01 7.672300461227e-01 7.987599306542e-01 8.390013168254e-01 8.855801672682e-01 9.343244430941e-01 9.799837577241e-01 1.017226186431e+00 1.041559112193e+00 1.050015583599e+00 1.041559112193e+00 1.017226186431e+00 9.799837577241e-01 9.343244430941e-01 8.855801672682e-01 8.390013168254e-01 7.987599306542e-01 7.672300461227e-01 7.449031433532e-01 7.310554195177e-01 7.248167705223e-01 7.259661811551e-01 7.350361679352e-01 7.527246456201e-01 7.790498282613e-01 8.128150121309e-01 8.516557899098e-01 8.925168861197e-01 9.322044498228e-01 9.677276495474e-01 9.964422781198e-01 1.016111436131e+00 1.025041649374e+00 1.022302345878e+00 1.007975973445e+00 9.832623350192e-01 9.503235520457e-01 9.118694545889e-01 8.706397656939e-01 8.290284191457e-01 7.890299721408e-01 7.524983203086e-01 7.213759403181e-01 6.975214493403e-01 6.820915781106e-01 6.749153418891e-01 6.745044513949e-01 6.789354722166e-01 6.870226885065e-01 6.989195316213e-01 7.156325762507e-01 7.376753438493e-01 7.637696359083e-01 7.905066259020e-01 8.132141004733e-01 8.273957847324e-01 8.299786100954e-01 8.199034358861e-01 7.980166266029e-01 7.664525259224e-01 7.278205323999e-01 6.845561795252e-01 6.386598956319e-01 5.918590288308e-01 5.460462193823e-01 5.036842630366e-01 4.680257645533e-01 4.429785657095e-01 4.325218489500e-01 4.396956993956e-01 4.655192469099e-01 5.086251472817e-01 5.657341425089e-01 6.324754285194e-01 7.039989160564e-01 7.753355931359e-01 8.416624570441e-01 8.985449564859e-01 9.421644330568e-01 9.695824900584e-01 9.789344814059e-01
 9.104656515870e-01 9.010784016730e-01 8.735770313300e-01 8.298878855256e-01 7.730664884097e-01 7.071047607936e-01 6.366960567472e-01 5.670007975868e-01 5.033972322122e-01 4.510925873736e-01 4.144829026252e-01 3.961770445096e-01 3.961485930394e-01 4.118710556019e-01 4.394620633383e-01 4.749152119883e-01 5.147922300769e-01 5.564526054911e-01 5.980684288351e-01 6.384220095068e-01 6.765158057677e-01 7.110877200958e-01 7.403037872768e-01 7.618651381868e-01 7.735486709623e-01 7.739857338228e-01 7.633540223232e-01 7.436605882721e-01 7.184244913283e-01 6.917614350301e-01 6.672173041780e-01 6.469050802475e-01 6.315292118172e-01 6.212340358891e-01 6.166500506783e-01 6.192648294348e-01 6.308058565086e-01 6.521126604448e-01 6.823893132537e-01 7.194291165769e-01 7.604525716139e-01 8.028902562211e-01 8.446665722715e-01 8.840302745973e-01 9.192517654204e-01 9.484928417306e-01 9.699542405021e-01 9.821567826403e-01 9.842341681371e-01 9.760645386361e-01 9.582195418926e-01 9.318446845490e-01 8.985778047032e-01 8.605296420709e-01 8.203338945493e-01 7.810691620064e-01 7.459729145473e-01 7.178779107089e-01 6.986487920848e-01 6.889431359949e-01 6.885351392855e-01 6.969983329295e-01 7.142711266491e-01 7.406027049449e-01 7.759481829062e-01 8.191567146574e-01 8.675028995987e-01 9.168484209208e-01 9.622668113784e-01 9.988860162066e-01 1.022643111571e+00 1.030873248474e+00 1.022643111571e+00 9.988860162066e-01 9.622668113784e-01 9.168484209208e-01 8.675028995987e-01 8.191567146574e-01 7.759481829062e-01 7.406027049449e-01 7.142711266491e-01 6.969983329295e-01 6.885351392855e-01 6.889431359949e-01 6.986487920848e-01 7.178779107089e-01 7.459729145473e-01 7.810691620064e-01 8.203338945493e-01 8.605296420709e-01 8.985778047032e-01 9.318446845490e-01 9.582195418926e-01 9.760645386361e-01 9.842341681371e-01 9.821567826403e-01 9.699542405021e-01 9.484928417306e-01 9.192517654204e-01 8.840302745973e-01 8.446665722715e-01 8.028902562211e-01 7.604525716139e-01 7.194291165769e-01 6.823893132537e-01 6.521126604448e-01 6.308058565086e-01 6.192648294348e-01 6.166500506783e-01 6.212340358891e-01 6.315292118172e-01 6.469050802475e-01 6.672173041780e-01 6.917614350301e-01 7.184244913283e-01 7.436605882721e-01 7.633540223232e-01 7.739857338228e-01 7.735486709623e-01 7.618651381868e-01 7.403037872768e-01 7.110877200958e-01 6.765158057677e-01 6.384220095068e-01 5.980684288351e-01 5.564526054911e-01 5.147922300769e-01 4.749152119883e-01 4.394620633383e-01 4.118710556019e-01 3.961485930394e-01 3.961770445096e-01 4.144829026252e-01 4.510925873736e-01 5.033972322122e-01 5.670007975868e-01 6.366960567472e-01 7.071047607936e-01 7.730664884097e-01 8.298878855256e-01 8.735770313300e-01 9.010784016730e-01 9.104656515870e-01
 8.790952222779e-01 8.699473835579e-01 8.431633075584e-01 8.006724988670e-01 7.455523692551e-01 6.818466978811e-01 6.143578595994e-01 5.483746095403e-01 4.893380312597e-01 4.422530867278e-01 4.108077078818e-01 3.964067421488e-01 3.978646751823e-01 4.121995640609e-01 4.358959869277e-01 4.657157139631e-01 4.989729010650e-01 5.335886426699e-01 5.681224809220e-01 6.017278812674e-01 6.338665166869e-01 6.638375861151e-01 6.903409410735e-01 7.113876392884e-01 7.246725905645e-01 7.282999135140e-01 7.215418659934e-01 7.053254272124e-01 6.822124715304e-01 6.558428045083e-01 6.300385466112e-01 6.079345469262e-01 5.916287419186e-01 5.824597195233e-01 5.816137301925e-01 5.903507921212e-01 6.095419836725e-01 6.388829642392e-01 6.765349482061e-01 7.195272383250e-01 7.646120328493e-01 8.089923023890e-01 8.506190729891e-01 8.880930579493e-01 9.203578893252e-01 9.464559829401e-01 9.654557145327e-01 9.765109245470e-01 9.790123407660e-01 9.726880196322e-01 9.576489109010e-01 9.344202193686e-01 9.039898778612e-01 8.679165183537e-01 8.284337482489e-01 7.883932276058e-01 7.510274992479e-01 7.194536309535e-01 6.961098351295e-01 6.824402897440e-01 6.789618645717e-01 6.857094911852e-01 7.026227761915e-01 7.295227621570e-01 7.656937097614e-01 8.093491185552e-01 8.574144375986e-01 9.057436289667e-01 9.497003681040e-01 9.848356464007e-01 1.007505324713e+00 1.015337797480e+00 1.007505324713e+00 9.848356464007e-01 9.497003681040e-01 9.057436289667e-01 8.574144375986e-01 8.093491185552e-01 7.656937097614e-01 7.295227621570e-01 7.026227761915e-01 6.857094911852e-01 6.789618645717e-01 6.824402897440e-01 6.961098351295e-01 7.194536309535e-01 7.510274992479e-01 7.883932276058e-01 8.284337482489e-01 8.679165183537e-01 9.039898778612e-01 9.344202193686e-01 9.576489109010e-01 9.726880196322e-01 9.790123407660e-01 9.765109245470e-01 9.654557145327e-01 9.464559829401e-01 9.203578893252e-01 8.880930579493e-01 8.506190729891e-01 8.089923023890e-01 7.646120328493e-01 7.195272383250e-01 6.765349482061e-01 6.388829642392e-01 6.095419836725e-01 5.903507921212e-01 5.816137301925e-01 5.824597195233e-01 5.916287419186e-01 6.079345469262e-01 6.300385466112e-01 6.558428045083e-01 6.822124715304e-01 7.053254272124e-01 7.215418659934e-01 7.282999135140e-01 7.246725905645e-01 7.113876392884e-01 6.903409410735e-01 6.638375861151e-01 6.338665166869e-01 6.017278812674e-01 5.681224809220e-01 5.335886426699e-01 4.989729010650e-01 4.657157139631e-01 4.358959869277e-01 4.121995640609e-01 3.978646751823e-01 3.964067421488e-01 4.108077078818e-01 4.422530867278e-01 4.893380312597e-01 5.483746095403e-01 6.143578595994e-01 6.818466978811e-01 7.455523692551e-01 8.006724988670e-01 8.431633075584e-01 8.699473835579e-01 8.790952222779e-01
 8.894333885105e-01 8.806868783804e-01 8.550976258677e-01 8.145609697423e-01 7.621058911443e-01 7.017084378887e-01 6.380553088876e-01 5.762262862037e-01 5.212150391922e-01 4.772389816188e-01 4.469200182038e-01 4.307297250818e-01 4.272147348497e-01 4.339289329331e-01 4.483610769372e-01 4.683359916055e-01 4.919852339916e-01 5.177096799392e-01 5.442719374252e-01 5.709174678262e-01 5.972695320126e-01 6.229355427147e-01 6.469828956090e-01 6.676693680058e-01 6.826217147195e-01 6.894741937053e-01 6.866969936187e-01 6.742657246227e-01 6.539337755283e-01 6.289953669031e-01 6.036380671825e-01 5.820526271486e-01 5.676919542398e-01 5.629193225318e-01 5.691060837058e-01 5.867643902772e-01 6.154852427761e-01 6.537350791284e-01 6.988900961795e-01 7.476420169471e-01 7.966739620076e-01 8.432186533018e-01 8.853465277709e-01 9.219594357608e-01 9.525265805170e-01 9.767877037068e-01 9.945062579512e-01 1.005341260995e+00 1.008858279655e+00 1.004605868922e+00 9.922567492638e-01 9.717726204849e-01 9.435861709783e-01 9.087935926350e-01 8.692662437514e-01 8.276055206306e-01 7.869198928894e-01 7.504289234228e-01 7.209730326889e-01 7.006977539833e-01 6.909469043580e-01 6.924359495089e-01 7.053870507987e-01 7.294619445484e-01 7.634757937411e-01 8.051295962158e-01 8.510263491793e-01 8.969731669255e-01 9.385378111793e-01 9.716022899847e-01 9.928648513381e-01 1.000197387308e+00 9.928648513381e-01 9.716022899847e-01 9.385378111793e-01 8.969731669255e-01 8.510263491793e-01 8.051295962158e-01 7.634757937411e-01 7.294619445484e-01 7.053870507987e-01 6.924359495089e-01 6.909469043580e-01 7.006977539833e-01 7.209730326889e-01 7.504289234228e-01 7.869198928894e-01 8.276055206306e-01 8.692662437514e-01 9.087935926350e-01 9.435861709783e-01 9.717726204849e-01 9.922567492638e-01 1.004605868922e+00 1.008858279655e+00 1.005341260995e+00 9.945062579512e-01 9.767877037068e-01 9.525265805170e-01 9.219594357608e-01 8.853465277709e-01 8.432186533018e-01 7.966739620076e-01 7.476420169471e-01 6.988900961795e-01 6.537350791284e-01 6.154852427761e-01 5.867643902772e-01 5.691060837058e-01 5.629193225318e-01 5.676919542398e-01 5.820526271486e-01 6.036380671825e-01 6.289953669031e-01 6.539337755283e-01 6.742657246227e-01 6.866969936187e-01 6.894741937053e-01 6.826217147195e-01 6.676693680058e-01 6.469828956090e-01 6.229355427147e-01 5.972695320126e-01 5.709174678262e-01 5.442719374252e-01 5.177096799392e-01 4.919852339916e-01 4.683359916055e-01 4.483610769372e-01 4.339289329331e-01 4.272147348497e-01 4.307297250818e-01 4.469200182038e-01 4.772389816188e-01 5.212150391922e-01 5.762262862037e-01 6.380553088876e-01 7.017084378887e-01 7.621058911443e-01 8.145609697423e-01 8.550976258677e-01 8.806868783804e-01 8.894333885105e-01
 9.375214540393e-01 9.291095115125e-01 9.045053590681e-01 8.655480193954e-01 8.151582922352e-01 7.571304270270e-01 6.958452147672e-01 6.359179164210e-01 5.816712182882e-01 5.365227405657e-01 5.023855865570e-01 4.794413975838e-01 4.665471377261e-01 4.620301500005e-01 4.643794243795e-01 4.724100466492e-01 4.850679881374e-01 5.012456033177e-01 5.198697418561e-01 5.401263749450e-01 5.615694974459e-01 5.838457630670e-01 6.061675330747e-01 6.269251071411e-01 6.436818354866e-01 6.537269507921e-01 6.549335674481e-01 6.465684019921e-01 6.297928901844e-01 6.076806991713e-01 5.847508785528e-01 5.660538748936e-01 5.560902744373e-01 5.578821451576e-01 5.726411770703e-01 5.999813254978e-01 6.383393991021e-01 6.852970081018e-01 7.378113761472e-01 7.925138198098e-01 8.461457702929e-01 8.959918591453e-01 9.401807691371e-01 9.777538111915e-01 1.008486867939e+00 1.032560419594e+00 1.050217469566e+00 1.061483097112e+00 1.066058771727e+00 1.063378058931e+00 1.052798942870e+00 1.033878441816e+00 1.006647247863e+00 9.718466974366e-01 9.310553603196e-01 8.866428070909e-01 8.415728918603e-01 7.990814251832e-01 7.622786611317e-01 7.338486069612e-01 7.158601439163e-01 7.097041655140e-01 7.160228440747e-01 7.345400033416e-01 7.638446997405e-01 8.013312003665e-01 8.433773146613e-01 8.857591210888e-01 9.241731306365e-01 9.547326044822e-01 9.743753190928e-01 9.811460270156e-01 9.743753190928e-01 9.547326044822e-01 9.241731306365e-01 8.857591210888e-01 8.433773146613e-01 8.013312003665e-01 7.638446997405e-01 7.345400033416e-01 7.160228440747e-01 7.097041655140e-01 7.158601439163e-01 7.338486069612e-01 7.622786611317e-01 7.990814251832e-01 8.415728918603e-01 8.866428070909e-01 9.310553603196e-01 9.718466974366e-01 1.006647247863e+00 1.033878441816e+00 1.052798942870e+00 1.063378058931e+00 1.066058771727e+00 1.061483097112e+00 1.050217469566e+00 1.032560419594e+00 1.008486867939e+00 9.777538111915e-01 9.401807691371e-01 8.959918591453e-01 8.461457702929e-01 7.925138198098e-01 7.378113761472e-01 6.852970081018e-01 6.383393991021e-01 5.999813254978e-01 5.726411770703e-01 5.578821451576e-01 5.560902744373e-01 5.660538748936e-01 5.847508785528e-01 6.076806991713e-01 6.297928901844e-01 6.465684019921e-01 6.549335674481e-01 6.537269507921e-01 6.436818354866e-01 6.269251071411e-01 6.061675330747e-01 5.838457630670e-01 5.615694974459e-01 5.401263749450e-01 5.198697418561e-01 5.012456033177e-01 4.850679881374e-01 4.724100466492e-01 4.643794243795e-01 4.620301500005e-01 4.665471377261e-01 4.794413975838e-01 5.023855865570e-01 5.365227405657e-01 5.816712182882e-01 6.359179164210e-01 6.958452147672e-01 7.571304270270e-01 8.151582922352e-01 8.655480193954e-01 9.045053590681e-01 9.291095115125e-01 9.375214540393e-01
 1.013861506742e+00 1.005529976049e+00 9.811464678212e-01 9.425050148066e-01 8.924145908088e-01 8.344588742666e-01 7.726804017673e-01 7.112165822272e-01 6.538345377618e-01 6.034422261228e-01 5.616914216089e-01 5.288901751309e-01 5.043719395570e-01 4.871490089065e-01 4.764651215485e-01 4.719100875106e-01 4.731575225863e-01 4.796327152348e-01 4.905009416563e-01 5.049047119083e-01 5.222163201862e-01 5.419219865269e-01 5.631752359009e-01 5.843587870204e-01 6.029771221412e-01 6.161284956812e-01 6.213542490911e-01 6.175054001526e-01 6.053812396363e-01 5.878995244693e-01 5.697287717634e-01 5.563590213097e-01 5.527784095197e-01 5.622058242771e-01 5.855708821267e-01 6.218688118936e-01 6.689121301599e-01 7.238957163821e-01 7.836381804970e-01 8.447597218872e-01 9.039941964503e-01 9.585593856944e-01 1.006499811926e+00 1.046830347632e+00 1.079411815239e+00 1.104650708574e+00 1.123084909818e+00 1.135006175412e+00 1.140275027839e+00 1.138332202760e+00 1.128389742641e+00 1.109775581094e+00 1.082248229570e+00 1.046279676595e+00 1.003195437081e+00 9.551610470520e-01 9.050223784052e-01 8.560265399788e-01 8.114826137763e-01 7.744655572372e-01 7.475566566518e-01 7.326436383711e-01 7.307231683063e-01 7.416704820750e-01 7.640784314158e-01 7.952903860240e-01 8.316765692479e-01 8.690909578051e-01 9.033769386707e-01 9.308224921605e-01 9.485233789393e-01 9.546331273107e-01 9.485233789393e-01 9.308224921605e-01 9.033769386707e-01 8.690909578051e-01 8.316765692479e-01 7.952903860240e-01 7.640784314158e-01 7.416704820750e-01 7.307231683063e-01 7.326436383711e-01 7.475566566518e-01 7.744655572372e-01 8.114826137763e-01 8.560265399788e-01 9.050223784052e-01 9.551610470520e-01 1.003195437081e+00 1.046279676595e+00 1.082248229570e+00 1.109775581094e+00 1.128389742641e+00 1.138332202760e+00 1.140275027839e+00 1.135006175412e+00 1.123084909818e+00 1.104650708574e+00 1.079411815239e+00 1.046830347632e+00 1.006499811926e+00 9.585593856944e-01 9.039941964503e-01 8.447597218872e-01 7.836381804970e-01 7.238957163821e-01 6.689121301599e-01 6.218688118936e-01 5.855708821267e-01 5.622058242771e-01 5.527784095197e-01 5.563590213097e-01 5.697287717634e-01 5.878995244693e-01 6.053812396363e-01 6.175054001526e-01 6.213542490911e-01 6.161284956812e-01 6.029771221412e-01 5.843587870204e-01 5.631752359009e-01 5.419219865269e-01 5.222163201862e-01 5.049047119083e-01 4.905009416563e-01 4.796327152348e-01 4.731575225863e-01 4.719100875106e-01 4.764651215485e-01 4.871490089065e-01 5.043719395570e-01 5.288901751309e-01 5.616914216089e-01 6.034422261228e-01 6.538345377618e-01 7.112165822272e-01 7.726804017673e-01 8.344588742666e-01 8.924145908088e-01 9.425050148066e-01 9.811464678212e-01 1.005529976049e+00 1.013861506742e+00
 1.108350021684e+00 1.099796989776e+00 1.074744276008e+00 1.034975269536e+00 9.832433735424e-01 9.229880880083e-01 8.580094187164e-01 7.921007944272e-01 7.286777889394e-01 6.704130612763e-01 6.189731543988e-01 5.749651817538e-01 5.382122284183e-01 5.082462168206e-01 4.847685901077e-01 4.678292655081e-01 4.576075323773e-01 4.540564348897e-01 4.567333781691e-01 4.649262807280e-01 4.779170045872e-01 4.949944981972e-01 5.151278650604e-01 5.365738535239e-01 5.567865161207e-01 5.728252825624e-01 5.821633723466e-01 5.835286207451e-01 5.775600550941e-01 5.670090254949e-01 5.563923301612e-01 5.510454593867e-01 5.557483744043e-01 5.734748837600e-01 6.049355395834e-01 6.490130703977e-01 7.035317059970e-01 7.657308273183e-01 8.324556552784e-01 9.002739745652e-01 9.657795514309e-01 1.025993625194e+00 1.078751106977e+00 1.122913519480e+00 1.158289502421e+00 1.185362483065e+00 1.204844626445e+00 1.217256157578e+00 1.222663245330e+00 1.220631887709e+00 1.210397195017e+00 1.191193077604e+00 1.162597516260e+00 1.124858732272e+00 1.079064052382e+00 1.027195624291e+00 9.720055442159e-01 9.167708217584e-01 8.649670005367e-01 8.199243891478e-01 7.844971949882e-01 7.607881967783e-01 7.499277645988e-01 7.518924564022e-01 7.654218102638e-01 7.880918098374e-01 8.165828298932e-01 8.470693431865e-01 8.756863562686e-01 8.989390880189e-01 9.140688939213e-01 9.193129669194e-01 9.140688939213e-01 8.989390880189e-01 8.756863562686e-01 8.470693431865e-01 8.165828298932e-01 7.880918098374e-01 7.654218102638e-01 7.518924564022e-01 7.499277645988e-01 7.607881967783e-01 7.844971949882e-01 8.199243891478e-01 8.649670005367e-01 9.167708217584e-01 9.720055442159e-01 1.027195624291e+00 1.079064052382e+00 1.124858732272e+00 1.162597516260e+00 1.191193077604e+00 1.210397195017e+00 1.220631887709e+00 1.222663245330e+00 1.217256157578e+00 1.204844626445e+00 1.185362483065e+00 1.158289502421e+00 1.122913519480e+00 1.078751106977e+00 1.025993625194e+00 9.657795514309e-01 9.002739745652e-01 8.324556552784e-01 7.657308273183e-01 7.035317059970e-01 6.490130703977e-01 6.049355395834e-01 5.734748837600e-01 5.557483744043e-01 5.510454593867e-01 5.563923301612e-01 5.670090254949e-01 5.775600550941e-01 5.835286207451e-01 5.821633723466e-01 5.728252825624e-01 5.567865161207e-01 5.365738535239e-01 5.151278650604e-01 4.949944981972e-01 4.779170045872e-01 4.649262807280e-01 4.567333781691e-01 4.540564348897e-01 4.576075323773e-01 4.678292655081e-01 4.847685901077e-01 5.082462168206e-01 5.382122284183e-01 5.749651817538e-01 6.189731543988e-01 6.704130612763e-01 7.286777889394e-01 7.921007944272e-01 8.580094187164e-01 9.229880880083e-01 9.832433735424e-01 1.034975269536e+00 1.074744276008e+00 1.099796989776e+00 1.108350021684e+00
 1.212586600945e+00 1.203576373961e+00 1.177171522580e+00 1.135184203188e+00 1.080389336611e+00 1.016186878088e+00 9.462617408892e-01 8.742306045697e-01 8.033414642357e-01 7.362107756221e-01 6.746541282720e-01 6.196276942829e-01 5.713926508907e-01 5.298237594267e-01 4.947933375109e-01 4.664090498885e-01 4.449826135861e-01 4.308312364297e-01 4.240448249413e-01 4.244095620082e-01 4.314842293237e-01 4.445550537883e-01 4.624226703426e-01 4.831688160292e-01 5.041849087132e-01 5.226146969303e-01 5.360919626117e-01 5.434734878228e-01 5.453811310075e-01 5.443144457624e-01 5.442486976175e-01 5.497147321144e-01 5.646275953616e-01 5.913838715583e-01 6.306236279410e-01 6.815918052232e-01 7.425956255502e-01 8.112256113600e-01 8.844285797258e-01 9.586855960659e-01 1.030373552597e+00 1.096257989735e+00 1.153923895311e+00 1.202036558152e+00 1.240301654067e+00 1.269199166732e+00 1.289555598934e+00 1.302088781079e+00 1.307106225973e+00 1.304386889128e+00 1.293301749778e+00 1.273087718388e+00 1.243212701210e+00 1.203724751871e+00 1.155486343221e+00 1.100292532775e+00 1.040810133547e+00 9.803456516449e-01 9.224910869483e-01 8.707023399819e-01 8.278854072237e-01 7.960727354460e-01 7.762643133858e-01 7.683878416958e-01 7.713640489198e-01 7.832286532158e-01 8.012968850201e-01 8.224092102798e-01 8.432549074428e-01 8.607339730343e-01 8.723228790750e-01 8.763756632415e-01 8.723228790750e-01 8.607339730343e-01 8.432549074428e-01 8.224092102798e-01 8.012968850201e-01 7.832286532158e-01 7.713640489198e-01 7.683878416958e-01 7.762643133858e-01 7.960727354460e-01 8.278854072237e-01 8.707023399819e-01 9.224910869483e-01 9.803456516449e-01 1.040810133547e+00 1.100292532775e+00 1.155486343221e+00 1.203724751871e+00 1.243212701210e+00 1.273087718388e+00 1.293301749778e+00 1.304386889128e+00 1.307106225973e+00 1.302088781079e+00 1.289555598934e+00 1.269199166732e+00 1.240301654067e+00 1.202036558152e+00 1.153923895311e+00 1.096257989735e+00 1.030373552597e+00 9.586855960659e-01 8.844285797258e-01 8.112256113600e-01 7.425956255502e-01 6.815918052232e-01 6.306236279410e-01 5.913838715583e-01 5.646275953616e-01 5.497147321144e-01 5.442486976175e-01 5.443144457624e-01 5.453811310075e-01 5.434734878228e-01 5.360919626117e-01 5.226146969303e-01 5.041849087132e-01 4.831688160292e-01 4.624226703426e-01 4.445550537883e-01 4.314842293237e-01 4.244095620082e-01 4.240448249413e-01 4.308312364297e-01 4.449826135861e-01 4.664090498885e-01 4.947933375109e-01 5.298237594267e-01 5.713926508907e-01 6.196276942829e-01 6.746541282720e-01 7.362107756221e-01 8.033414642357e-01 8.742306045697e-01 9.462617408892e-01 1.016186878088e+00 1.080389336611e+00 1.135184203188e+00 1.177171522580e+00 1.203576373961e+00 1.212586600945e+00
 1.319281827296e+00 1.309698722560e+00 1.281608724785e+00 1.236886056198e+00 1.178378228461e+00 1.109537544186e+00 1.034047042124e+00 9.554859389167e-01 8.770660165734e-01 8.014503947637e-01 7.306469785230e-01 6.659380044109e-01 6.079330324163e-01 5.567196097035e-01 5.121070408802e-01 4.739107357036e-01 4.421637978304e-01 4.171934819200e-01 3.995562887682e-01 3.898529901710e-01 3.884392329880e-01 3.950665569688e-01 4.085897540638e-01 4.269358654250e-01 4.474246324746e-01 4.673581338646e-01 4.847071325710e-01 4.986499080042e-01 5.098592623289e-01 5.204217547544e-01 5.333402268195e-01 5.517981934731e-01 5.784336939032e-01 6.149384734111e-01 6.620309752024e-01 7.195603466535e-01 7.865097038078e-01 8.609207334607e-01 9.398746969335e-01 1.019770298146e+00 1.096793250163e+00 1.167497976238e+00 1.229289730887e+00 1.280692108168e+00 1.321319697138e+00 1.351630825261e+00 1.372516444701e+00 1.384855785362e+00 1.389183302926e+00 1.385520915366e+00 1.373430131198e+00 1.352225096394e+00 1.321317035562e+00 1.280583385194e+00 1.230674190332e+00 1.173193653429e+00 1.110688182633e+00 1.046446485444e+00 9.840877824752e-01 9.270666613972e-01 8.781721462959e-01 8.391863782119e-01 8.108060800402e-01 7.927745223525e-01 7.841482358108e-01 7.834930558393e-01 7.889615952849e-01 7.983601894104e-01 8.092519082124e-01 8.192073670576e-01 8.261326505053e-01 8.286084297214e-01 8.261326505053e-01 8.192073670576e-01 8.092519082124e-01 7.983601894104e-01 7.889615952849e-01 7.834930558393e-01 7.841482358108e-01 7.927745223525e-01 8.108060800402e-01 8.391863782119e-01 8.781721462959e-01 9.270666613972e-01 9.840877824752e-01 1.046446485444e+00 1.110688182633e+00 1.173193653429e+00 1.230674190332e+00 1.280583385194e+00 1.321317035562e+00 1.352225096394e+00 1.373430131198e+00 1.385520915366e+00 1.389183302926e+00 1.384855785362e+00 1.372516444701e+00 1.351630825261e+00 1.321319697138e+00 1.280692108168e+00 1.229289730887e+00 1.167497976238e+00 1.096793250163e+00 1.019770298146e+00 9.398746969335e-01 8.609207334607e-01 7.865097038078e-01 7.195603466535e-01 6.620309752024e-01 6.149384734111e-01 5.784336939032e-01 5.517981934731e-01 5.333402268195e-01 5.204217547544e-01 5.098592623289e-01 4.986499080042e-01 4.847071325710e-01 4.673581338646e-01 4.474246324746e-01 4.269358654250e-01 4.085897540638e-01 3.950665569688e-01 3.884392329880e-01 3.898529901710e-01 3.995562887682e-01 4.171934819200e-01 4.421637978304e-01 4.739107357036e-01 5.121070408802e-01 5.567196097035e-01 6.079330324163e-01 6.659380044109e-01 7.306469785230e-01 8.014503947637e-01 8.770660165734e-01 9.554859389167e-01 1.034047042124e+00 1.109537544186e+00 1.178378228461e+00 1.236886056198e+00 1.281608724785e+00 1.309698722560e+00 1.319281827296e+00
 1.420864396987e+00 1.410721337768e+00 1.380972263167e+00 1.333565972081e+00 1.271444302582e+00 1.198152371585e+00 1.117444027685e+00 1.032940306968e+00 9.478901304198e-01 8.650383862772e-01 7.865526523763e-01 7.139627629870e-01 6.481315834111e-01 5.892601390353e-01 5.370129887409e-01 4.908011207750e-01 4.501596402242e-01 4.151191905143e-01 3.864197899617e-01 3.654208028638e-01 3.535591805735e-01 3.515267343513e-01 3.586030896942e-01 3.726888050303e-01 3.910432085504e-01 4.111946223053e-01 4.316026066038e-01 4.519178104712e-01 4.728691540029e-01 4.959142671062e-01 5.227447563944e-01 5.549294295428e-01 5.937723923659e-01 6.403491228749e-01 6.955256022665e-01 7.597122547513e-01 8.324860834691e-01 9.122381983445e-01 9.961600881584e-01 1.080599339470e+00 1.161655930095e+00 1.235818164479e+00 1.300464435050e+00 1.354092323314e+00 1.396300127367e+00 1.427535342881e+00 1.448702206167e+00 1.460779587970e+00 1.464467241191e+00 1.459999418398e+00 1.447134272989e+00 1.425304452426e+00 1.393911771279e+00 1.352713217927e+00 1.302157811995e+00 1.243641435986e+00 1.179531178076e+00 1.112992582047e+00 1.047546981559e+00 9.865288038549e-01 9.325280199008e-01 8.870466542068e-01 8.504829981742e-01 8.223910964946e-01 8.019181586906e-01 7.880871121051e-01 7.798813891199e-01 7.761702592351e-01 7.756120123246e-01 7.767178059786e-01 7.780720093219e-01 7.786497470492e-01 7.780720093219e-01 7.767178059786e-01 7.756120123246e-01 7.761702592351e-01 7.798813891199e-01 7.880871121051e-01 8.019181586906e-01 8.223910964946e-01 8.504829981742e-01 8.870466542068e-01 9.325280199008e-01 9.865288038549e-01 1.047546981559e+00 1.112992582047e+00 1.179531178076e+00 1.243641435986e+00 1.302157811995e+00 1.352713217927e+00 1.393911771279e+00 1.425304452426e+00 1.447134272989e+00 1.459999418398e+00 1.464467241191e+00 1.460779587970e+00 1.448702206167e+00 1.427535342881e+00 1.396300127367e+00 1.354092323314e+00 1.300464435050e+00 1.235818164479e+00 1.161655930095e+00 1.080599339470e+00 9.961600881584e-01 9.122381983445e-01 8.324860834691e-01 7.597122547513e-01 6.955256022665e-01 6.403491228749e-01 5.937723923659e-01 5.549294295428e-01 5.227447563944e-01 4.959142671062e-01 4.728691540029e-01 4.519178104712e-01 4.316026066038e-01 4.111946223053e-01 3.910432085504e-01 3.726888050303e-01 3.586030896942e-01 3.515267343513e-01 3.535591805735e-01 3.654208028638e-01 3.864197899617e-01 4.151191905143e-01 4.501596402242e-01 4.908011207750e-01 5.370129887409e-01 5.892601390353e-01 6.481315834111e-01 7.139627629870e-01 7.865526523763e-01 8.650383862772e-01 9.478901304198e-01 1.032940306968e+00 1.117444027685e+00 1.198152371585e+00 1.271444302582e+00 1.333565972081e+00 1.380972263167e+00 1.410721337768e+00 1.420864396987e+00
 1.508940807916e+00 1.498349527986e+00 1.467271118553e+00 1.417707189575e+00 1.352668553688e+00 1.275784582109e+00 1.190885918544e+00 1.101653539663e+00 1.011377155328e+00 9.228517721201e-01 8.383268658040e-01 7.594580307871e-01 6.872584574863e-01 6.220030186199e-01 5.632869330157e-01 5.102568487541e-01 4.620700219691e-01 4.184466248702e-01 3.801139504571e-01 3.488669018794e-01 3.270083489520e-01 3.161843961170e-01 3.162311651076e-01 3.251034296282e-01 3.400262849116e-01 3.588705431320e-01 3.808036908750e-01 4.061355143848e-01 4.356856628831e-01 4.701506157647e-01 5.098008456593e-01 5.546660116096e-01 6.049338020232e-01 6.612266373640e-01 7.245086346504e-01 7.955319746259e-01 8.741751684931e-01 9.589744594908e-01 1.047135744839e+00 1.134993327260e+00 1.218695521110e+00 1.294844552143e+00 1.360978031753e+00 1.415728017406e+00 1.458770274179e+00 1.490560547588e+00 1.511991816934e+00 1.524043572342e+00 1.527490950115e+00 1.522709231319e+00 1.509613816687e+00 1.487768012515e+00 1.456610032160e+00 1.415820154032e+00 1.365669470418e+00 1.307313871967e+00 1.242864076735e+00 1.175229960387e+00 1.107705545341e+00 1.043404816154e+00 9.847214206040e-01 9.329696582289e-01 8.884052460897e-01 8.505390463388e-01 8.186368671111e-01 7.920805877112e-01 7.705128147325e-01 7.537392117017e-01 7.415077312766e-01 7.333931315580e-01 7.288459456193e-01 7.273933812081e-01 7.288459456193e-01 7.333931315580e-01 7.415077312766e-01 7.537392117017e-01 7.705128147325e-01 7.920805877112e-01 8.186368671111e-01 8.505390463388e-01 8.884052460897e-01 9.329696582289e-01 9.847214206040e-01 1.043404816154e+00 1.107705545341e+00 1.175229960387e+00 1.242864076735e+00 1.307313871967e+00 1.365669470418e+00 1.415820154032e+00 1.456610032160e+00 1.487768012515e+00 1.509613816687e+00 1.522709231319e+00 1.527490950115e+00 1.524043572342e+00 1.511991816934e+00 1.490560547588e+00 1.458770274179e+00 1.415728017406e+00 1.360978031753e+00 1.294844552143e+00 1.218695521110e+00 1.134993327260e+00 1.047135744839e+00 9.589744594908e-01 8.741751684931e-01 7.955319746259e-01 7.245086346504e-01 6.612266373640e-01 6.049338020232e-01 5.546660116096e-01 5.098008456593e-01 4.701506157647e-01 4.356856628831e-01 4.061355143848e-01 3.808036908750e-01 3.588705431320e-01 3.400262849116e-01 3.251034296282e-01 3.162311651076e-01 3.161843961170e-01 3.270083489520e-01 3.488669018794e-01 3.801139504571e-01 4.184466248702e-01 4.620700219691e-01 5.102568487541e-01 5.632869330157e-01 6.220030186199e-01 6.872584574863e-01 7.594580307871e-01 8.383268658040e-01 9.228517721201e-01 1.011377155328e+00 1.101653539663e+00 1.190885918544e+00 1.275784582109e+00 1.352668553688e+00 1.417707189575e+00 1.467271118553e+00 1.498349527986e+00 1.508940807916e+00
 1.575064173863e+00 1.564212519194e+00 1.532357802231e+00 1.481501843368e+00 1.414664726217e+00 1.335493168735e+00 1.247838231908e+00 1.155394039499e+00 1.061438880804e+00 9.687466103686e-01 8.795404682600e-01 7.954874661057e-01 7.176614576938e-01 6.464351504022e-01 5.814989893139e-01 5.220277706159e-01 4.671414266888e-01 4.165055707675e-01 3.708979130405e-01 3.323722005300e-01 3.037070295109e-01 2.870011575628e-01 2.821564819111e-01 2.867945000223e-01 2.979653937319e-01 3.140103917880e-01 3.351653273996e-01 3.627875402237e-01 3.980304414808e-01 4.409458454914e-01 4.905511072931e-01 5.456161002915e-01 6.054907937987e-01 6.704553159575e-01 7.414262459100e-01 8.192018529258e-01 9.036290949415e-01 9.931399086076e-01 1.084845692552e+00 1.175090727738e+00 1.260180828256e+00 1.337003572971e+00 1.403421150207e+00 1.458350445454e+00 1.501643741159e+00 1.533799106433e+00 1.555667579497e+00 1.568152527011e+00 1.571997568015e+00 1.567618299892e+00 1.555035117121e+00 1.533919742281e+00 1.503771543510e+00 1.464229430222e+00 1.415408315699e+00 1.358195876202e+00 1.294372906512e+00 1.226487489775e+00 1.157493496593e+00 1.090230141490e+00 1.026929286619e+00 9.688636408969e-01 9.163654648357e-01 8.691137721456e-01 8.265929594807e-01 7.885126291294e-01 7.549857060854e-01 7.264967820232e-01 7.036770349427e-01 6.870697919884e-01 6.770131601173e-01 6.736509721878e-01 6.770131601173e-01 6.870697919884e-01 7.036770349427e-01 7.264967820232e-01 7.549857060854e-01 7.885126291294e-01 8.265929594807e-01 8.691137721456e-01 9.163654648357e-01 9.688636408969e-01 1.026929286619e+00 1.090230141490e+00 1.157493496593e+00 1.226487489775e+00 1.294372906512e+00 1.358195876202e+00 1.415408315699e+00 1.464229430222e+00 1.503771543510e+00 1.533919742281e+00 1.555035117121e+00 1.567618299892e+00 1.571997568015e+00 1.568152527011e+00 1.555667579497e+00 1.533799106433e+00 1.501643741159e+00 1.458350445454e+00 1.403421150207e+00 1.337003572971e+00 1.260180828256e+00 1.175090727738e+00 1.084845692552e+00 9.931399086076e-01 9.036290949415e-01 8.192018529258e-01 7.414262459100e-01 6.704553159575e-01 6.054907937987e-01 5.456161002915e-01 4.905511072931e-01 4.409458454914e-01 3.980304414808e-01 3.627875402237e-01 3.351653273996e-01 3.140103917880e-01 2.979653937319e-01 2.867945000223e-01 2.821564819111e-01 2.870011575628e-01 3.037070295109e-01 3.323722005300e-01 3.708979130405e-01 4.165055707675e-01 4.671414266888e-01 5.220277706159e-01 5.814989893139e-01 6.464351504022e-01 7.176614576938e-01 7.954874661057e-01 8.795404682600e-01 9.687466103686e-01 1.061438880804e+00 1.155394039499e+00 1.247838231908e+00 1.335493168735e+00 1.414664726217e+00 1.481501843368e+00 1.532357802231e+00 1.564212519194e+00 1.575064173863e+00
 1.612355844480e+00 1.601484622095e+00 1.569549413475e+00 1.518482662044e+00 1.451219999261e+00 1.371310013504e+00 1.282523932649e+00 1.188463644883e+00 1.092320411922e+00 9.967547266236e-01 9.038779721170e-01 8.152933155576e-01 7.320913633748e-01 6.548041337641e-01 5.834024396361e-01 5.174151817616e-01 4.563146133436e-01 4.000976323039e-01 3.498705621216e-01 3.080411592301e-01 2.776331347910e-01 2.604884213476e-01 2.554679265631e-01 2.588548791821e-01 2.670601518241e-01 2.789517564227e-01 2.962628474664e-01 3.220778674941e-01 3.585448679038e-01 4.055283782332e-01 4.611167062046e-01 5.231017982473e-01 5.901665286827e-01 6.622354928539e-01 7.400028220096e-01 8.240122903085e-01 9.137980382051e-01 1.007479782275e+00 1.101985534444e+00 1.193683512290e+00 1.279112576723e+00 1.355557548013e+00 1.421326521122e+00 1.475731088937e+00 1.518870568258e+00 1.551327886538e+00 1.573891206164e+00 1.587333948454e+00 1.592277092864e+00 1.589085004985e+00 1.577808613488e+00 1.558185188885e+00 1.529775420160e+00 1.492187728491e+00 1.445396066070e+00 1.390022046469e+00 1.327478610081e+00 1.259895163729e+00 1.189828920506e+00 1.119829963526e+00 1.052003435472e+00 9.877107494735e-01 9.275347480483e-01 8.715014192463e-01 8.194610829955e-01 7.714586743243e-01 7.279682494841e-01 6.899100779599e-01 6.584989197104e-01 6.349841886848e-01 6.204186280390e-01 6.154870211644e-01 6.204186280390e-01 6.349841886848e-01 6.584989197104e-01 6.899100779599e-01 7.279682494841e-01 7.714586743243e-01 8.194610829955e-01 8.715014192463e-01 9.275347480483e-01 9.877107494735e-01 1.052003435472e+00 1.119829963526e+00 1.189828920506e+00 1.259895163729e+00 1.327478610081e+00 1.390022046469e+00 1.445396066070e+00 1.492187728491e+00 1.529775420160e+00 1.558185188885e+00 1.577808613488e+00 1.589085004985e+00 1.592277092864e+00 1.587333948454e+00 1.573891206164e+00 1.551327886538e+00 1.518870568258e+00 1.475731088937e+00 1.421326521122e+00 1.355557548013e+00 1.279112576723e+00 1.193683512290e+00 1.101985534444e+00 1.007479782275e+00 9.137980382051e-01 8.240122903085e-01 7.400028220096e-01 6.622354928539e-01 5.901665286827e-01 5.231017982473e-01 4.611167062046e-01 4.055283782332e-01 3.585448679038e-01 3.220778674941e-01 2.962628474664e-01 2.789517564227e-01 2.670601518241e-01 2.588548791821e-01 2.554679265631e-01 2.604884213476e-01 2.776331347910e-01 3.080411592301e-01 3.498705621216e-01 4.000976323039e-01 4.563146133436e-01 5.174151817616e-01 5.834024396361e-01 6.548041337641e-01 7.320913633748e-01 8.152933155576e-01 9.038779721170e-01 9.967547266236e-01 1.092320411922e+00 1.188463644883e+00 1.282523932649e+00 1.371310013504e+00 1.451219999261e+00 1.518482662044e+00 1.569549413475e+00 1.601484622095e+00 1.612355844480e+00
 1.617118128251e+00 1.606491111070e+00 1.575236418513e+00 1.525140284370e+00 1.458923065250e+00 1.379903493164e+00 1.291624312013e+00 1.197474628989e+00 1.100467046534e+00 1.003082329062e+00 9.072900422991e-01 8.146037845933e-01 7.261530582711e-01 6.426986009431e-01 5.646523075954e-01 4.921766120774e-01 4.254822594151e-01 3.653653567467e-01 3.137385431019e-01 2.737230704968e-01 2.484132948824e-01 2.381858850924e-01 2.390778250303e-01 2.449542618972e-01 2.513364820515e-01 2.576201880022e-01 2.671999684693e-01 2.856231970965e-01 3.172248761569e-01 3.626578429885e-01 4.195096892481e-01 4.847019086765e-01 5.562164191665e-01 6.334754186180e-01 7.167224358381e-01 8.060032959215e-01 9.003208124108e-01 9.973627854477e-01 1.093831561180e+00 1.186131377174e+00 1.271078093733e+00 1.346401841844e+00 1.410906629562e+00 1.464344952248e+00 1.507105015467e+00 1.539875815715e+00 1.563384794389e+00 1.578247731833e+00 1.584909967172e+00 1.583609636911e+00 1.574348712498e+00 1.556873251367e+00 1.530766407147e+00 1.495605161882e+00 1.451244020221e+00 1.398064881112e+00 1.337135465374e+00 1.270188158492e+00 1.199393362075e+00 1.127033345656e+00 1.055128304886e+00 9.851769445481e-01 9.181030510540e-01 8.543780483272e-01 7.943065961458e-01 7.383226288706e-01 6.872122850163e-01 6.421598614690e-01 6.046815181770e-01 5.763923313533e-01 5.587431489067e-01 5.527411112376e-01 5.587431489067e-01 5.763923313533e-01 6.046815181770e-01 6.421598614690e-01 6.872122850163e-01 7.383226288706e-01 7.943065961458e-01 8.543780483272e-01 9.181030510540e-01 9.851769445481e-01 1.055128304886e+00 1.127033345656e+00 1.199393362075e+00 1.270188158492e+00 1.337135465374e+00 1.398064881112e+00 1.451244020221e+00 1.495605161882e+00 1.530766407147e+00 1.556873251367e+00 1.574348712498e+00 1.583609636911e+00 1.584909967172e+00 1.578247731833e+00 1.563384794389e+00 1.539875815715e+00 1.507105015467e+00 1.464344952248e+00 1.410906629562e+00 1.346401841844e+00 1.271078093733e+00 1.186131377174e+00 1.093831561180e+00 9.973627854477e-01 9.003208124108e-01 8.060032959215e-01 7.167224358381e-01 6.334754186180e-01 5.562164191665e-01 4.847019086765e-01 4.195096892481e-01 3.626578429885e-01 3.172248761569e-01 2.856231970965e-01 2.671999684693e-01 2.576201880022e-01 2.513364820515e-01 2.449542618972e-01 2.390778250303e-01 2.381858850924e-01 2.484132948824e-01 2.737230704968e-01 3.137385431019e-01 3.653653567467e-01 4.254822594151e-01 4.921766120774e-01 5.646523075954e-01 6.426986009431e-01 7.261530582711e-01 8.146037845933e-01 9.072900422991e-01 1.003082329062e+00 1.100467046534e+00 1.197474628989e+00 1.291624312013e+00 1.379903493164e+00 1.458923065250e+00 1.525140284370e+00 1.575236418513e+00 1.606491111070e+00 1.617118128251e+00
 1.589710450555e+00 1.579588916163e+00 1.549762850818e+00 1.501788045060e+00 1.438040190792e+00 1.361452446188e+00 1.275175053970e+00 1.182270521669e+00 1.085483549019e+00 9.871034356642e-01 8.889858896746e-01 7.926161174470e-01 6.992300587571e-01 6.099026409314e-01 5.256166227977e-01 4.474069587068e-01 3.766633018454e-01 3.156653409986e-01 2.680297729992e-01 2.380641625157e-01 2.276060020940e-01 2.325160390297e-01 2.442559382283e-01 2.548504919786e-01 2.598718249002e-01 2.592352516354e-01 2.572153986447e-01 2.614882886202e-01 2.798890643750e-01 3.159465226012e-01 3.678663009226e-01 4.317242934067e-01 5.044448222656e-01 5.845742157998e-01 6.715697285117e-01 7.647283176247e-01 8.623753485719e-01 9.617128534211e-01 1.059224359770e+00 1.151376850786e+00 1.235276654139e+00 1.309085816009e+00 1.372081948651e+00 1.424428545859e+00 1.466795411511e+00 1.499977652463e+00 1.524657865190e+00 1.541294335313e+00 1.550138071907e+00 1.551254768643e+00 1.544523922632e+00 1.529627513755e+00 1.506114103334e+00 1.473516090632e+00 1.431591649171e+00 1.380552596127e+00 1.321209065180e+00 1.254995602461e+00 1.183788999708e+00 1.109666516444e+00 1.034593121570e+00 9.602129795582e-01 8.877755808517e-01 8.182016747319e-01 7.522691621641e-01 6.908319308708e-01 6.349635219233e-01 5.860135905750e-01 5.455515348698e-01 5.151749833178e-01 4.962979724092e-01 4.898907550293e-01 4.962979724092e-01 5.151749833178e-01 5.455515348698e-01 5.860135905750e-01 6.349635219233e-01 6.908319308708e-01 7.522691621641e-01 8.182016747319e-01 8.877755808517e-01 9.602129795582e-01 1.034593121570e+00 1.109666516444e+00 1.183788999708e+00 1.254995602461e+00 1.321209065180e+00 1.380552596127e+00 1.431591649171e+00 1.473516090632e+00 1.506114103334e+00 1.529627513755e+00 1.544523922632e+00 1.551254768643e+00 1.550138071907e+00 1.541294335313e+00 1.524657865190e+00 1.499977652463e+00 1.466795411511e+00 1.424428545859e+00 1.372081948651e+00 1.309085816009e+00 1.235276654139e+00 1.151376850786e+00 1.059224359770e+00 9.617128534211e-01 8.623753485719e-01 7.647283176247e-01 6.715697285117e-01 5.845742157998e-01 5.044448222656e-01 4.317242934067e-01 3.678663009226e-01 3.159465226012e-01 2.798890643750e-01 2.614882886202e-01 2.572153986447e-01 2.592352516354e-01 2.598718249002e-01 2.548504919786e-01 2.442559382283e-01 2.325160390297e-01 2.276060020940e-01 2.380641625157e-01 2.680297729992e-01 3.156653409986e-01 3.766633018454e-01 4.474069587068e-01 5.256166227977e-01 6.099026409314e-01 6.992300587571e-01 7.926161174470e-01 8.889858896746e-01 9.871034356642e-01 1.085483549019e+00 1.182270521669e+00 1.275175053970e+00 1.361452446188e+00 1.438040190792e+00 1.501788045060e+00 1.549762850818e+00 1.579588916163e+00 1.589710450555e+00
 1.534366885401e+00 1.524975663730e+00 1.497230298328e+00 1.452370871425e+00 1.392310130664e+00 1.319440077711e+00 1.236379441115e+00 1.145749486813e+00 1.049984226583e+00 9.512169929309e-01 8.512842535642e-01 7.517888800846e-01 6.542131332608e-01 5.600803112822e-01 4.711168689568e-01 3.895815063753e-01 3.188044995944e-01 2.638990152260e-01 2.313443877202e-01 2.246325634909e-01 2.385548636084e-01 2.617926248150e-01 2.839738389243e-01 2.983732905837e-01 3.018440402164e-01 2.946041853961e-01 2.803718378177e-01 2.665360493091e-01 2.631198868693e-01 2.788060504353e-01 3.160318026390e-01 3.714624498422e-01 4.405793805506e-01 5.202548355142e-01 6.085439491429e-01 7.036135807336e-01 8.029538209911e-01 9.032532235844e-01 1.000809635341e+00 1.092178981724e+00 1.174739122846e+00 1.247019587742e+00 1.308674696001e+00 1.360177448314e+00 1.402410830463e+00 1.436253264302e+00 1.462343568671e+00 1.481014867688e+00 1.492332098901e+00 1.496162374568e+00 1.492205339758e+00 1.480006969101e+00 1.459011432595e+00 1.428690889474e+00 1.388746886417e+00 1.339318617363e+00 1.281112405909e+00 1.215431978794e+00 1.144018993185e+00 1.068857966569e+00 9.919131173429e-01 9.149642880589e-01 8.395314627229e-01 7.669262817450e-01 6.983567305351e-01 6.350733407697e-01 5.784261592233e-01 5.298188001243e-01 4.905960084922e-01 4.618598366610e-01 4.443580568257e-01 4.384860212875e-01 4.443580568257e-01 4.618598366610e-01 4.905960084922e-01 5.298188001243e-01 5.784261592233e-01 6.350733407697e-01 6.983567305351e-01 7.669262817450e-01 8.395314627229e-01 9.149642880589e-01 9.919131173429e-01 1.068857966569e+00 1.144018993185e+00 1.215431978794e+00 1.281112405909e+00 1.339318617363e+00 1.388746886417e+00 1.428690889474e+00 1.459011432595e+00 1.480006969101e+00 1.492205339758e+00 1.496162374568e+00 1.492332098901e+00 1.481014867688e+00 1.462343568671e+00 1.436253264302e+00 1.402410830463e+00 1.360177448314e+00 1.308674696001e+00 1.247019587742e+00 1.174739122846e+00 1.092178981724e+00 1.000809635341e+00 9.032532235844e-01 8.029538209911e-01 7.036135807336e-01 6.085439491429e-01 5.202548355142e-01 4.405793805506e-01 3.714624498422e-01 3.160318026390e-01 2.788060504353e-01 2.631198868693e-01 2.665360493091e-01 2.803718378177e-01 2.946041853961e-01 3.018440402164e-01 2.983732905837e-01 2.839738389243e-01 2.617926248150e-01 2.385548636084e-01 2.246325634909e-01 2.313443877202e-01 2.638990152260e-01 3.188044995944e-01 3.895815063753e-01 4.711168689568e-01 5.600803112822e-01 6.542131332608e-01 7.517888800846e-01 8.512842535642e-01 9.512169929309e-01 1.049984226583e+00 1.145749486813e+00 1.236379441115e+00 1.319440077711e+00 1.392310130664e+00 1.452370871425e+00 1.497230298328e+00 1.524975663730e+00 1.534366885401e+00
 1.458070551229e+00 1.449572196820e+00 1.424373490519e+00 1.383340979450e+00 1.327827240148e+00 1.259568462427e+00 1.180545487141e+00 1.092863853679e+00 9.986438881722e-01 8.999469432959e-01 7.987603243602e-01 6.970233065083e-01 5.967267377133e-01 5.001330708369e-01 4.101688534289e-01 3.311937297617e-01 2.701053465682e-01 2.361606094832e-01 2.347378583515e-01 2.589776889049e-01 2.948290956027e-01 3.305403288106e-01 3.586014129589e-01 3.746306418538e-01 3.766620421746e-01 3.650092885250e-01 3.423909143831e-01 3.142144166497e-01 2.887600697510e-01 2.764519100011e-01 2.863864071743e-01 3.214098811022e-01 3.781136864278e-01 4.513256783205e-01 5.366874070830e-01 6.305143730698e-01 7.291149108865e-01 8.285608390651e-01 9.249505601416e-01 1.014910234577e+00 1.096027242199e+00 1.167074045306e+00 1.227914491418e+00 1.279176500750e+00 1.321824125232e+00 1.356751674710e+00 1.384551310249e+00 1.405453065871e+00 1.419362148466e+00 1.425949837142e+00 1.424693641657e+00 1.414939639088e+00 1.395983905509e+00 1.367221598953e+00 1.328353471238e+00 1.279569529255e+00 1.221658399831e+00 1.155998783059e+00 1.084404901920e+00 1.008928730584e+00 9.316435040238e-01 8.544914948178e-01 7.792434134349e-01 7.075420379851e-01 6.409743884050e-01 5.811341511728e-01 5.295366247805e-01 4.873994402619e-01 4.553702449300e-01 4.333498089201e-01 4.206640052918e-01 4.165484859281e-01 4.206640052918e-01 4.333498089201e-01 4.553702449300e-01 4.873994402619e-01 5.295366247805e-01 5.811341511728e-01 6.409743884050e-01 7.075420379851e-01 7.792434134349e-01 8.544914948178e-01 9.316435040238e-01 1.008928730584e+00 1.084404901920e+00 1.155998783059e+00 1.221658399831e+00 1.279569529255e+00 1.328353471238e+00 1.367221598953e+00 1.395983905509e+00 1.414939639088e+00 1.424693641657e+00 1.425949837142e+00 1.419362148466e+00 1.405453065871e+00 1.384551310249e+00 1.356751674710e+00 1.321824125232e+00 1.279176500750e+00 1.227914491418e+00 1.167074045306e+00 1.096027242199e+00 1.014910234577e+00 9.249505601416e-01 8.285608390651e-01 7.291149108865e-01 6.305143730698e-01 5.366874070830e-01 4.513256783205e-01 3.781136864278e-01 3.214098811022e-01 2.863864071743e-01 2.764519100011e-01 2.887600697510e-01 3.142144166497e-01 3.423909143831e-01 3.650092885250e-01 3.766620421746e-01 3.746306418538e-01 3.586014129589e-01 3.305403288106e-01 2.948290956027e-01 2.589776889049e-01 2.347378583515e-01 2.361606094832e-01 2.701053465682e-01 3.311937297617e-01 4.101688534289e-01 5.001330708369e-01 5.967267377133e-01 6.970233065083e-01 7.987603243602e-01 8.999469432959e-01 9.986438881722e-01 1.092863853679e+00 1.180545487141e+00 1.259568462427e+00 1.327827240148e+00 1.383340979450e+00 1.424373490519e+00 1.449572196820e+00 1.458070551229e+00
 1.369001578833e+00 1.361469597456e+00 1.339027928269e+00 1.302144888447e+00 1.251573454548e+00 1.188345116481e+00 1.113753042741e+00 1.029374119771e+00 9.370598208118e-01 8.389310661161e-01 7.373520218013e-01 6.349309330653e-01 5.346315298039e-01 4.401372616098e-01 3.567004451329e-01 2.924748486974e-01 2.583724653111e-01 2.608166553286e-01 2.924064037782e-01 3.380930608919e-01 3.855589079688e-01 4.269238804184e-01 4.572769167979e-01 4.736839433835e-01 4.748795093498e-01 4.612416970294e-01 4.348393608620e-01 3.995124986574e-01 3.609785460781e-01 3.270237623206e-01 3.072604587632e-01 3.108324457555e-01 3.418433967481e-01 3.976018800284e-01 4.720096736533e-01 5.588344355304e-01 6.525497999822e-01 7.482378748391e-01 8.416036773239e-01 9.291986765792e-01 1.008660524213e+00 1.078803735008e+00 1.139482246316e+00 1.191261147508e+00 1.235012491480e+00 1.271536872911e+00 1.301346874243e+00 1.324574990865e+00 1.340995665590e+00 1.350091917946e+00 1.351114303570e+00 1.343179951201e+00 1.325421999357e+00 1.297169784449e+00 1.258195711353e+00 1.208865533403e+00 1.150223791857e+00 1.083934657690e+00 1.012107357717e+00 9.370700621554e-01 8.611704824356e-01 7.866330727904e-01 7.155370232028e-01 6.498597570413e-01 5.914930277456e-01 5.421664463127e-01 5.031404731796e-01 4.747699379295e-01 4.562075769335e-01 4.455202275127e-01 4.403707423306e-01 4.388907761023e-01 4.403707423306e-01 4.455202275127e-01 4.562075769335e-01 4.747699379295e-01 5.031404731796e-01 5.421664463127e-01 5.914930277456e-01 6.498597570413e-01 7.155370232028e-01 7.866330727904e-01 8.611704824356e-01 9.370700621554e-01 1.012107357717e+00 1.083934657690e+00 1.150223791857e+00 1.208865533403e+00 1.258195711353e+00 1.297169784449e+00 1.325421999357e+00 1.343179951201e+00 1.351114303570e+00 1.350091917946e+00 1.340995665590e+00 1.324574990865e+00 1.301346874243e+00 1.271536872911e+00 1.235012491480e+00 1.191261147508e+00 1.139482246316e+00 1.078803735008e+00 1.008660524213e+00 9.291986765792e-01 8.416036773239e-01 7.482378748391e-01 6.525497999822e-01 5.588344355304e-01 4.720096736533e-01 3.976018800284e-01 3.418433967481e-01 3.108324457555e-01 3.072604587632e-01 3.270237623206e-01 3.609785460781e-01 3.995124986574e-01 4.348393608620e-01 4.612416970294e-01 4.748795093498e-01 4.736839433835e-01 4.572769167979e-01 4.269238804184e-01 3.855589079688e-01 3.380930608919e-01 2.924064037782e-01 2.608166553286e-01 2.583724653111e-01 2.924748486974e-01 3.567004451329e-01 4.401372616098e-01 5.346315298039e-01 6.349309330653e-01 7.373520218013e-01 8.389310661161e-01 9.370598208118e-01 1.029374119771e+00 1.113753042741e+00 1.188345116481e+00 1.251573454548e+00 1.302144888447e+00 1.339027928269e+00 1.361469597456e+00 1.369001578833e+00
 1.275182480522e+00 1.268583455016e+00 1.248814530139e+00 1.215969810129e+00 1.170243022329e+00 1.111993163325e+00 1.041872196712e+00 9.609814208337e-01 8.710109661754e-01 7.743200914374e-01 6.739574349663e-01 5.737050701162e-01 4.782969536020e-01 3.940753425897e-01 3.300020554258e-01 2.969943251005e-01 3.010526987216e-01 3.355256367107e-01 3.865193780249e-01 4.420372467384e-01 4.940083044035e-01 5.371289493781e-01 5.678989037612e-01 5.842029081934e-01 5.852157314780e-01 5.713991778385e-01 5.444730761203e-01 5.073809540996e-01 4.642426592262e-01 4.204437306521e-01 3.828571647044e-01 3.598231026043e-01 3.595218369844e-01 3.862076782834e-01 4.378209290031e-01 5.080767430153e-01 5.898625094981e-01 6.768702761051e-01 7.639817991772e-01 8.473188524807e-01 9.242539075327e-01 9.933470308921e-01 1.054163685288e+00 1.106952855834e+00 1.152293020854e+00 1.190757142446e+00 1.222698072974e+00 1.248132557209e+00 1.266705511880e+00 1.277730375336e+00 1.280256668207e+00 1.273202610402e+00 1.255575002931e+00 1.226699801999e+00 1.186490785255e+00 1.135596165826e+00 1.075450262355e+00 1.008174401002e+00 9.363683168874e-01 8.628640267684e-01 7.905021326717e-01 7.219814243364e-01 6.597987041851e-01 6.062002905527e-01 5.630421199158e-01 5.314698457277e-01 5.114703147592e-01 5.015687091946e-01 4.990259202140e-01 5.004755800810e-01 5.027949067991e-01 5.038235009412e-01 5.027949067991e-01 5.004755800810e-01 4.990259202140e-01 5.015687091946e-01 5.114703147592e-01 5.314698457277e-01 5.630421199158e-01 6.062002905527e-01 6.597987041851e-01 7.219814243364e-01 7.905021326717e-01 8.628640267684e-01 9.363683168874e-01 1.008174401002e+00 1.075450262355e+00 1.135596165826e+00 1.186490785255e+00 1.226699801999e+00 1.255575002931e+00 1.273202610402e+00 1.280256668207e+00 1.277730375336e+00 1.266705511880e+00 1.248132557209e+00 1.222698072974e+00 1.190757142446e+00 1.152293020854e+00 1.106952855834e+00 1.054163685288e+00 9.933470308921e-01 9.242539075327e-01 8.473188524807e-01 7.639817991772e-01 6.768702761051e-01 5.898625094981e-01 5.080767430153e-01 4.378209290031e-01 3.862076782834e-01 3.595218369844e-01 3.598231026043e-01 3.828571647044e-01 4.204437306521e-01 4.642426592262e-01 5.073809540996e-01 5.444730761203e-01 5.713991778385e-01 5.852157314780e-01 5.842029081934e-01 5.678989037612e-01 5.371289493781e-01 4.940083044035e-01 4.420372467384e-01 3.865193780249e-01 3.355256367107e-01 3.010526987216e-01 2.969943251005e-01 3.300020554258e-01 3.940753425897e-01 4.782969536020e-01 5.737050701162e-01 6.739574349663e-01 7.743200914374e-01 8.710109661754e-01 9.609814208337e-01 1.041872196712e+00 1.111993163325e+00 1.170243022329e+00 1.215969810129e+00 1.248814530139e+00 1.268583455016e+00 1.275182480522e+00
 1.183745023952e+00 1.177945509896e+00 1.160479839489e+00 1.131161460579e+00 1.089742503583e+00 1.036052909405e+00 9.702434910718e-01 8.930846662437e-01 8.062824595520e-01 7.126920240218e-01 6.164817603685e-01 5.233209686331e-01 4.407545222610e-01 3.785360281661e-01 3.470915788456e-01 3.514232929344e-01 3.857657827531e-01 4.381202610633e-01 4.975337891623e-01 5.561918057046e-01 6.086896825472e-01 6.512079746322e-01 6.811337939432e-01 6.969355764903e-01 6.981326867318e-01 6.852743420029e-01 6.598651687683e-01 6.242874918132e-01 5.816938916442e-01 5.360154320856e-01 4.920529222311e-01 4.556679584854e-01 4.335986249030e-01 4.320914725299e-01 4.542889513109e-01 4.985518713325e-01 5.595905570255e-01 6.309678336309e-01 7.068289526721e-01 7.825524016324e-01 8.548579971045e-01 9.216932910138e-01 9.820263523152e-01 1.035542416708e+00 1.082326664030e+00 1.122576051117e+00 1.156370598921e+00 1.183540989983e+00 1.203571256726e+00 1.215625364155e+00 1.218603144414e+00 1.211319218985e+00 1.192756453247e+00 1.162342316483e+00 1.120216207849e+00 1.067389140794e+00 1.005761580646e+00 9.380193622505e-01 8.673983159645e-01 7.974175228608e-01 7.316123417223e-01 6.732747955463e-01 6.252144344706e-01 5.894445575539e-01 5.668209922922e-01 5.567258086264e-01 5.570471819533e-01 5.645395735050e-01 5.754644575460e-01 5.862378852033e-01 5.939538341861e-01 5.967425661316e-01 5.939538341861e-01 5.862378852033e-01 5.754644575460e-01 5.645395735050e-01 5.570471819533e-01 5.567258086264e-01 5.668209922922e-01 5.894445575539e-01 6.252144344706e-01 6.732747955463e-01 7.316123417223e-01 7.974175228608e-01 8.673983159645e-01 9.380193622505e-01 1.005761580646e+00 1.067389140794e+00 1.120216207849e+00 1.162342316483e+00 1.192756453247e+00 1.211319218985e+00 1.218603144414e+00 1.215625364155e+00 1.203571256726e+00 1.183540989983e+00 1.156370598921e+00 1.122576051117e+00 1.082326664030e+00 1.035542416708e+00 9.820263523152e-01 9.216932910138e-01 8.548579971045e-01 7.825524016324e-01 7.068289526721e-01 6.309678336309e-01 5.595905570255e-01 4.985518713325e-01 4.542889513109e-01 4.320914725299e-01 4.335986249030e-01 4.556679584854e-01 4.920529222311e-01 5.360154320856e-01 5.816938916442e-01 6.242874918132e-01 6.598651687683e-01 6.852743420029e-01 6.981326867318e-01 6.969355764903e-01 6.811337939432e-01 6.512079746322e-01 6.086896825472e-01 5.561918057046e-01 4.975337891623e-01 4.381202610633e-01 3.857657827531e-01 3.514232929344e-01 3.470915788456e-01 3.785360281661e-01 4.407545222610e-01 5.233209686331e-01 6.164817603685e-01 7.126920240218e-01 8.062824595520e-01 8.930846662437e-01 9.702434910718e-01 1.036052909405e+00 1.089742503583e+00 1.131161460579e+00 1.160479839489e+00 1.177945509896e+00 1.183745023952e+00
 1.100747950281e+00 1.095536920780e+00 1.079788477236e+00 1.053178844756e+00 1.015227903032e+00 9.654673696185e-01 9.037805813340e-01 8.308523989920e-01 7.486596275917e-01 6.609163852670e-01 5.734427080329e-01 4.944570879031e-01 4.344232193780e-01 4.038153337454e-01 4.074762681490e-01 4.405258849589e-01 4.923296773966e-01 5.527960698886e-01 6.145657038770e-01 6.724950844884e-01 7.228607159041e-01 7.629199110324e-01 7.908027435613e-01 8.055037119166e-01 8.068657303455e-01 7.955215963337e-01 7.728104570149e-01 7.406663958539e-01 7.015242490704e-01 6.583026758656e-01 6.144148122862e-01 5.738835064767e-01 5.413750552909e-01 5.218902189921e-01 5.197244613575e-01 5.369476455078e-01 5.724159995321e-01 6.222933797347e-01 6.815610398604e-01 7.453789910983e-01 8.097981056079e-01 8.719634151105e-01 9.300443964659e-01 9.829862600154e-01 1.030240597552e+00 1.071483252770e+00 1.106392141919e+00 1.134491480045e+00 1.155037742156e+00 1.167041994274e+00 1.169338179987e+00 1.160767873053e+00 1.140449083146e+00 1.108054186372e+00 1.064055835899e+00 1.009893630091e+00 9.479775237688e-01 8.815960026670e-01 8.146903093353e-01 7.515318452904e-01 6.963246741071e-01 6.526837699915e-01 6.230319722329e-01 6.080776162017e-01 6.066426588213e-01 6.159980602897e-01 6.325352750474e-01 6.524318146877e-01 6.721073708544e-01 6.885172679106e-01 6.993408626434e-01 7.031172816983e-01 6.993408626434e-01 6.885172679106e-01 6.721073708544e-01 6.524318146877e-01 6.325352750474e-01 6.159980602897e-01 6.066426588213e-01 6.080776162017e-01 6.230319722329e-01 6.526837699915e-01 6.963246741071e-01 7.515318452904e-01 8.146903093353e-01 8.815960026670e-01 9.479775237688e-01 1.009893630091e+00 1.064055835899e+00 1.108054186372e+00 1.140449083146e+00 1.160767873053e+00 1.169338179987e+00 1.167041994274e+00 1.155037742156e+00 1.134491480045e+00 1.106392141919e+00 1.071483252770e+00 1.030240597552e+00 9.829862600154e-01 9.300443964659e-01 8.719634151105e-01 8.097981056079e-01 7.453789910983e-01 6.815610398604e-01 6.222933797347e-01 5.724159995321e-01 5.369476455078e-01 5.197244613575e-01 5.218902189921e-01 5.413750552909e-01 5.738835064767e-01 6.144148122862e-01 6.583026758656e-01 7.015242490704e-01 7.406663958539e-01 7.728104570149e-01 7.955215963337e-01 8.068657303455e-01 8.055037119166e-01 7.908027435613e-01 7.629199110324e-01 7.228607159041e-01 6.724950844884e-01 6.145657038770e-01 5.527960698886e-01 4.923296773966e-01 4.405258849589e-01 4.074762681490e-01 4.038153337454e-01 4.344232193780e-01 4.944570879031e-01 5.734427080329e-01 6.609163852670e-01 7.486596275917e-01 8.308523989920e-01 9.037805813340e-01 9.654673696185e-01 1.015227903032e+00 1.053178844756e+00 1.079788477236e+00 1.095536920780e+00 1.100747950281e+00
 1.031013061162e+00 1.026134462260e+00 1.011403653836e+00 9.865320297177e-01 9.510629131454e-01 9.045267174220e-01 8.468469133096e-01 7.789235385069e-01 7.033394840493e-01 6.250399075098e-01 5.518233968464e-01 4.941825881456e-01 4.630649329036e-01 4.645615144415e-01 4.955650348697e-01 5.464940760452e-01 6.073572874769e-01 6.706877248558e-01 7.314722347362e-01 7.862753308166e-01 8.326254481061e-01 8.687394875874e-01 8.934835868265e-01 9.063883471004e-01 9.076166883886e-01 8.978831354351e-01 8.783571432256e-01 8.505615765685e-01 8.162973422420e-01 7.776334174830e-01 7.369131526379e-01 6.968325869657e-01 6.605177837710e-01 6.315402160479e-01 6.136341318707e-01 6.099807227430e-01 6.222076804856e-01 6.496780959548e-01 6.896773368888e-01 7.383469617397e-01 7.917172872691e-01 8.463996520700e-01 8.998522559737e-01 9.502986574268e-01 9.965210667703e-01 1.037591006321e+00 1.072658196082e+00 1.100795161890e+00 1.120940051559e+00 1.131934482078e+00 1.132621416825e+00 1.122018914241e+00 1.099562872858e+00 1.065332004912e+00 1.020258658787e+00 9.662747070642e-01 9.063292549368e-01 8.443095073830e-01 7.848033121698e-01 7.326466174155e-01 6.922461817851e-01 6.666759095699e-01 6.568849272943e-01 6.615099125116e-01 6.774218318644e-01 7.007177192924e-01 7.275229594525e-01 7.544046630420e-01 7.784828888611e-01 7.974415383398e-01 8.095430246388e-01 8.137030507506e-01 8.095430246388e-01 7.974415383398e-01 7.784828888611e-01 7.544046630420e-01 7.275229594525e-01 7.007177192924e-01 6.774218318644e-01 6.615099125116e-01 6.568849272943e-01 6.666759095699e-01 6.922461817851e-01 7.326466174155e-01 7.848033121698e-01 8.443095073830e-01 9.063292549368e-01 9.662747070642e-01 1.020258658787e+00 1.065332004912e+00 1.099562872858e+00 1.122018914241e+00 1.132621416825e+00 1.131934482078e+00 1.120940051559e+00 1.100795161890e+00 1.072658196082e+00 1.037591006321e+00 9.965210667703e-01 9.502986574268e-01 8.998522559737e-01 8.463996520700e-01 7.917172872691e-01 7.383469617397e-01 6.896773368888e-01 6.496780959548e-01 6.222076804856e-01 6.099807227430e-01 6.136341318707e-01 6.315402160479e-01 6.605177837710e-01 6.968325869657e-01 7.369131526379e-01 7.776334174830e-01 8.162973422420e-01 8.505615765685e-01 8.783571432256e-01 8.978831354351e-01 9.076166883886e-01 9.063883471004e-01 8.934835868265e-01 8.687394875874e-01 8.326254481061e-01 7.862753308166e-01 7.314722347362e-01 6.706877248558e-01 6.073572874769e-01 5.464940760452e-01 4.955650348697e-01 4.645615144415e-01 4.630649329036e-01 4.941825881456e-01 5.518233968464e-01 6.250399075098e-01 7.033394840493e-01 7.789235385069e-01 8.468469133096e-01 9.045267174220e-01 9.510629131454e-01 9.865320297177e-01 1.011403653836e+00 1.026134462260e+00 1.031013061162e+00
 9.775343801600e-01 9.727400518400e-01 9.583363788166e-01 9.342436436839e-01 9.002762271248e-01 8.562721826135e-01 8.025156277291e-01 7.404391448255e-01 6.735188960193e-01 6.080885352935e-01 5.535691483609e-01 5.209409325423e-01 5.182392707798e-01 5.454934383359e-01 5.950078924306e-01 6.566809606782e-01 7.221354829980e-01 7.856936772856e-01 8.437922284162e-01 8.941970201863e-01 9.354868026144e-01 9.667919730082e-01 9.877180827629e-01 9.983337774221e-01 9.990954054924e-01 9.907716540458e-01 9.743441842287e-01 9.509396838440e-01 9.217794124593e-01 8.881858507893e-01 8.516092340804e-01 8.137162353294e-01 7.765311840234e-01 7.425843273939e-01 7.149350977775e-01 6.968867110157e-01 6.912834755133e-01 6.995959242582e-01 7.213397721391e-01 7.542356357748e-01 7.950109644633e-01 8.403030125861e-01 8.872272643735e-01 9.335132107382e-01 9.773795994616e-01 1.017291785409e+00 1.051779352128e+00 1.079354387469e+00 1.098543331111e+00 1.107998802153e+00 1.106633896425e+00 1.093779657486e+00 1.069346715782e+00 1.033967299501e+00 9.891450127602e-01 9.373592940124e-01 8.821074399421e-01 8.278049305675e-01 7.794591918761e-01 7.419830020211e-01 7.191499932126e-01 7.125221107566e-01 7.210043742619e-01 7.413906000938e-01 7.695126890426e-01 8.013162036490e-01 8.334033122210e-01 8.631201623724e-01 8.884128832018e-01 9.076938890463e-01 9.197686835424e-01 9.238837221445e-01 9.197686835424e-01 9.076938890463e-01 8.884128832018e-01 8.631201623724e-01 8.334033122210e-01 8.013162036490e-01 7.695126890426e-01 7.413906000938e-01 7.210043742619e-01 7.125221107566e-01 7.191499932126e-01 7.419830020211e-01 7.794591918761e-01 8.278049305675e-01 8.821074399421e-01 9.373592940124e-01 9.891450127602e-01 1.033967299501e+00 1.069346715782e+00 1.093779657486e+00 1.106633896425e+00 1.107998802153e+00 1.098543331111e+00 1.079354387469e+00 1.051779352128e+00 1.017291785409e+00 9.773795994616e-01 9.335132107382e-01 8.872272643735e-01 8.403030125861e-01 7.950109644633e-01 7.542356357748e-01 7.213397721391e-01 6.995959242582e-01 6.912834755133e-01 6.968867110157e-01 7.149350977775e-01 7.425843273939e-01 7.765311840234e-01 8.137162353294e-01 8.516092340804e-01 8.881858507893e-01 9.217794124593e-01 9.509396838440e-01 9.743441842287e-01 9.907716540458e-01 9.990954054924e-01 9.983337774221e-01 9.877180827629e-01 9.667919730082e-01 9.354868026144e-01 8.941970201863e-01 8.437922284162e-01 7.856936772856e-01 7.221354829980e-01 6.566809606782e-01 5.950078924306e-01 5.454934383359e-01 5.182392707798e-01 5.209409325423e-01 5.535691483609e-01 6.080885352935e-01 6.735188960193e-01 7.404391448255e-01 8.025156277291e-01 8.562721826135e-01 9.002762271248e-01 9.342436436839e-01 9.583363788166e-01 9.727400518400e-01 9.775343801600e-01
 9.408018738839e-01 9.358914074809e-01 9.212566101278e-01 8.971445616674e-01 8.638389597943e-01 8.217360667276e-01 7.717429110410e-01 7.160679824884e-01 6.591945211547e-01 6.085971773116e-01 5.742332535367e-01 5.654938651290e-01 5.861724867402e-01 6.320132440264e-01 6.938118174332e-01 7.621688218677e-01 8.299482312993e-01 8.925633293018e-01 9.473989865581e-01 9.931330379337e-01 1.029247978104e+00 1.055720109982e+00 1.072845325554e+00 1.081158899148e+00 1.081333334632e+00 1.074119287221e+00 1.060287167831e+00 1.040597049361e+00 1.015782737233e+00 9.865573313988e-01 9.536523287062e-01 9.179387476311e-01 8.806265751189e-01 8.435297665963e-01 8.092237555250e-01 7.809564759280e-01 7.621188930011e-01 7.553603801158e-01 7.617267972085e-01 7.803540319417e-01 8.089143638260e-01 8.444743281079e-01 8.842010348109e-01 9.256221172167e-01 9.665699117773e-01 1.004959170434e+00 1.038677308708e+00 1.065616071910e+00 1.083839177174e+00 1.091811466640e+00 1.088570505864e+00 1.073845978038e+00 1.048125770022e+00 1.012687448263e+00 9.696559733204e-01 9.220732524457e-01 8.739320656343e-01 8.300188370068e-01 7.954085697480e-01 7.744891250708e-01 7.697032591450e-01 7.807030642820e-01 8.045521363573e-01 8.368764168167e-01 8.731910301340e-01 9.097692755052e-01 9.439258903302e-01 9.738616723426e-01 9.983623744895e-01 1.016554093709e+00 1.027769188549e+00 1.031559390583e+00 1.027769188549e+00 1.016554093709e+00 9.983623744895e-01 9.738616723426e-01 9.439258903302e-01 9.097692755052e-01 8.731910301340e-01 8.368764168167e-01 8.045521363573e-01 7.807030642820e-01 7.697032591450e-01 7.744891250708e-01 7.954085697480e-01 8.300188370068e-01 8.739320656343e-01 9.220732524457e-01 9.696559733204e-01 1.012687448263e+00 1.048125770022e+00 1.073845978038e+00 1.088570505864e+00 1.091811466640e+00 1.083839177174e+00 1.065616071910e+00 1.038677308708e+00 1.004959170434e+00 9.665699117773e-01 9.256221172167e-01 8.842010348109e-01 8.444743281079e-01 8.089143638260e-01 7.803540319417e-01 7.617267972085e-01 7.553603801158e-01 7.621188930011e-01 7.809564759280e-01 8.092237555250e-01 8.435297665963e-01 8.806265751189e-01 9.179387476311e-01 9.536523287062e-01 9.865573313988e-01 1.015782737233e+00 1.040597049361e+00 1.060287167831e+00 1.074119287221e+00 1.081333334632e+00 1.081158899148e+00 1.072845325554e+00 1.055720109982e+00 1.029247978104e+00 9.931330379337e-01 9.473989865581e-01 8.925633293018e-01 8.299482312993e-01 7.621688218677e-01 6.938118174332e-01 6.320132440264e-01 5.861724867402e-01 5.654938651290e-01 5.742332535367e-01 6.085971773116e-01 6.591945211547e-01 7.160679824884e-01 7.717429110410e-01 8.217360667276e-01 8.638389597943e-01 8.971445616674e-01 9.212566101278e-01 9.358914074809e-01 9.408018738839e-01
 9.188624126469e-01 9.137146998152e-01 8.985082845744e-01 8.738664146419e-01 8.406449458587e-01 7.999358822658e-01 7.534334778781e-01 7.042188311543e-01 6.576702018645e-01 6.218357987184e-01 6.060520412663e-01 6.171082205287e-01 6.552114777034e-01 7.139096597255e-01 7.838411895342e-01 8.563788345719e-01 9.252099692427e-01 9.864368249407e-01 1.038107524542e+00 1.079625917715e+00 1.111239119835e+00 1.133641281906e+00 1.147689237353e+00 1.154235882245e+00 1.154023637194e+00 1.147682121888e+00 1.135740513479e+00 1.118649691809e+00 1.096795397656e+00 1.070474966624e+00 1.039916248584e+00 1.005413558201e+00 9.675906372646e-01 9.277516542506e-01 8.881446667665e-01 8.519642858228e-01 8.229129290306e-01 8.043367917778e-01 7.982736659440e-01 8.049116637152e-01 8.227892695638e-01 8.495376774031e-01 8.825863472792e-01 9.194719847717e-01 9.577759690032e-01 9.949310963346e-01 1.028204121127e+00 1.054872321346e+00 1.072561095009e+00 1.079579045776e+00 1.075137002417e+00 1.059410905213e+00 1.033490641635e+00 9.993033120276e-01 9.595645955269e-01 9.178120473712e-01 8.784052239590e-01 8.462800330924e-01 8.262393571751e-01 8.217476489468e-01 8.337007914554e-01 8.600248577182e-01 8.964394139699e-01 9.379114785506e-01 9.799279912561e-01 1.019190374069e+00 1.053710973927e+00 1.082505198282e+00 1.105175710189e+00 1.121540692919e+00 1.131453699711e+00 1.134775914826e+00 1.131453699711e+00 1.121540692919e+00 1.105175710189e+00 1.082505198282e+00 1.053710973927e+00 1.019190374069e+00 9.799279912561e-01 9.379114785506e-01 8.964394139699e-01 8.600248577182e-01 8.337007914554e-01 8.217476489468e-01 8.262393571751e-01 8.462800330924e-01 8.784052239590e-01 9.178120473712e-01 9.595645955269e-01 9.993033120276e-01 1.033490641635e+00 1.059410905213e+00 1.075137002417e+00 1.079579045776e+00 1.072561095009e+00 1.054872321346e+00 1.028204121127e+00 9.949310963346e-01 9.577759690032e-01 9.194719847717e-01 8.825863472792e-01 8.495376774031e-01 8.227892695638e-01 8.049116637152e-01 7.982736659440e-01 8.043367917778e-01 8.229129290306e-01 8.519642858228e-01 8.881446667665e-01 9.277516542506e-01 9.675906372646e-01 1.005413558201e+00 1.039916248584e+00 1.070474966624e+00 1.096795397656e+00 1.118649691809e+00 1.135740513479e+00 1.147682121888e+00 1.154023637194e+00 1.154235882245e+00 1.147689237353e+00 1.133641281906e+00 1.111239119835e+00 1.079625917715e+00 1.038107524542e+00 9.864368249407e-01 9.252099692427e-01 8.563788345719e-01 7.838411895342e-01 7.139096597255e-01 6.552114777034e-01 6.171082205287e-01 6.060520412663e-01 6.218357987184e-01 6.576702018645e-01 7.042188311543e-01 7.534334778781e-01 7.999358822658e-01 8.406449458587e-01 8.738664146419e-01 8.985082845744e-01 9.137146998152e-01 9.188624126469e-01
 9.084111370202e-01 9.030046375292e-01 8.871488750508e-01 8.618316054224e-01 8.284824840072e-01 7.889133378571e-01 7.456287295818e-01 7.025188085700e-01 6.655795406492e-01 6.428110210595e-01 6.422129700711e-01 6.680156090601e-01 7.180674784019e-01 7.850201862001e-01 8.598259826776e-01 9.345109859143e-01 1.003328231831e+00 1.062866694606e+00 1.111678610146e+00 1.149743667133e+00 1.177925965072e+00 1.197461787319e+00 1.209571118895e+00 1.215224807775e+00 1.215065242198e+00 1.209482964993e+00 1.198741068817e+00 1.183065145641e+00 1.162651933921e+00 1.137596084968e+00 1.107857071581e+00 1.073372045515e+00 1.034364429581e+00 9.917674071040e-01 9.475807131406e-01 9.049446881518e-01 8.677470805205e-01 8.397844089727e-01 8.237715928824e-01 8.206763455077e-01 8.297623597625e-01 8.492136044897e-01 8.767796087406e-01 9.100735938860e-01 9.464766209193e-01 9.829888362989e-01 1.016305839722e+00 1.043165758971e+00 1.060840434722e+00 1.067564708526e+00 1.062776971578e+00 1.047108616241e+00 1.022222421914e+00 9.906137992664e-01 9.554739222205e-01 9.206874627074e-01 8.907895806596e-01 8.706389862801e-01 8.645369449128e-01 8.749291251465e-01 9.013414836077e-01 9.403978754291e-01 9.869228661303e-01 1.035501092630e+00 1.081663407576e+00 1.122483947499e+00 1.156567850658e+00 1.183656882739e+00 1.204096764723e+00 1.218364940279e+00 1.226815845445e+00 1.229618218954e+00 1.226815845445e+00 1.218364940279e+00 1.204096764723e+00 1.183656882739e+00 1.156567850658e+00 1.122483947499e+00 1.081663407576e+00 1.035501092630e+00 9.869228661303e-01 9.403978754291e-01 9.013414836077e-01 8.749291251465e-01 8.645369449128e-01 8.706389862801e-01 8.907895806596e-01 9.206874627074e-01 9.554739222205e-01 9.906137992664e-01 1.022222421914e+00 1.047108616241e+00 1.062776971578e+00 1.067564708526e+00 1.060840434722e+00 1.043165758971e+00 1.016305839722e+00 9.829888362989e-01 9.464766209193e-01 9.100735938860e-01 8.767796087406e-01 8.492136044897e-01 8.297623597625e-01 8.206763455077e-01 8.237715928824e-01 8.397844089727e-01 8.677470805205e-01 9.049446881518e-01 9.475807131406e-01 9.917674071040e-01 1.034364429581e+00 1.073372045515e+00 1.107857071581e+00 1.137596084968e+00 1.162651933921e+00 1.183065145641e+00 1.198741068817e+00 1.209482964993e+00 1.215065242198e+00 1.215224807775e+00 1.209571118895e+00 1.197461787319e+00 1.177925965072e+00 1.149743667133e+00 1.111678610146e+00 1.062866694606e+00 1.003328231831e+00 9.345109859143e-01 8.598259826776e-01 7.850201862001e-01 7.180674784019e-01 6.680156090601e-01 6.422129700711e-01 6.428110210595e-01 6.655795406492e-01 7.025188085700e-01 7.456287295818e-01 7.889133378571e-01 8.284824840072e-01 8.618316054224e-01 8.871488750508e-01 9.030046375292e-01 9.084111370202e-01
 9.059645123320e-01 9.003697143398e-01 8.840552696571e-01 8.583073603375e-01 8.250522788680e-01 7.867372168565e-01 7.465658437208e-01 7.090352427735e-01 6.803836533066e-01 6.680621242286e-01 6.785012995683e-01 7.139214770963e-01 7.708798152777e-01 8.418893383718e-01 9.184155978222e-01 9.930673743334e-01 1.060559000625e+00 1.117866954805e+00 1.163941587543e+00 1.199205041563e+00 1.224966725449e+00 1.242802385251e+00 1.254082415236e+00 1.259700099811e+00 1.260045718016e+00 1.255189833937e+00 1.245131034789e+00 1.229948365809e+00 1.209793048911e+00 1.184748124375e+00 1.154709866593e+00 1.119453929050e+00 1.078955920371e+00 1.033880443543e+00 9.860071994050e-01 9.383773591535e-01 8.949403111398e-01 8.597641163964e-01 8.360319612881e-01 8.253185304164e-01 8.275069746047e-01 8.412840767495e-01 8.647076386913e-01 8.954397583200e-01 9.306580807661e-01 9.669534064145e-01 1.000538574449e+00 1.027742847614e+00 1.045623346913e+00 1.052460325324e+00 1.047980770490e+00 1.033263698299e+00 1.010478228326e+00 9.825595761728e-01 9.530067588861e-01 9.258485394906e-01 9.055676373859e-01 8.967292854877e-01 9.030129842731e-01 9.259372645526e-01 9.640010509080e-01 1.012972932576e+00 1.067155299467e+00 1.120930191772e+00 1.169896571729e+00 1.211425720673e+00 1.244595704608e+00 1.269744359641e+00 1.287857671636e+00 1.299999777847e+00 1.306982318177e+00 1.309262137982e+00 1.306982318177e+00 1.299999777847e+00 1.287857671636e+00 1.269744359641e+00 1.244595704608e+00 1.211425720673e+00 1.169896571729e+00 1.120930191772e+00 1.067155299467e+00 1.012972932576e+00 9.640010509080e-01 9.259372645526e-01 9.030129842731e-01 8.967292854877e-01 9.055676373859e-01 9.258485394906e-01 9.530067588861e-01 9.825595761728e-01 1.010478228326e+00 1.033263698299e+00 1.047980770490e+00 1.052460325324e+00 1.045623346913e+00 1.027742847614e+00 1.000538574449e+00 9.669534064145e-01 9.306580807661e-01 8.954397583200e-01 8.647076386913e-01 8.412840767495e-01 8.275069746047e-01 8.253185304164e-01 8.360319612881e-01 8.597641163964e-01 8.949403111398e-01 9.383773591535e-01 9.860071994050e-01 1.033880443543e+00 1.078955920371e+00 1.119453929050e+00 1.154709866593e+00 1.184748124375e+00 1.209793048911e+00 1.229948365809e+00 1.245131034789e+00 1.255189833937e+00 1.260045718016e+00 1.259700099811e+00 1.254082415236e+00 1.242802385251e+00 1.224966725449e+00 1.199205041563e+00 1.163941587543e+00 1.117866954805e+00 1.060559000625e+00 9.930673743334e-01 9.184155978222e-01 8.418893383718e-01 7.708798152777e-01 7.139214770963e-01 6.785012995683e-01 6.680621242286e-01 6.803836533066e-01 7.090352427735e-01 7.465658437208e-01 7.867372168565e-01 8.250522788680e-01 8.583073603375e-01 8.840552696571e-01 9.003697143398e-01 9.059645123320e-01
 9.078931155635e-01 9.022611335724e-01 8.859039998911e-01 8.603197608786e-01 8.277901087924e-01 7.912203520811e-01 7.542944958621e-01 7.218081402579e-01 6.998352899652e-01 6.949515431236e-01 7.121089247249e-01 7.521892828232e-01 8.112643072809e-01 8.822030043017e-01 9.571394047278e-01 1.029279149070e+00 1.093778735697e+00 1.147951901564e+00 1.191056341224e+00 1.223814187080e+00 1.247782187821e+00 1.264681012062e+00 1.275841979940e+00 1.281943834044e+00 1.283042876122e+00 1.278875911104e+00 1.269208210742e+00 1.254038819801e+00 1.233574230509e+00 1.208008394632e+00 1.177319642521e+00 1.141270438386e+00 1.099715689918e+00 1.053124333313e+00 1.003066501866e+00 9.524006497517e-01 9.050015935570e-01 8.650197274655e-01 8.359180353245e-01 8.197364102302e-01 8.168927592913e-01 8.265357545708e-01 8.469920161802e-01 8.759283527524e-01 9.102973372879e-01 9.463325319539e-01 9.798864712098e-01 1.007048157648e+00 1.024838271359e+00 1.031712058137e+00 1.027736514877e+00 1.014426001964e+00 9.943723705107e-01 9.708128180062e-01 9.473779976207e-01 9.280189924626e-01 9.169295579155e-01 9.181694588176e-01 9.347280370613e-01 9.673470511141e-01 1.013857039140e+00 1.069593758346e+00 1.128667272190e+00 1.185441236976e+00 1.235641390301e+00 1.276883581847e+00 1.308610161286e+00 1.331612955183e+00 1.347377799782e+00 1.357445809726e+00 1.363017735910e+00 1.364799764463e+00 1.363017735910e+00 1.357445809726e+00 1.347377799782e+00 1.331612955183e+00 1.308610161286e+00 1.276883581847e+00 1.235641390301e+00 1.185441236976e+00 1.128667272190e+00 1.069593758346e+00 1.013857039140e+00 9.673470511141e-01 9.347280370613e-01 9.181694588176e-01 9.169295579155e-01 9.280189924626e-01 9.473779976207e-01 9.708128180062e-01 9.943723705107e-01 1.014426001964e+00 1.027736514877e+00 1.031712058137e+00 1.024838271359e+00 1.007048157648e+00 9.798864712098e-01 9.463325319539e-01 9.102973372879e-01 8.759283527524e-01 8.469920161802e-01 8.265357545708e-01 8.168927592913e-01 8.197364102302e-01 8.359180353245e-01 8.650197274655e-01 9.050015935570e-01 9.524006497517e-01 1.003066501866e+00 1.053124333313e+00 1.099715689918e+00 1.141270438386e+00 1.177319642521e+00 1.208008394632e+00 1.233574230509e+00 1.254038819801e+00 1.269208210742e+00 1.278875911104e+00 1.283042876122e+00 1.281943834044e+00 1.275841979940e+00 1.264681012062e+00 1.247782187821e+00 1.223814187080e+00 1.191056341224e+00 1.147951901564e+00 1.093778735697e+00 1.029279149070e+00 9.571394047278e-01 8.822030043017e-01 8.112643072809e-01 7.521892828232e-01 7.121089247249e-01 6.949515431236e-01 6.998352899652e-01 7.218081402579e-01 7.542944958621e-01 7.912203520811e-01 8.277901087924e-01 8.603197608786e-01 8.859039998911e-01 9.022611335724e-01 9.078931155635e-01
 9.094138175248e-01 9.039487230124e-01 8.881144325769e-01 8.635181585447e-01 8.326083786638e-01 7.985213603611e-01 7.651177934712e-01 7.371432408086e-01 7.201584573182e-01 7.197081751222e-01 7.395292692431e-01 7.797597141800e-01 8.365741576887e-01 9.035478307632e-01 9.736465953592e-01 1.040745932665e+00 1.100469337640e+00 1.150430409879e+00 1.190087486949e+00 1.220299858807e+00 1.242672804610e+00 1.258886469930e+00 1.270106515795e+00 1.276741577318e+00 1.278530399976e+00 1.274933040752e+00 1.265543757665e+00 1.250335237219e+00 1.229609904794e+00 1.203719957895e+00 1.172797219974e+00 1.136691862571e+00 1.095233126893e+00 1.048758683004e+00 9.986253086136e-01 9.474308545982e-01 8.988161575050e-01 8.568117306661e-01 8.249650396756e-01 8.056181913988e-01 7.996345948626e-01 8.065827115439e-01 8.250117362620e-01 8.525696595129e-01 8.859930363649e-01 9.212528987557e-01 9.539979760358e-01 9.802778354321e-01 9.972453499111e-01 1.003635363317e+00 9.998941143246e-01 9.879344829548e-01 9.706818792749e-01 9.515597896800e-01 9.341730999918e-01 9.222001269433e-01 9.193275035998e-01 9.289274305518e-01 9.532424814217e-01 9.923878136922e-01 1.043845814362e+00 1.102889225081e+00 1.163752262085e+00 1.220997186179e+00 1.270573176771e+00 1.310326160193e+00 1.339963447685e+00 1.360584475184e+00 1.374011008773e+00 1.382116874315e+00 1.386384088908e+00 1.387709691687e+00 1.386384088908e+00 1.382116874315e+00 1.374011008773e+00 1.360584475184e+00 1.339963447685e+00 1.310326160193e+00 1.270573176771e+00 1.220997186179e+00 1.163752262085e+00 1.102889225081e+00 1.043845814362e+00 9.923878136922e-01 9.532424814217e-01 9.289274305518e-01 9.193275035998e-01 9.222001269433e-01 9.341730999918e-01 9.515597896800e-01 9.706818792749e-01 9.879344829548e-01 9.998941143246e-01 1.003635363317e+00 9.972453499111e-01 9.802778354321e-01 9.539979760358e-01 9.212528987557e-01 8.859930363649e-01 8.525696595129e-01 8.250117362620e-01 8.065827115439e-01 7.996345948626e-01 8.056181913988e-01 8.249650396756e-01 8.568117306661e-01 8.988161575050e-01 9.474308545982e-01 9.986253086136e-01 1.048758683004e+00 1.095233126893e+00 1.136691862571e+00 1.172797219974e+00 1.203719957895e+00 1.229609904794e+00 1.250335237219e+00 1.265543757665e+00 1.274933040752e+00 1.278530399976e+00 1.276741577318e+00 1.270106515795e+00 1.258886469930e+00 1.242672804610e+00 1.220299858807e+00 1.190087486949e+00 1.150430409879e+00 1.100469337640e+00 1.040745932665e+00 9.736465953592e-01 9.035478307632e-01 8.365741576887e-01 7.797597141800e-01 7.395292692431e-01 7.197081751222e-01 7.201584573182e-01 7.371432408086e-01 7.651177934712e-01 7.985213603611e-01 8.326083786638e-01 8.635181585447e-01 8.881144325769e-01 9.039487230124e-01 9.094138175248e-01
 9.039120447904e-01 8.988319854015e-01 8.841401775927e-01 8.614239625877e-01 8.331042924529e-01 8.022785021497e-01 7.726722808608e-01 7.486635818409e-01 7.350776619552e-01 7.364348076298e-01 7.555569506635e-01 7.922980103703e-01 8.433230046327e-01 9.031613813998e-01 9.657601214947e-01 1.025763758765e+00 1.079290927109e+00 1.124212000447e+00 1.160055366600e+00 1.187622101408e+00 1.208378267359e+00 1.223804588510e+00 1.234839354235e+00 1.241654058766e+00 1.243775354897e+00 1.240506834085e+00 1.231359068983e+00 1.216305645089e+00 1.195737009395e+00 1.170153464462e+00 1.139852845334e+00 1.104828454667e+00 1.064960244947e+00 1.020520025925e+00 9.726471918363e-01 9.236122972303e-01 8.766728731822e-01 8.355471793133e-01 8.036579063694e-01 7.834856557129e-01 7.762362261266e-01 7.818264714523e-01 7.989952386622e-01 8.253664897207e-01 8.575195035628e-01 8.912839149117e-01 9.222941598713e-01 9.467390508911e-01 9.620407977692e-01 9.672784957156e-01 9.632631018664e-01 9.522377951525e-01 9.373683130250e-01 9.221657318160e-01 9.100938645945e-01 9.044306163150e-01 9.082065038446e-01 9.239864715696e-01 9.532463297785e-01 9.956105306970e-01 1.048466217116e+00 1.107331411878e+00 1.166859673940e+00 1.222029814434e+00 1.269127720253e+00 1.306243328139e+00 1.333255005431e+00 1.351414756784e+00 1.362693630860e+00 1.369115016691e+00 1.372304168127e+00 1.373257779159e+00 1.372304168127e+00 1.369115016691e+00 1.362693630860e+00 1.351414756784e+00 1.333255005431e+00 1.306243328139e+00 1.269127720253e+00 1.222029814434e+00 1.166859673940e+00 1.107331411878e+00 1.048466217116e+00 9.956105306970e-01 9.532463297785e-01 9.239864715696e-01 9.082065038446e-01 9.044306163150e-01 9.100938645945e-01 9.221657318160e-01 9.373683130250e-01 9.522377951525e-01 9.632631018664e-01 9.672784957156e-01 9.620407977692e-01 9.467390508911e-01 9.222941598713e-01 8.912839149117e-01 8.575195035628e-01 8.253664897207e-01 7.989952386622e-01 7.818264714523e-01 7.762362261266e-01 7.834856557129e-01 8.036579063694e-01 8.355471793133e-01 8.766728731822e-01 9.236122972303e-01 9.726471918363e-01 1.020520025925e+00 1.064960244947e+00 1.104828454667e+00 1.139852845334e+00 1.170153464462e+00 1.195737009395e+00 1.216305645089e+00 1.231359068983e+00 1.240506834085e+00 1.243775354897e+00 1.241654058766e+00 1.234839354235e+00 1.223804588510e+00 1.208378267359e+00 1.187622101408e+00 1.160055366600e+00 1.124212000447e+00 1.079290927109e+00 1.025763758765e+00 9.657601214947e-01 9.031613813998e-01 8.433230046327e-01 7.922980103703e-01 7.555569506635e-01 7.364348076298e-01 7.350776619552e-01 7.486635818409e-01 7.726722808608e-01 8.022785021497e-01 8.331042924529e-01 8.614239625877e-01 8.841401775927e-01 8.988319854015e-01 9.039120447904e-01
 8.838856529996e-01 8.793998228785e-01 8.664420375268e-01 8.464413906361e-01 8.215928301912e-01 7.946989067282e-01 7.690782483608e-01 7.485132276141e-01 7.370182180467e-01 7.382106821638e-01 7.542902139557e-01 7.851433761853e-01 8.281531122396e-01 8.789507196676e-01 9.325708051105e-01 9.844994247793e-01 1.031353123112e+00 1.071177887457e+00 1.103409993504e+00 1.128583565420e+00 1.147830226797e+00 1.162314723654e+00 1.172746985907e+00 1.179168400740e+00 1.181066342484e+00 1.177743337404e+00 1.168719643132e+00 1.153986754934e+00 1.133979048247e+00 1.109292972619e+00 1.080380017860e+00 1.047408885284e+00 1.010388514061e+00 9.695853956799e-01 9.259426151162e-01 8.813475750813e-01 8.385539264655e-01 8.008004187092e-01 7.712160718530e-01 7.522777250019e-01 7.454138948049e-01 7.508149998520e-01 7.673740609314e-01 7.926991718350e-01 8.232958382005e-01 8.549870618602e-01 8.835676943940e-01 9.055106574271e-01 9.185948304095e-01 9.222427050146e-01 9.175556761769e-01 9.069948979664e-01 8.938460652511e-01 8.816137045877e-01 8.735686630710e-01 8.725448174908e-01 8.808891755355e-01 9.003497669880e-01 9.316837832787e-01 9.741489650196e-01 1.025232064846e+00 1.080927969105e+00 1.136530149239e+00 1.187624580011e+00 1.230933268650e+00 1.264792557432e+00 1.289163230273e+00 1.305278332544e+00 1.315039593088e+00 1.320411973462e+00 1.322982654328e+00 1.323730412395e+00 1.322982654328e+00 1.320411973462e+00 1.315039593088e+00 1.305278332544e+00 1.289163230273e+00 1.264792557432e+00 1.230933268650e+00 1.187624580011e+00 1.136530149239e+00 1.080927969105e+00 1.025232064846e+00 9.741489650196e-01 9.316837832787e-01 9.003497669880e-01 8.808891755355e-01 8.725448174908e-01 8.735686630710e-01 8.816137045877e-01 8.938460652511e-01 9.069948979664e-01 9.175556761769e-01 9.222427050146e-01 9.185948304095e-01 9.055106574271e-01 8.835676943940e-01 8.549870618602e-01 8.232958382005e-01 7.926991718350e-01 7.673740609314e-01 7.508149998520e-01 7.454138948049e-01 7.522777250019e-01 7.712160718530e-01 8.008004187092e-01 8.385539264655e-01 8.813475750813e-01 9.259426151162e-01 9.695853956799e-01 1.010388514061e+00 1.047408885284e+00 1.080380017860e+00 1.109292972619e+00 1.133979048247e+00 1.153986754934e+00 1.168719643132e+00 1.177743337404e+00 1.181066342484e+00 1.179168400740e+00 1.172746985907e+00 1.162314723654e+00 1.147830226797e+00 1.128583565420e+00 1.103409993504e+00 1.071177887457e+00 1.031353123112e+00 9.844994247793e-01 9.325708051105e-01 8.789507196676e-01 8.281531122396e-01 7.851433761853e-01 7.542902139557e-01 7.382106821638e-01 7.370182180467e-01 7.485132276141e-01 7.690782483608e-01 7.946989067282e-01 8.215928301912e-01 8.464413906361e-01 8.664420375268e-01 8.793998228785e-01 8.838856529996e-01
 8.435588680447e-01 8.398499719529e-01 8.291240295178e-01 8.125315203841e-01 7.918516203732e-01 7.693716463014e-01 7.478061219507e-01 7.302363779360e-01 7.199032042956e-01 7.197245636688e-01 7.315618348677e-01 7.555476226972e-01 7.899074294022e-01 8.314210029624e-01 8.762431371114e-01 9.206940196909e-01 9.618277378403e-01 9.977243034568e-01 1.027523755555e+00 1.051269918871e+00 1.069575925730e+00 1.083211131802e+00 1.092708519266e+00 1.098136939596e+00 1.099143895180e+00 1.095203460214e+00 1.085937682715e+00 1.071359539175e+00 1.051888191136e+00 1.028159231561e+00 1.000758802135e+00 9.700715951481e-01 9.363236315268e-01 8.998573789370e-01 8.614591221978e-01 8.226033246205e-01 7.854562372154e-01 7.526634999434e-01 7.269497807270e-01 7.106711663804e-01 7.053836817012e-01 7.114734965040e-01 7.279370562408e-01 7.523817603813e-01 7.813193517565e-01 8.106992288773e-01 8.366093636959e-01 8.559144257003e-01 8.667732031504e-01 8.688984388918e-01 8.635495292804e-01 8.532313267303e-01 8.411986526375e-01 8.308554293297e-01 8.252662150988e-01 8.268846039370e-01 8.374864946336e-01 8.581327023225e-01 8.890037473480e-01 9.291256545936e-01 9.762203440412e-01 1.026886336206e+00 1.077186914842e+00 1.123415343908e+00 1.162780129450e+00 1.193833070815e+00 1.216505818641e+00 1.231818863400e+00 1.241373993013e+00 1.246841923564e+00 1.249567184446e+00 1.250384824501e+00 1.249567184446e+00 1.246841923564e+00 1.241373993013e+00 1.231818863400e+00 1.216505818641e+00 1.193833070815e+00 1.162780129450e+00 1.123415343908e+00 1.077186914842e+00 1.026886336206e+00 9.762203440412e-01 9.291256545936e-01 8.890037473480e-01 8.581327023225e-01 8.374864946336e-01 8.268846039370e-01 8.252662150988e-01 8.308554293297e-01 8.411986526375e-01 8.532313267303e-01 8.635495292804e-01 8.688984388918e-01 8.667732031504e-01 8.559144257003e-01 8.366093636959e-01 8.106992288773e-01 7.813193517565e-01 7.523817603813e-01 7.279370562408e-01 7.114734965040e-01 7.053836817012e-01 7.106711663804e-01 7.269497807270e-01 7.526634999434e-01 7.854562372154e-01 8.226033246205e-01 8.614591221978e-01 8.998573789370e-01 9.363236315268e-01 9.700715951481e-01 1.000758802135e+00 1.028159231561e+00 1.051888191136e+00 1.071359539175e+00 1.085937682715e+00 1.095203460214e+00 1.099143895180e+00 1.098136939596e+00 1.092708519266e+00 1.083211131802e+00 1.069575925730e+00 1.051269918871e+00 1.027523755555e+00 9.977243034568e-01 9.618277378403e-01 9.206940196909e-01 8.762431371114e-01 8.314210029624e-01 7.899074294022e-01 7.555476226972e-01 7.315618348677e-01 7.197245636688e-01 7.199032042956e-01 7.302363779360e-01 7.478061219507e-01 7.693716463014e-01 7.918516203732e-01 8.125315203841e-01 8.291240295178e-01 8.398499719529e-01 8.435588680447e-01
 7.820699669888e-01 7.792677602868e-01 7.711222503394e-01 7.583947140800e-01 7.422967641926e-01 7.244344706722e-01 7.068184632898e-01 6.918278857701e-01 6.820719246859e-01 6.800361789929e-01 6.875112277123e-01 7.050622012584e-01 7.318086281196e-01 7.656372821611e-01 8.037337374803e-01 8.431314075652e-01 8.811496084802e-01 9.156846292809e-01 9.453412910384e-01 9.694543059547e-01 9.879788227602e-01 1.001259029002e+00 1.009732896249e+00 1.013669119319e+00 1.013069445705e+00 1.007735405517e+00 9.974743019829e-01 9.823213962028e-01 9.626315920864e-01 9.390301145557e-01 9.122443963615e-01 8.829395341061e-01 8.516590124941e-01 8.189304233577e-01 7.854503233172e-01 7.522918518109e-01 7.210074760674e-01 6.935968305464e-01 6.723154477045e-01 6.593259220684e-01 6.562190385667e-01 6.634838618520e-01 6.801679339649e-01 7.038844530705e-01 7.312224996950e-01 7.583750161041e-01 7.818238530383e-01 7.988777107190e-01 8.080581604121e-01 8.092666797879e-01 8.037463067324e-01 7.938459320791e-01 7.826004415627e-01 7.732113218389e-01 7.685610347397e-01 7.708764246628e-01 7.815988715723e-01 8.013791828600e-01 8.300604696025e-01 8.665921588034e-01 9.090066834467e-01 9.545261818553e-01 9.999739026990e-01 1.042321274841e+00 1.079216493566e+00 1.109326251454e+00 1.132404817797e+00 1.149063797586e+00 1.160390344988e+00 1.167545477321e+00 1.171455741786e+00 1.172699341330e+00 1.171455741786e+00 1.167545477321e+00 1.160390344988e+00 1.149063797586e+00 1.132404817797e+00 1.109326251454e+00 1.079216493566e+00 1.042321274841e+00 9.999739026990e-01 9.545261818553e-01 9.090066834467e-01 8.665921588034e-01 8.300604696025e-01 8.013791828600e-01 7.815988715723e-01 7.708764246628e-01 7.685610347397e-01 7.732113218389e-01 7.826004415627e-01 7.938459320791e-01 8.037463067324e-01 8.092666797879e-01 8.080581604121e-01 7.988777107190e-01 7.818238530383e-01 7.583750161041e-01 7.312224996950e-01 7.038844530705e-01 6.801679339649e-01 6.634838618520e-01 6.562190385667e-01 6.593259220684e-01 6.723154477045e-01 6.935968305464e-01 7.210074760674e-01 7.522918518109e-01 7.854503233172e-01 8.189304233577e-01 8.516590124941e-01 8.829395341061e-01 9.122443963615e-01 9.390301145557e-01 9.626315920864e-01 9.823213962028e-01 9.974743019829e-01 1.007735405517e+00 1.013069445705e+00 1.013669119319e+00 1.009732896249e+00 1.001259029002e+00 9.879788227602e-01 9.694543059547e-01 9.453412910384e-01 9.156846292809e-01 8.811496084802e-01 8.431314075652e-01 8.037337374803e-01 7.656372821611e-01 7.318086281196e-01 7.050622012584e-01 6.875112277123e-01 6.800361789929e-01 6.820719246859e-01 6.918278857701e-01 7.068184632898e-01 7.244344706722e-01 7.422967641926e-01 7.583947140800e-01 7.711222503394e-01 7.792677602868e-01 7.820699669888e-01
 7.060607396003e-01 7.041999466281e-01 6.987208123748e-01 6.899157738647e-01 6.783296561033e-01 6.648224783194e-01 6.506966233606e-01 6.377430765286e-01 6.281709068175e-01 6.243301526000e-01 6.282292366250e-01 6.410266461867e-01 6.627211526240e-01 6.921671609751e-01 7.273346278337e-01 7.656795392581e-01 8.044907741025e-01 8.412031926526e-01 8.736680972211e-01 9.003884195734e-01 9.206234873403e-01 9.343313261399e-01 9.419513713327e-01 9.440810050206e-01 9.412049455223e-01 9.335560589621e-01 9.211922458464e-01 9.041779381886e-01 8.827945992414e-01 8.576417244327e-01 8.296060332962e-01 7.996946431925e-01 7.688758376992e-01 7.379823758208e-01 7.077300142731e-01 6.788720251263e-01 6.523935851660e-01 6.296707522215e-01 6.124711414312e-01 6.026968955479e-01 6.018547438615e-01 6.104298628634e-01 6.274467362506e-01 6.505357049535e-01 6.764375734859e-01 7.016806204073e-01 7.232029058680e-01 7.387574892711e-01 7.471641923056e-01 7.483838491309e-01 7.434715893845e-01 7.344168222074e-01 7.238718539513e-01 7.147495176415e-01 7.097987499839e-01 7.112290011566e-01 7.204835493602e-01 7.381768929479e-01 7.641221587290e-01 7.973751723547e-01 8.362795643906e-01 8.785698172278e-01 9.216479217993e-01 9.629644037032e-01 1.000407392321e+00 1.032584936515e+00 1.058900236940e+00 1.079415192246e+00 1.094578804217e+00 1.104951899407e+00 1.110989762351e+00 1.112974148530e+00 1.110989762351e+00 1.104951899407e+00 1.094578804217e+00 1.079415192246e+00 1.058900236940e+00 1.032584936515e+00 1.000407392321e+00 9.629644037032e-01 9.216479217993e-01 8.785698172278e-01 8.362795643906e-01 7.973751723547e-01 7.641221587290e-01 7.381768929479e-01 7.204835493602e-01 7.112290011566e-01 7.097987499839e-01 7.147495176415e-01 7.238718539513e-01 7.344168222074e-01 7.434715893845e-01 7.483838491309e-01 7.471641923056e-01 7.387574892711e-01 7.232029058680e-01 7.016806204073e-01 6.764375734859e-01 6.505357049535e-01 6.274467362506e-01 6.104298628634e-01 6.018547438615e-01 6.026968955479e-01 6.124711414312e-01 6.296707522215e-01 6.523935851660e-01 6.788720251263e-01 7.077300142731e-01 7.379823758208e-01 7.688758376992e-01 7.996946431925e-01 8.296060332962e-01 8.576417244327e-01 8.827945992414e-01 9.041779381886e-01 9.211922458464e-01 9.335560589621e-01 9.412049455223e-01 9.440810050206e-01 9.419513713327e-01 9.343313261399e-01 9.206234873403e-01 9.003884195734e-01 8.736680972211e-01 8.412031926526e-01 8.044907741025e-01 7.656795392581e-01 7.273346278337e-01 6.921671609751e-01 6.627211526240e-01 6.410266461867e-01 6.282292366250e-01 6.243301526000e-01 6.281709068175e-01 6.377430765286e-01 6.506966233606e-01 6.648224783194e-01 6.783296561033e-01 6.899157738647e-01 6.987208123748e-01 7.041999466281e-01 7.060607396003e-01
 6.306254409348e-01 6.295808338528e-01 6.263822668370e-01 6.208572175215e-01 6.128983575219e-01 6.026924027890e-01 5.909655324674e-01 5.791355778348e-01 5.693016348748e-01 5.639954517952e-01 5.657019238195e-01 5.762705164336e-01 5.964668150881e-01 6.257850850440e-01 6.625489647126e-01 7.041981530664e-01 7.476423886021e-01 7.896621836832e-01 8.273155514957e-01 8.583476898988e-01 8.814441474633e-01 8.962886407044e-01 9.033801722680e-01 9.036620846899e-01 8.980994245242e-01 8.873686500859e-01 8.718051972392e-01 8.515476607135e-01 8.268431343553e-01 7.982879034846e-01 7.669223241511e-01 7.341029882328e-01 7.012595721453e-01 6.696217273826e-01 6.400680927607e-01 6.132109060176e-01 5.896268718131e-01 5.701877670499e-01 5.561971046794e-01 5.492110456234e-01 5.504995243052e-01 5.603879775442e-01 5.778088208011e-01 6.004436149682e-01 6.252633787817e-01 6.491901337397e-01 6.696046336919e-01 6.846343536671e-01 6.932679971973e-01 6.953759310227e-01 6.916865373959e-01 6.837214878013e-01 6.736701744193e-01 6.641524547376e-01 6.578858105598e-01 6.572949124446e-01 6.641744622307e-01 6.794986180367e-01 7.033729236777e-01 7.350869176023e-01 7.732104365590e-01 8.157200351992e-01 8.602221939556e-01 9.042737188978e-01 9.456865808807e-01 9.828001845036e-01 1.014569137951e+00 1.040509999190e+00 1.060521874434e+00 1.074695415085e+00 1.083145069368e+00 1.085953527416e+00 1.083145069368e+00 1.074695415085e+00 1.060521874434e+00 1.040509999190e+00 1.014569137951e+00 9.828001845036e-01 9.456865808807e-01 9.042737188978e-01 8.602221939556e-01 8.157200351992e-01 7.732104365590e-01 7.350869176023e-01 7.033729236777e-01 6.794986180367e-01 6.641744622307e-01 6.572949124446e-01 6.578858105598e-01 6.641524547376e-01 6.736701744193e-01 6.837214878013e-01 6.916865373959e-01 6.953759310227e-01 6.932679971973e-01 6.846343536671e-01 6.696046336919e-01 6.491901337397e-01 6.252633787817e-01 6.004436149682e-01 5.778088208011e-01 5.603879775442e-01 5.504995243052e-01 5.492110456234e-01 5.561971046794e-01 5.701877670499e-01 5.896268718131e-01 6.132109060176e-01 6.400680927607e-01 6.696217273826e-01 7.012595721453e-01 7.341029882328e-01 7.669223241511e-01 7.982879034846e-01 8.268431343553e-01 8.515476607135e-01 8.718051972392e-01 8.873686500859e-01 8.980994245242e-01 9.036620846899e-01 9.033801722680e-01 8.962886407044e-01 8.814441474633e-01 8.583476898988e-01 8.273155514957e-01 7.896621836832e-01 7.476423886021e-01 7.041981530664e-01 6.625489647126e-01 6.257850850440e-01 5.964668150881e-01 5.762705164336e-01 5.657019238195e-01 5.639954517952e-01 5.693016348748e-01 5.791355778348e-01 5.909655324674e-01 6.026924027890e-01 6.128983575219e-01 6.208572175215e-01 6.263822668370e-01 6.295808338528e-01 6.306254409348e-01
 5.765577190159e-01 5.759595948610e-01 5.739679386158e-01 5.700826302888e-01 5.637566484173e-01 5.547571874474e-01 5.435151697397e-01 5.313650570343e-01 5.205791192948e-01 5.141163573514e-01 5.150623092249e-01 5.258861625677e-01 5.477927530394e-01 5.804060692561e-01 6.218824647129e-01 6.692723839337e-01 7.189722530635e-01 7.672006239426e-01 8.104641772441e-01 8.460215362863e-01 8.721902946823e-01 8.884796974189e-01 8.954086177150e-01 8.941354541101e-01 8.859646749293e-01 8.719330475400e-01 8.526542462846e-01 8.284288417105e-01 7.995564175201e-01 7.666793238142e-01 7.309429164166e-01 6.939448048742e-01 6.574660337762e-01 6.231117394227e-01 5.920465873624e-01 5.649849418030e-01 5.423982466513e-01 5.248768236201e-01 5.133370416195e-01 5.089001326653e-01 5.124138480541e-01 5.238774009977e-01 5.420981402820e-01 5.648704577980e-01 5.894702905192e-01 6.131935931812e-01 6.337388262626e-01 6.494042026104e-01 6.591352570436e-01 6.625599853306e-01 6.600153813719e-01 6.526005607006e-01 6.421477948245e-01 6.311394810824e-01 6.224353994870e-01 6.188988940038e-01 6.229590498548e-01 6.362337518616e-01 6.593203451879e-01 6.917466608130e-01 7.320783721916e-01 7.781329985338e-01 8.272638942913e-01 8.767103177877e-01 9.239416858939e-01 9.669278051062e-01 1.004250685204e+00 1.035096042270e+00 1.059104082768e+00 1.076199067088e+00 1.086418054885e+00 1.089818530284e+00 1.086418054885e+00 1.076199067088e+00 1.059104082768e+00 1.035096042270e+00 1.004250685204e+00 9.669278051062e-01 9.239416858939e-01 8.767103177877e-01 8.272638942913e-01 7.781329985338e-01 7.320783721916e-01 6.917466608130e-01 6.593203451879e-01 6.362337518616e-01 6.229590498548e-01 6.188988940038e-01 6.224353994870e-01 6.311394810824e-01 6.421477948245e-01 6.526005607006e-01 6.600153813719e-01 6.625599853306e-01 6.591352570436e-01 6.494042026104e-01 6.337388262626e-01 6.131935931812e-01 5.894702905192e-01 5.648704577980e-01 5.420981402820e-01 5.238774009977e-01 5.124138480541e-01 5.089001326653e-01 5.133370416195e-01 5.248768236201e-01 5.423982466513e-01 5.649849418030e-01 5.920465873624e-01 6.231117394227e-01 6.574660337762e-01 6.939448048742e-01 7.309429164166e-01 7.666793238142e-01 7.995564175201e-01 8.284288417105e-01 8.526542462846e-01 8.719330475400e-01 8.859646749293e-01 8.941354541101e-01 8.954086177150e-01 8.884796974189e-01 8.721902946823e-01 8.460215362863e-01 8.104641772441e-01 7.672006239426e-01 7.189722530635e-01 6.692723839337e-01 6.218824647129e-01 5.804060692561e-01 5.477927530394e-01 5.258861625677e-01 5.150623092249e-01 5.141163573514e-01 5.205791192948e-01 5.313650570343e-01 5.435151697397e-01 5.547571874474e-01 5.637566484173e-01 5.700826302888e-01 5.739679386158e-01 5.759595948610e-01 5.765577190159e-01
 5.605502534163e-01 5.598314575479e-01 5.574499072664e-01 5.528499198396e-01 5.454252539041e-01 5.349191337238e-01 5.218188638812e-01 5.076440906519e-01 4.950090955035e-01 4.873376718758e-01 4.881834077842e-01 5.003061976689e-01 5.248733257769e-01 5.611863004334e-01 6.069834825125e-01 6.589460565585e-01 7.132085440960e-01 7.657846590096e-01 8.129870178153e-01 8.518536914161e-01 8.804755755955e-01 8.981544343928e-01 9.052860712533e-01 9.030241440221e-01 8.928039572250e-01 8.759065190669e-01 8.532308851368e-01 8.253461117911e-01 7.927362353916e-01 7.561420321680e-01 7.167527808176e-01 6.762094644177e-01 6.364029991015e-01 5.991465263190e-01 5.659090971502e-01 5.377188777295e-01 5.152739647991e-01 4.991708920030e-01 4.900624886407e-01 4.885745261157e-01 4.949892960350e-01 5.088900793985e-01 5.289906184963e-01 5.532795532084e-01 5.793432500813e-01 6.047158135577e-01 6.271456984873e-01 6.447654891011e-01 6.562053889393e-01 6.607228037162e-01 6.583214882243e-01 6.498782726454e-01 6.371792309225e-01 6.228598973494e-01 6.101803932891e-01 6.026279283233e-01 6.033954082687e-01 6.148201975096e-01 6.379535951866e-01 6.723836709333e-01 7.163652993987e-01 7.671883408400e-01 8.216257946274e-01 8.763904313580e-01 9.285467906220e-01 9.757830571066e-01 1.016525755210e+00 1.049926059799e+00 1.075688125427e+00 1.093866294333e+00 1.104654118267e+00 1.108227124637e+00 1.104654118267e+00 1.093866294333e+00 1.075688125427e+00 1.049926059799e+00 1.016525755210e+00 9.757830571066e-01 9.285467906220e-01 8.763904313580e-01 8.216257946274e-01 7.671883408400e-01 7.163652993987e-01 6.723836709333e-01 6.379535951866e-01 6.148201975096e-01 6.033954082687e-01 6.026279283233e-01 6.101803932891e-01 6.228598973494e-01 6.371792309225e-01 6.498782726454e-01 6.583214882243e-01 6.607228037162e-01 6.562053889393e-01 6.447654891011e-01 6.271456984873e-01 6.047158135577e-01 5.793432500813e-01 5.532795532084e-01 5.289906184963e-01 5.088900793985e-01 4.949892960350e-01 4.885745261157e-01 4.900624886407e-01 4.991708920030e-01 5.152739647991e-01 5.377188777295e-01 5.659090971502e-01 5.991465263190e-01 6.364029991015e-01 6.762094644177e-01 7.167527808176e-01 7.561420321680e-01 7.927362353916e-01 8.253461117911e-01 8.532308851368e-01 8.759065190669e-01 8.928039572250e-01 9.030241440221e-01 9.052860712533e-01 8.981544343928e-01 8.804755755955e-01 8.518536914161e-01 8.129870178153e-01 7.657846590096e-01 7.132085440960e-01 6.589460565585e-01 6.069834825125e-01 5.611863004334e-01 5.248733257769e-01 5.003061976689e-01 4.881834077842e-01 4.873376718758e-01 4.950090955035e-01 5.076440906519e-01 5.218188638812e-01 5.349191337238e-01 5.454252539041e-01 5.528499198396e-01 5.574499072664e-01 5.598314575479e-01 5.605502534163e-01
 5.828336417859e-01 5.815286875315e-01 5.774584182001e-01 5.702573316382e-01 5.595895934154e-01 5.454997729455e-01 5.287917617892e-01 5.113070934057e-01 4.959873046603e-01 4.865267621759e-01 4.865955054321e-01 4.988182172649e-01 5.240010998817e-01 5.610545967838e-01 6.074972065368e-01 6.600276229245e-01 7.149481697574e-01 7.684512772381e-01 8.169255832856e-01 8.573220319860e-01 8.874965638477e-01 9.064117674536e-01 9.141323912560e-01 9.115736631182e-01 9.001209979149e-01 8.812114135925e-01 8.560586176638e-01 8.256075066386e-01 7.906570340459e-01 7.521036496072e-01 7.111164164616e-01 6.691916475073e-01 6.280740914585e-01 5.895609674874e-01 5.553347142805e-01 5.268340453878e-01 5.051869416691e-01 4.912126516699e-01 4.854050329817e-01 4.878960564175e-01 4.983919898846e-01 5.161168391326e-01 5.397843182612e-01 5.676247423674e-01 5.974400244977e-01 6.267609377306e-01 6.530336271175e-01 6.738856835824e-01 6.874016412200e-01 6.924024739989e-01 6.886878821691e-01 6.771779106492e-01 6.599541706889e-01 6.401452127029e-01 6.216619150833e-01 6.087502850487e-01 6.053661067253e-01 6.144314864026e-01 6.372247150299e-01 6.731206371475e-01 7.198293227558e-01 7.739613509800e-01 8.316683386766e-01 8.891970856245e-01 9.433400564055e-01 9.916836997339e-01 1.032720890129e+00 1.065779830637e+00 1.090831311360e+00 1.108221269450e+00 1.118410999074e+00 1.121761607269e+00 1.118410999074e+00 1.108221269450e+00 1.090831311360e+00 1.065779830637e+00 1.032720890129e+00 9.916836997339e-01 9.433400564055e-01 8.891970856245e-01 8.316683386766e-01 7.739613509800e-01 7.198293227558e-01 6.731206371475e-01 6.372247150299e-01 6.144314864026e-01 6.053661067253e-01 6.087502850487e-01 6.216619150833e-01 6.401452127029e-01 6.599541706889e-01 6.771779106492e-01 6.886878821691e-01 6.924024739989e-01 6.874016412200e-01 6.738856835824e-01 6.530336271175e-01 6.267609377306e-01 5.974400244977e-01 5.676247423674e-01 5.397843182612e-01 5.161168391326e-01 4.983919898846e-01 4.878960564175e-01 4.854050329817e-01 4.912126516699e-01 5.051869416691e-01 5.268340453878e-01 5.553347142805e-01 5.895609674874e-01 6.280740914585e-01 6.691916475073e-01 7.111164164616e-01 7.521036496072e-01 7.906570340459e-01 8.256075066386e-01 8.560586176638e-01 8.812114135925e-01 9.001209979149e-01 9.115736631182e-01 9.141323912560e-01 9.064117674536e-01 8.874965638477e-01 8.573220319860e-01 8.169255832856e-01 7.684512772381e-01 7.149481697574e-01 6.600276229245e-01 6.074972065368e-01 5.610545967838e-01 5.240010998817e-01 4.988182172649e-01 4.865955054321e-01 4.865267621759e-01 4.959873046603e-01 5.113070934057e-01 5.287917617892e-01 5.454997729455e-01 5.595895934154e-01 5.702573316382e-01 5.774584182001e-01 5.815286875315e-01 5.828336417859e-01
 6.288389135685e-01 6.268066557335e-01 6.206512880683e-01 6.102692573478e-01 5.956941385972e-01 5.773657646143e-01 5.564621222332e-01 5.351275123110e-01 5.164844881006e-01 5.042390295310e-01 5.018430920397e-01 5.115226040690e-01 5.336722506893e-01 5.670209377486e-01 6.092442002840e-01 6.575033882447e-01 7.086778697125e-01 7.594624985715e-01 8.065064165544e-01 8.467128114851e-01 8.776062241401e-01 8.976428154979e-01 9.063353462327e-01 9.041725777055e-01 8.923564383759e-01 8.724339870700e-01 8.459805087897e-01 8.144112604515e-01 7.789336987856e-01 7.406392028518e-01 7.006181317727e-01 6.600851140621e-01 6.204453018249e-01 5.833172979788e-01 5.504854843562e-01 5.237626378693e-01 5.047319469387e-01 4.944661738795e-01 4.933287171551e-01 5.010205873070e-01 5.168064006104e-01 5.397333356534e-01 5.686353471913e-01 6.019649777326e-01 6.375825355933e-01 6.727616367763e-01 7.043859461566e-01 7.293725185729e-01 7.451660721494e-01 7.501615684811e-01 7.440485355024e-01 7.279660786436e-01 7.044898464556e-01 6.774574053774e-01 6.515945617615e-01 6.319831656719e-01 6.232837959418e-01 6.288226923041e-01 6.498386058566e-01 6.852726300658e-01 7.321943128484e-01 7.865855108647e-01 8.441424859343e-01 9.008510648357e-01 9.534395045638e-01 9.995859413584e-01 1.037995686099e+00 1.068278444099e+00 1.090726155916e+00 1.105994505486e+00 1.114794895077e+00 1.117663726229e+00 1.114794895077e+00 1.105994505486e+00 1.090726155916e+00 1.068278444099e+00 1.037995686099e+00 9.995859413584e-01 9.534395045638e-01 9.008510648357e-01 8.441424859343e-01 7.865855108647e-01 7.321943128484e-01 6.852726300658e-01 6.498386058566e-01 6.288226923041e-01 6.232837959418e-01 6.319831656719e-01 6.515945617615e-01 6.774574053774e-01 7.044898464556e-01 7.279660786436e-01 7.440485355024e-01 7.501615684811e-01 7.451660721494e-01 7.293725185729e-01 7.043859461566e-01 6.727616367763e-01 6.375825355933e-01 6.019649777326e-01 5.686353471913e-01 5.397333356534e-01 5.168064006104e-01 5.010205873070e-01 4.933287171551e-01 4.944661738795e-01 5.047319469387e-01 5.237626378693e-01 5.504854843562e-01 5.833172979788e-01 6.204453018249e-01 6.600851140621e-01 7.006181317727e-01 7.406392028518e-01 7.789336987856e-01 8.144112604515e-01 8.459805087897e-01 8.724339870700e-01 8.923564383759e-01 9.041725777055e-01 9.063353462327e-01 8.976428154979e-01 8.776062241401e-01 8.467128114851e-01 8.065064165544e-01 7.594624985715e-01 7.086778697125e-01 6.575033882447e-01 6.092442002840e-01 5.670209377486e-01 5.336722506893e-01 5.115226040690e-01 5.018430920397e-01 5.042390295310e-01 5.164844881006e-01 5.351275123110e-01 5.564621222332e-01 5.773657646143e-01 5.956941385972e-01 6.102692573478e-01 6.206512880683e-01 6.268066557335e-01 6.288389135685e-01
 6.833912548857e-01 6.807366627998e-01 6.727876880902e-01 6.596322334567e-01 6.415747905256e-01 6.193505157296e-01 5.944027220850e-01 5.690570124630e-01 5.464814417211e-01 5.302340720190e-01 5.234179071147e-01 5.278066288559e-01 5.434489334325e-01 5.690628821175e-01 6.027319979272e-01 6.423997469660e-01 6.858809483612e-01 7.306698856891e-01 7.738568322255e-01 8.123287544279e-01 8.431799975489e-01 8.641840737274e-01 8.741295570170e-01 8.729368839584e-01 8.615387128243e-01 8.415832753640e-01 8.150468680449e-01 7.838818658875e-01 7.497537190745e-01 7.139504520587e-01 6.774357245753e-01 6.410457784180e-01 6.057592780418e-01 5.729236428773e-01 5.443372349084e-01 5.220733318121e-01 5.080224515822e-01 5.033633963139e-01 5.082764749122e-01 5.221370077267e-01 5.439991645331e-01 5.729520454107e-01 6.080534798172e-01 6.479251043098e-01 6.903495054968e-01 7.321965948726e-01 7.697098912094e-01 7.990930777438e-01 8.171840521517e-01 8.220089385015e-01 8.131758645367e-01 7.920607117390e-01 7.617393849919e-01 7.267602901071e-01 6.926909927942e-01 6.654462696269e-01 6.503468625111e-01 6.510111893987e-01 6.684922176469e-01 7.011861445318e-01 7.455175284856e-01 7.969653933131e-01 8.509653474599e-01 9.034851299224e-01 9.513983068660e-01 9.926467689081e-01 1.026246839269e+00 1.052127540861e+00 1.070857289813e+00 1.083317582832e+00 1.090376713237e+00 1.092655659761e+00 1.090376713237e+00 1.083317582832e+00 1.070857289813e+00 1.052127540861e+00 1.026246839269e+00 9.926467689081e-01 9.513983068660e-01 9.034851299224e-01 8.509653474599e-01 7.969653933131e-01 7.455175284856e-01 7.011861445318e-01 6.684922176469e-01 6.510111893987e-01 6.503468625111e-01 6.654462696269e-01 6.926909927942e-01 7.267602901071e-01 7.617393849919e-01 7.920607117390e-01 8.131758645367e-01 8.220089385015e-01 8.171840521517e-01 7.990930777438e-01 7.697098912094e-01 7.321965948726e-01 6.903495054968e-01 6.479251043098e-01 6.080534798172e-01 5.729520454107e-01 5.439991645331e-01 5.221370077267e-01 5.082764749122e-01 5.033633963139e-01 5.080224515822e-01 5.220733318121e-01 5.443372349084e-01 5.729236428773e-01 6.057592780418e-01 6.410457784180e-01 6.774357245753e-01 7.139504520587e-01 7.497537190745e-01 7.838818658875e-01 8.150468680449e-01 8.415832753640e-01 8.615387128243e-01 8.729368839584e-01 8.741295570170e-01 8.641840737274e-01 8.431799975489e-01 8.123287544279e-01 7.738568322255e-01 7.306698856891e-01 6.858809483612e-01 6.423997469660e-01 6.027319979272e-01 5.690628821175e-01 5.434489334325e-01 5.278066288559e-01 5.234179071147e-01 5.302340720190e-01 5.464814417211e-01 5.690570124630e-01 5.944027220850e-01 6.193505157296e-01 6.415747905256e-01 6.596322334567e-01 6.727876880902e-01 6.807366627998e-01 6.833912548857e-01
 7.389618156366e-01 7.358717793641e-01 7.266367458497e-01 7.114098730818e-01 6.905875625256e-01 6.650041914288e-01 6.361930074598e-01 6.065338174550e-01 5.791793911348e-01 5.575605937684e-01 5.445206890001e-01 5.414929331881e-01 5.482568881561e-01 5.634976910476e-01 5.857039658007e-01 6.136901122998e-01 6.464350577366e-01 6.825325528732e-01 7.197372716709e-01 7.550063799049e-01 7.849597490833e-01 8.065703990495e-01 8.177861878831e-01 8.178793318747e-01 8.074865831557e-01 7.883534704289e-01 7.628806868495e-01 7.335767257451e-01 7.025603751727e-01 6.712836523234e-01 6.405318889297e-01 6.107231608156e-01 5.823982363328e-01 5.566182178306e-01 5.351335134930e-01 5.200957547063e-01 5.134277565679e-01 5.161613692005e-01 5.282079177987e-01 5.487503791017e-01 5.768826197336e-01 6.119242301092e-01 6.532073026079e-01 6.994825273693e-01 7.483962728509e-01 7.964299171259e-01 8.392831568283e-01 8.726041885202e-01 8.927514632828e-01 8.974501153526e-01 8.862124485285e-01 8.605462321332e-01 8.238789002576e-01 7.813045880608e-01 7.390906308436e-01 7.038911802646e-01 6.816548756558e-01 6.762908107256e-01 6.886911266297e-01 7.167278478319e-01 7.562299280541e-01 8.022672825112e-01 8.501501947813e-01 8.960004468511e-01 9.370088290275e-01 9.715195361971e-01 9.989410458399e-01 1.019528409542e+00 1.034061128359e+00 1.043521135402e+00 1.048797203736e+00 1.050484858546e+00 1.048797203736e+00 1.043521135402e+00 1.034061128359e+00 1.019528409542e+00 9.989410458399e-01 9.715195361971e-01 9.370088290275e-01 8.960004468511e-01 8.501501947813e-01 8.022672825112e-01 7.562299280541e-01 7.167278478319e-01 6.886911266297e-01 6.762908107256e-01 6.816548756558e-01 7.038911802646e-01 7.390906308436e-01 7.813045880608e-01 8.238789002576e-01 8.605462321332e-01 8.862124485285e-01 8.974501153526e-01 8.927514632828e-01 8.726041885202e-01 8.392831568283e-01 7.964299171259e-01 7.483962728509e-01 6.994825273693e-01 6.532073026079e-01 6.119242301092e-01 5.768826197336e-01 5.487503791017e-01 5.282079177987e-01 5.161613692005e-01 5.134277565679e-01 5.200957547063e-01 5.351335134930e-01 5.566182178306e-01 5.823982363328e-01 6.107231608156e-01 6.405318889297e-01 6.712836523234e-01 7.025603751727e-01 7.335767257451e-01 7.628806868495e-01 7.883534704289e-01 8.074865831557e-01 8.178793318747e-01 8.177861878831e-01 8.065703990495e-01 7.849597490833e-01 7.550063799049e-01 7.197372716709e-01 6.825325528732e-01 6.464350577366e-01 6.136901122998e-01 5.857039658007e-01 5.634976910476e-01 5.482568881561e-01 5.414929331881e-01 5.445206890001e-01 5.575605937684e-01 5.791793911348e-01 6.065338174550e-01 6.361930074598e-01 6.650041914288e-01 6.905875625256e-01 7.114098730818e-01 7.266367458497e-01 7.358717793641e-01 7.389618156366e-01
 7.945778489827e-01 7.911992623170e-01 7.810742929911e-01 7.642905123099e-01 7.411533934292e-01 7.124017358824e-01 6.794939752062e-01 6.447799247924e-01 6.114213288862e-01 5.828880658643e-01 5.620350435346e-01 5.502221583236e-01 5.470544582676e-01 5.510585400893e-01 5.608533536306e-01 5.758806647733e-01 5.962432858573e-01 6.218252298503e-01 6.513243227414e-01 6.819552488271e-01 7.099311280097e-01 7.314240945724e-01 7.435228331371e-01 7.448548624757e-01 7.357698334295e-01 7.181187196535e-01 6.947099218146e-01 6.685555067683e-01 6.421617212871e-01 6.170681711582e-01 5.938215084172e-01 5.724419025605e-01 5.530888772157e-01 5.366065303815e-01 5.246430535548e-01 5.192087285021e-01 5.219330201868e-01 5.334325590593e-01 5.532995675422e-01 5.806622519806e-01 6.148281732764e-01 6.554483559594e-01 7.021232562438e-01 7.537049235903e-01 8.077436338769e-01 8.604773465374e-01 9.072951746606e-01 9.435196632941e-01 9.652193015724e-01 9.698923366954e-01 9.569134532483e-01 9.277581390113e-01 8.859707248636e-01 8.369200059774e-01 7.873036593402e-01 7.443371484989e-01 7.145339587563e-01 7.021923301060e-01 7.082289665828e-01 7.301780206969e-01 7.633754554713e-01 8.025274214148e-01 8.428531180326e-01 8.806700868546e-01 9.135620742718e-01 9.403545651284e-01 9.609050955011e-01 9.758029288924e-01 9.859968213699e-01 9.924792620677e-01 9.960414984975e-01 9.971743862557e-01 9.960414984975e-01 9.924792620677e-01 9.859968213699e-01 9.758029288924e-01 9.609050955011e-01 9.403545651284e-01 9.135620742718e-01 8.806700868546e-01 8.428531180326e-01 8.025274214148e-01 7.633754554713e-01 7.301780206969e-01 7.082289665828e-01 7.021923301060e-01 7.145339587563e-01 7.443371484989e-01 7.873036593402e-01 8.369200059774e-01 8.859707248636e-01 9.277581390113e-01 9.569134532483e-01 9.698923366954e-01 9.652193015724e-01 9.435196632941e-01 9.072951746606e-01 8.604773465374e-01 8.077436338769e-01 7.537049235903e-01 7.021232562438e-01 6.554483559594e-01 6.148281732764e-01 5.806622519806e-01 5.532995675422e-01 5.334325590593e-01 5.219330201868e-01 5.192087285021e-01 5.246430535548e-01 5.366065303815e-01 5.530888772157e-01 5.724419025605e-01 5.938215084172e-01 6.170681711582e-01 6.421617212871e-01 6.685555067683e-01 6.947099218146e-01 7.181187196535e-01 7.357698334295e-01 7.448548624757e-01 7.435228331371e-01 7.314240945724e-01 7.099311280097e-01 6.819552488271e-01 6.513243227414e-01 6.218252298503e-01 5.962432858573e-01 5.758806647733e-01 5.608533536306e-01 5.510585400893e-01 5.470544582676e-01 5.502221583236e-01 5.620350435346e-01 5.828880658643e-01 6.114213288862e-01 6.447799247924e-01 6.794939752062e-01 7.124017358824e-01 7.411533934292e-01 7.642905123099e-01 7.810742929911e-01 7.911992623170e-01 7.945778489827e-01
 8.514190174323e-01 8.478061817826e-01 8.369253508832e-01 8.187019181858e-01 7.932194704030e-01 7.609824164902e-01 7.232645162029e-01 6.823377656108e-01 6.414455308305e-01 6.043084117845e-01 5.741624351751e-01 5.526901127603e-01 5.395610070035e-01 5.330781901418e-01 5.315782035998e-01 5.345832330259e-01 5.428934182463e-01 5.575556303771e-01 5.784001196919e-01 6.031852812920e-01 6.279561330802e-01 6.482532819309e-01 6.604316063834e-01 6.625695425757e-01 6.547877507843e-01 6.390377094063e-01 6.184545423257e-01 5.964337417346e-01 5.757078526988e-01 5.577705760117e-01 5.428911675328e-01 5.307707022177e-01 5.213610091852e-01 5.154213184440e-01 5.144723117241e-01 5.201848317695e-01 5.336044782397e-01 5.547520381001e-01 5.828795859234e-01 6.171338103669e-01 6.570781500700e-01 7.026627203577e-01 7.536986010013e-01 8.091221700782e-01 8.664950951839e-01 9.220313784853e-01 9.710927699396e-01 1.008946083667e+00 1.031566914430e+00 1.036303658365e+00 1.022341711947e+00 9.909606376705e-01 9.455567578260e-01 8.914551498778e-01 8.354688311966e-01 7.851164526320e-01 7.473773176096e-01 7.270652760653e-01 7.254362950758e-01 7.400291604628e-01 7.659011879672e-01 7.974351956691e-01 8.296957676742e-01 8.591097675853e-01 8.835903528975e-01 9.024150283083e-01 9.158908437104e-01 9.249556419988e-01 9.307360583505e-01 9.342183899423e-01 9.360744572075e-01 9.366577818649e-01 9.360744572075e-01 9.342183899423e-01 9.307360583505e-01 9.249556419988e-01 9.158908437104e-01 9.024150283083e-01 8.835903528975e-01 8.591097675853e-01 8.296957676742e-01 7.974351956691e-01 7.659011879672e-01 7.400291604628e-01 7.254362950758e-01 7.270652760653e-01 7.473773176096e-01 7.851164526320e-01 8.354688311966e-01 8.914551498778e-01 9.455567578260e-01 9.909606376705e-01 1.022341711947e+00 1.036303658365e+00 1.031566914430e+00 1.008946083667e+00 9.710927699396e-01 9.220313784853e-01 8.664950951839e-01 8.091221700782e-01 7.536986010013e-01 7.026627203577e-01 6.570781500700e-01 6.171338103669e-01 5.828795859234e-01 5.547520381001e-01 5.336044782397e-01 5.201848317695e-01 5.144723117241e-01 5.154213184440e-01 5.213610091852e-01 5.307707022177e-01 5.428911675328e-01 5.577705760117e-01 5.757078526988e-01 5.964337417346e-01 6.184545423257e-01 6.390377094063e-01 6.547877507843e-01 6.625695425757e-01 6.604316063834e-01 6.482532819309e-01 6.279561330802e-01 6.031852812920e-01 5.784001196919e-01 5.575556303771e-01 5.428934182463e-01 5.345832330259e-01 5.315782035998e-01 5.330781901418e-01 5.395610070035e-01 5.526901127603e-01 5.741624351751e-01 6.043084117845e-01 6.414455308305e-01 6.823377656108e-01 7.232645162029e-01 7.609824164902e-01 7.932194704030e-01 8.187019181858e-01 8.369253508832e-01 8.478061817826e-01 8.514190174323e-01
 9.095312487546e-01 9.056484111296e-01 8.938873980049e-01 8.739805962075e-01 8.457340938645e-01 8.093585142303e-01 7.658852363270e-01 7.174768092511e-01 6.674873898156e-01 6.200442203715e-01 5.790917853423e-01 5.471054835924e-01 5.242625871693e-01 5.087905228672e-01 4.984853145810e-01 4.923148894305e-01 4.910206496878e-01 4.962698590782e-01 5.088698987412e-01 5.273489555959e-01 5.479445949757e-01 5.659181067015e-01 5.771794169742e-01 5.794557590641e-01 5.727302971839e-01 5.590256343156e-01 5.416689586903e-01 5.242192777467e-01 5.094005006791e-01 4.985023431033e-01 4.915417284160e-01 4.881031843950e-01 4.882318556104e-01 4.928204319869e-01 5.032854938435e-01 5.207947446207e-01 5.456091628819e-01 5.770332558008e-01 6.139322179132e-01 6.554281586988e-01 7.012484612298e-01 7.515131738127e-01 8.061497146238e-01 8.641846939191e-01 9.233156463365e-01 9.799636353604e-01 1.029726969343e+00 1.068071304548e+00 1.091048840543e+00 1.095931701468e+00 1.081673945325e+00 1.049216203744e+00 1.001575906958e+00 9.437469808837e-01 8.823458354278e-01 8.249080321202e-01 7.787276812590e-01 7.492073350349e-01 7.382957513345e-01 7.439963369078e-01 7.614403053545e-01 7.848006348286e-01 8.089193534751e-01 8.301495073343e-01 8.465416709259e-01 8.576744797899e-01 8.642197724721e-01 8.674463430367e-01 8.687040841939e-01 8.690357143904e-01 8.690656129595e-01 8.690531152739e-01 8.690656129595e-01 8.690357143904e-01 8.687040841939e-01 8.674463430367e-01 8.642197724721e-01 8.576744797899e-01 8.465416709259e-01 8.301495073343e-01 8.089193534751e-01 7.848006348286e-01 7.614403053545e-01 7.439963369078e-01 7.382957513345e-01 7.492073350349e-01 7.787276812590e-01 8.249080321202e-01 8.823458354278e-01 9.437469808837e-01 1.001575906958e+00 1.049216203744e+00 1.081673945325e+00 1.095931701468e+00 1.091048840543e+00 1.068071304548e+00 1.029726969343e+00 9.799636353604e-01 9.233156463365e-01 8.641846939191e-01 8.061497146238e-01 7.515131738127e-01 7.012484612298e-01 6.554281586988e-01 6.139322179132e-01 5.770332558008e-01 5.456091628819e-01 5.207947446207e-01 5.032854938435e-01 4.928204319869e-01 4.882318556104e-01 4.881031843950e-01 4.915417284160e-01 4.985023431033e-01 5.094005006791e-01 5.242192777467e-01 5.416689586903e-01 5.590256343156e-01 5.727302971839e-01 5.794557590641e-01 5.771794169742e-01 5.659181067015e-01 5.479445949757e-01 5.273489555959e-01 5.088698987412e-01 4.962698590782e-01 4.910206496878e-01 4.923148894305e-01 4.984853145810e-01 5.087905228672e-01 5.242625871693e-01 5.471054835924e-01 5.790917853423e-01 6.200442203715e-01 6.674873898156e-01 7.174768092511e-01 7.658852363270e-01 8.093585142303e-01 8.457340938645e-01 8.739805962075e-01 8.938873980049e-01 9.056484111296e-01 9.095312487546e-01
 9.673490262901e-01 9.631036521349e-01 9.501895289719e-01 9.281758513919e-01 8.966124373884e-01 8.554329897368e-01 8.054125661325e-01 7.485574707882e-01 6.882693845251e-01 6.290709429794e-01 5.757475680055e-01 5.319724098073e-01 4.990219877181e-01 4.755385550142e-01 4.588498580259e-01 4.469691999280e-01 4.398207280659e-01 4.388546592447e-01 4.453020548248e-01 4.583558034893e-01 4.747148432764e-01 4.897785733883e-01 4.994017941524e-01 5.012279698100e-01 4.952163596633e-01 4.834155088654e-01 4.691567727284e-01 4.558878737986e-01 4.460810777143e-01 4.407349305079e-01 4.397838107809e-01 4.430876372255e-01 4.511998003054e-01 4.654179594879e-01 4.870804221909e-01 5.166732548137e-01 5.534712403725e-01 5.959172201499e-01 6.423904071360e-01 6.918565382851e-01 7.440523006126e-01 7.991315507190e-01 8.570646055319e-01 9.169947798551e-01 9.768761780154e-01 1.033518521547e+00 1.082961369370e+00 1.121041088841e+00 1.144013845826e+00 1.149123801921e+00 1.135075822187e+00 1.102378249364e+00 1.053519673291e+00 9.929644330292e-01 9.268773339081e-01 8.625486149955e-01 8.073646899974e-01 7.672716808917e-01 7.451499130614e-01 7.399495336745e-01 7.473547208174e-01 7.616042198373e-01 7.773315910377e-01 7.906473456511e-01 7.994940701378e-01 8.035008811411e-01 8.035275078295e-01 8.010928954202e-01 7.977838169736e-01 7.948026461642e-01 7.928394347419e-01 7.921662773905e-01 7.928394347419e-01 7.948026461642e-01 7.977838169736e-01 8.010928954202e-01 8.035275078295e-01 8.035008811411e-01 7.994940701378e-01 7.906473456511e-01 7.773315910377e-01 7.616042198373e-01 7.473547208174e-01 7.399495336745e-01 7.451499130614e-01 7.672716808917e-01 8.073646899974e-01 8.625486149955e-01 9.268773339081e-01 9.929644330292e-01 1.053519673291e+00 1.102378249364e+00 1.135075822187e+00 1.149123801921e+00 1.144013845826e+00 1.121041088841e+00 1.082961369370e+00 1.033518521547e+00 9.768761780154e-01 9.169947798551e-01 8.570646055319e-01 7.991315507190e-01 7.440523006126e-01 6.918565382851e-01 6.423904071360e-01 5.959172201499e-01 5.534712403725e-01 5.166732548137e-01 4.870804221909e-01 4.654179594879e-01 4.511998003054e-01 4.430876372255e-01 4.397838107809e-01 4.407349305079e-01 4.460810777143e-01 4.558878737986e-01 4.691567727284e-01 4.834155088654e-01 4.952163596633e-01 5.012279698100e-01 4.994017941524e-01 4.897785733883e-01 4.747148432764e-01 4.583558034893e-01 4.453020548248e-01 4.388546592447e-01 4.398207280659e-01 4.469691999280e-01 4.588498580259e-01 4.755385550142e-01 4.990219877181e-01 5.319724098073e-01 5.757475680055e-01 6.290709429794e-01 6.882693845251e-01 7.485574707882e-01 8.054125661325e-01 8.554329897368e-01 8.966124373884e-01 9.281758513919e-01 9.501895289719e-01 9.631036521349e-01 9.673490262901e-01
 1.023209466881e+00 1.018488292635e+00 1.004113057696e+00 9.795562898948e-01 9.442106866225e-01 8.978098259939e-01 8.409019072290e-01 7.752843744938e-01 7.042591994649e-01 6.325183319697e-01 5.655109629269e-01 5.082088785322e-01 4.635331988198e-01 4.313645612347e-01 4.091538870733e-01 3.939921616558e-01 3.845142441687e-01 3.811771307813e-01 3.848404074594e-01 3.948566954979e-01 4.083224505727e-01 4.210081213738e-01 4.290479582919e-01 4.302649225973e-01 4.247052289383e-01 4.143850575536e-01 4.024496832424e-01 3.920018196471e-01 3.851129914229e-01 3.825998234600e-01 3.846961394428e-01 3.920761452381e-01 4.063153623111e-01 4.293465716499e-01 4.622885835804e-01 5.046047903956e-01 5.542799042438e-01 6.087249375476e-01 6.657286616861e-01 7.239972486901e-01 7.831627436505e-01 8.433389381583e-01 9.045312243595e-01 9.660546756229e-01 1.026219509261e+00 1.082333315786e+00 1.130980168198e+00 1.168446449846e+00 1.191250298539e+00 1.196633028960e+00 1.183054027847e+00 1.150575944362e+00 1.101115068129e+00 1.038515044084e+00 9.683546209090e-01 8.974587430503e-01 8.330374773365e-01 7.813639404984e-01 7.462376422785e-01 7.278843482657e-01 7.230778821619e-01 7.265893011354e-01 7.330514571936e-01 7.383000868412e-01 7.399642001597e-01 7.374528761517e-01 7.315676128910e-01 7.239107448683e-01 7.162414553712e-01 7.099777396502e-01 7.059751833190e-01 7.046104896232e-01 7.059751833190e-01 7.099777396502e-01 7.162414553712e-01 7.239107448683e-01 7.315676128910e-01 7.374528761517e-01 7.399642001597e-01 7.383000868412e-01 7.330514571936e-01 7.265893011354e-01 7.230778821619e-01 7.278843482657e-01 7.462376422785e-01 7.813639404984e-01 8.330374773365e-01 8.974587430503e-01 9.683546209090e-01 1.038515044084e+00 1.101115068129e+00 1.150575944362e+00 1.183054027847e+00 1.196633028960e+00 1.191250298539e+00 1.168446449846e+00 1.130980168198e+00 1.082333315786e+00 1.026219509261e+00 9.660546756229e-01 9.045312243595e-01 8.433389381583e-01 7.831627436505e-01 7.239972486901e-01 6.657286616861e-01 6.087249375476e-01 5.542799042438e-01 5.046047903956e-01 4.622885835804e-01 4.293465716499e-01 4.063153623111e-01 3.920761452381e-01 3.846961394428e-01 3.825998234600e-01 3.851129914229e-01 3.920018196471e-01 4.024496832424e-01 4.143850575536e-01 4.247052289383e-01 4.302649225973e-01 4.290479582919e-01 4.210081213738e-01 4.083224505727e-01 3.948566954979e-01 3.848404074594e-01 3.811771307813e-01 3.845142441687e-01 3.939921616558e-01 4.091538870733e-01 4.313645612347e-01 4.635331988198e-01 5.082088785322e-01 5.655109629269e-01 6.325183319697e-01 7.042591994649e-01 7.752843744938e-01 8.409019072290e-01 8.978098259939e-01 9.442106866225e-01 9.795562898948e-01 1.004113057696e+00 1.018488292635e+00 1.023209466881e+00
 1.076771103918e+00 1.071458876330e+00 1.055323716369e+00 1.027842761344e+00 9.884020496537e-01 9.366725740013e-01 8.730625541516e-01 7.991501550189e-01 7.179747092575e-01 6.340509664301e-01 5.529922051974e-01 4.806351569058e-01 4.216415264355e-01 3.780221662867e-01 3.486031310964e-01 3.303470689544e-01 3.206128660250e-01 3.183049398300e-01 3.230687276028e-01 3.336047133973e-01 3.469153443980e-01 3.590580511618e-01 3.665834945244e-01 3.676648811902e-01 3.625130813468e-01 3.530560544269e-01 3.421086719270e-01 3.322996188138e-01 3.253482444630e-01 3.221982070226e-01 3.239760453451e-01 3.329002040477e-01 3.521232020608e-01 3.842129526414e-01 4.294943857531e-01 4.857402629609e-01 5.493005247385e-01 6.165126873206e-01 6.846149142348e-01 7.520712308961e-01 8.184022859726e-01 8.836996105241e-01 9.480440523296e-01 1.010992040170e+00 1.071267440786e+00 1.126707713523e+00 1.174441136173e+00 1.211199242898e+00 1.233747431682e+00 1.239342589470e+00 1.226234163250e+00 1.194095728179e+00 1.144337855386e+00 1.080213699915e+00 1.006691322875e+00 9.300004263654e-01 8.569125789874e-01 7.936580014731e-01 7.446414523141e-01 7.113486002558e-01 6.920353454480e-01 6.825940082425e-01 6.781350978893e-01 6.744232877563e-01 6.687361842292e-01 6.600723210933e-01 6.489080375394e-01 6.366880111698e-01 6.251956699481e-01 6.159954537043e-01 6.101346921733e-01 6.081328917913e-01 6.101346921733e-01 6.159954537043e-01 6.251956699481e-01 6.366880111698e-01 6.489080375394e-01 6.600723210933e-01 6.687361842292e-01 6.744232877563e-01 6.781350978893e-01 6.825940082425e-01 6.920353454480e-01 7.113486002558e-01 7.446414523141e-01 7.936580014731e-01 8.569125789874e-01 9.300004263654e-01 1.006691322875e+00 1.080213699915e+00 1.144337855386e+00 1.194095728179e+00 1.226234163250e+00 1.239342589470e+00 1.233747431682e+00 1.211199242898e+00 1.174441136173e+00 1.126707713523e+00 1.071267440786e+00 1.010992040170e+00 9.480440523296e-01 8.836996105241e-01 8.184022859726e-01 7.520712308961e-01 6.846149142348e-01 6.165126873206e-01 5.493005247385e-01 4.857402629609e-01 4.294943857531e-01 3.842129526414e-01 3.521232020608e-01 3.329002040477e-01 3.239760453451e-01 3.221982070226e-01 3.253482444630e-01 3.322996188138e-01 3.421086719270e-01 3.530560544269e-01 3.625130813468e-01 3.676648811902e-01 3.665834945244e-01 3.590580511618e-01 3.469153443980e-01 3.336047133973e-01 3.230687276028e-01 3.183049398300e-01 3.206128660250e-01 3.303470689544e-01 3.486031310964e-01 3.780221662867e-01 4.216415264355e-01 4.806351569058e-01 5.529922051974e-01 6.340509664301e-01 7.179747092575e-01 7.991501550189e-01 8.730625541516e-01 9.366725740013e-01 9.884020496537e-01 1.027842761344e+00 1.055323716369e+00 1.071458876330e+00 1.076771103918e+00
```
